## Supplementary material for "The network structure of hematopoietic cancers": Network files for the top-100,000 interactions in the five phenotypes: NBM_AML_8th_100k_MI.sif (part 1 of 5)

```
source	mi	target
ENSG00000002933	0.514788	ENSG00000106565
ENSG00000243478	0.513295	ENSG00000244301
ENSG00000012817	0.503689	ENSG00000183878
ENSG00000131002	0.4964	ENSG00000183878
ENSG00000233327	0.494928	ENSG00000273018
ENSG00000131002	0.493522	ENSG00000198692
ENSG00000125618	0.491827	ENSG00000189223
ENSG00000107317	0.491272	ENSG00000214402
ENSG00000137959	0.48999	ENSG00000137965
ENSG00000154620	0.488787	ENSG00000241859
ENSG00000176728	0.487609	ENSG00000241859
ENSG00000214076	0.48735	ENSG00000242082
ENSG00000131002	0.485655	ENSG00000215580
ENSG00000119917	0.48554	ENSG00000185745
ENSG00000099725	0.484191	ENSG00000198692
ENSG00000012817	0.483503	ENSG00000067048
ENSG00000067048	0.48295	ENSG00000183878
ENSG00000089127	0.482099	ENSG00000185745
ENSG00000131002	0.480741	ENSG00000241859
ENSG00000012817	0.480612	ENSG00000099725
ENSG00000114374	0.479854	ENSG00000131002
ENSG00000088827	0.476834	ENSG00000137965
ENSG00000029534	0.476014	ENSG00000184792
ENSG00000176728	0.475585	ENSG00000217896
ENSG00000099725	0.473815	ENSG00000131002
ENSG00000166349	0.473198	ENSG00000175097
ENSG00000215580	0.471751	ENSG00000241859
ENSG00000131002	0.471274	ENSG00000176728
ENSG00000114374	0.470633	ENSG00000198692
ENSG00000198692	0.468208	ENSG00000215580
ENSG00000137628	0.468127	ENSG00000156587
ENSG00000067048	0.467475	ENSG00000198692
ENSG00000114374	0.466103	ENSG00000215580
ENSG00000106624	0.465828	ENSG00000185483
ENSG00000067048	0.465503	ENSG00000131002
ENSG00000012817	0.465472	ENSG00000131002
ENSG00000154620	0.464335	ENSG00000198692
ENSG00000115415	0.462433	ENSG00000156587
ENSG00000176728	0.462145	ENSG00000215580
ENSG00000114374	0.461678	ENSG00000183878
ENSG00000099725	0.460949	ENSG00000183878
ENSG00000067646	0.459878	ENSG00000241859
ENSG00000158578	0.459671	ENSG00000171552
ENSG00000115415	0.459406	ENSG00000138496
ENSG00000102908	0.459334	ENSG00000157741
ENSG00000099942	0.458459	ENSG00000119396
ENSG00000148943	0.458329	ENSG00000152700
ENSG00000099725	0.457173	ENSG00000241859
ENSG00000012817	0.455874	ENSG00000176728
ENSG00000004897	0.454213	ENSG00000135776
ENSG00000183878	0.453845	ENSG00000198692
ENSG00000088827	0.452991	ENSG00000111331
ENSG00000102802	0.452758	ENSG00000159167
ENSG00000154620	0.452644	ENSG00000215580
ENSG00000099725	0.452601	ENSG00000176728
ENSG00000012817	0.452316	ENSG00000198692
ENSG00000067048	0.45196	ENSG00000114374
ENSG00000131002	0.451914	ENSG00000217896
ENSG00000106624	0.450885	ENSG00000135144
ENSG00000198692	0.450872	ENSG00000241859
ENSG00000012817	0.450464	ENSG00000067646
ENSG00000111331	0.450272	ENSG00000138496
ENSG00000004809	0.450122	ENSG00000135776
ENSG00000111331	0.449738	ENSG00000137628
ENSG00000176728	0.44962	ENSG00000198692
ENSG00000114374	0.449519	ENSG00000241859
ENSG00000169087	0.448318	ENSG00000183401
ENSG00000139697	0.448142	ENSG00000170234
ENSG00000166349	0.44804	ENSG00000185483
ENSG00000089127	0.447635	ENSG00000119917
ENSG00000110693	0.447571	ENSG00000130821
ENSG00000081041	0.447478	ENSG00000163734
ENSG00000203616	0.447364	ENSG00000215559
ENSG00000112182	0.4471	ENSG00000185483
ENSG00000138802	0.4469	ENSG00000145216
ENSG00000067646	0.446552	ENSG00000176728
ENSG00000115415	0.446481	ENSG00000137628
ENSG00000217896	0.445789	ENSG00000241859
ENSG00000175097	0.444179	ENSG00000196549
ENSG00000012817	0.443698	ENSG00000241859
ENSG00000215559	0.443659	ENSG00000228314
ENSG00000111331	0.443604	ENSG00000137965
ENSG00000102908	0.442968	ENSG00000213190
ENSG00000131002	0.442852	ENSG00000154620
ENSG00000067048	0.44272	ENSG00000099725
ENSG00000120093	0.442665	ENSG00000182742
ENSG00000174348	0.442461	ENSG00000271503
ENSG00000079308	0.442294	ENSG00000115993
ENSG00000088827	0.442118	ENSG00000137959
ENSG00000104936	0.441718	ENSG00000185800
ENSG00000099725	0.441248	ENSG00000114374
ENSG00000012817	0.440855	ENSG00000114374
ENSG00000176728	0.440523	ENSG00000183878
ENSG00000055332	0.440336	ENSG00000137628
ENSG00000215414	0.440014	ENSG00000270641
ENSG00000167113	0.439208	ENSG00000167261
ENSG00000111331	0.439015	ENSG00000156587
ENSG00000183878	0.439004	ENSG00000215580
ENSG00000232629	0.438687	ENSG00000237541
ENSG00000166349	0.438425	ENSG00000196549
ENSG00000111344	0.438239	ENSG00000135144
ENSG00000159167	0.437814	ENSG00000185800
ENSG00000111331	0.437527	ENSG00000115415
ENSG00000183878	0.437192	ENSG00000241859
ENSG00000135144	0.436499	ENSG00000185483
ENSG00000066405	0.436485	ENSG00000118520
ENSG00000146433	0.436426	ENSG00000148019
ENSG00000153044	0.436406	ENSG00000211460
ENSG00000099725	0.436203	ENSG00000215580
ENSG00000144218	0.435926	ENSG00000166349
ENSG00000100365	0.435301	ENSG00000133805
ENSG00000091140	0.435205	ENSG00000135269
ENSG00000171163	0.435188	ENSG00000172912
ENSG00000179922	0.434823	ENSG00000241429
ENSG00000143653	0.433889	ENSG00000155792
ENSG00000111331	0.433736	ENSG00000137959
ENSG00000147168	0.433415	ENSG00000232434
ENSG00000166979	0.433242	ENSG00000205336
ENSG00000055332	0.432947	ENSG00000111331
ENSG00000148019	0.432867	ENSG00000197530
ENSG00000029534	0.432834	ENSG00000110693
ENSG00000171552	0.432832	ENSG00000172331
ENSG00000114374	0.432559	ENSG00000176728
ENSG00000151458	0.432553	ENSG00000179348
ENSG00000158578	0.432474	ENSG00000172331
ENSG00000114374	0.432337	ENSG00000217896
ENSG00000134321	0.432252	ENSG00000134326
ENSG00000175097	0.432113	ENSG00000185483
ENSG00000095777	0.432111	ENSG00000276778
ENSG00000229622	0.431904	ENSG00000232373
ENSG00000111331	0.431793	ENSG00000121060
ENSG00000138772	0.431614	ENSG00000196876
ENSG00000099725	0.431394	ENSG00000154620
ENSG00000126709	0.431208	ENSG00000137965
ENSG00000139737	0.431041	ENSG00000214717
ENSG00000159167	0.430964	ENSG00000168758
ENSG00000067646	0.430725	ENSG00000099725
ENSG00000166947	0.429803	ENSG00000204613
ENSG00000102908	0.429754	ENSG00000183291
ENSG00000067048	0.429423	ENSG00000067646
ENSG00000264169	0.42928	ENSG00000266187
ENSG00000126709	0.428542	ENSG00000137959
ENSG00000110987	0.428536	ENSG00000185483
ENSG00000141429	0.428343	ENSG00000243335
ENSG00000138802	0.428121	ENSG00000143742
ENSG00000232564	0.427799	ENSG00000236977
ENSG00000171940	0.427768	ENSG00000181631
ENSG00000177409	0.427758	ENSG00000213928
ENSG00000114374	0.427756	ENSG00000154620
ENSG00000138772	0.427668	ENSG00000159374
ENSG00000007062	0.427596	ENSG00000198795
ENSG00000130227	0.427513	ENSG00000274180
ENSG00000067646	0.427117	ENSG00000131002
ENSG00000183597	0.427006	ENSG00000196517
ENSG00000138772	0.42698	ENSG00000255587
ENSG00000079308	0.426725	ENSG00000110693
ENSG00000115993	0.426679	ENSG00000171914
ENSG00000215580	0.426392	ENSG00000217896
ENSG00000138496	0.426261	ENSG00000170581
ENSG00000135114	0.425756	ENSG00000137959
ENSG00000106624	0.425733	ENSG00000136237
ENSG00000152926	0.425526	ENSG00000213462
ENSG00000249846	0.425126	ENSG00000251287
ENSG00000112182	0.42509	ENSG00000164330
ENSG00000183878	0.42473	ENSG00000217896
ENSG00000104936	0.424675	ENSG00000136280
ENSG00000115107	0.424657	ENSG00000184792
ENSG00000115421	0.424253	ENSG00000126882
ENSG00000067646	0.424151	ENSG00000183878
ENSG00000134453	0.424145	ENSG00000197070
ENSG00000070371	0.423508	ENSG00000138772
ENSG00000070182	0.423491	ENSG00000170180
ENSG00000185483	0.423215	ENSG00000276778
ENSG00000095777	0.423202	ENSG00000106624
ENSG00000091140	0.423043	ENSG00000132141
ENSG00000132530	0.422889	ENSG00000137965
ENSG00000095777	0.422674	ENSG00000185483
ENSG00000137628	0.422627	ENSG00000138496
ENSG00000170160	0.422569	ENSG00000188933
ENSG00000066405	0.422474	ENSG00000225697
ENSG00000154451	0.422356	ENSG00000162645
ENSG00000070495	0.422284	ENSG00000169439
ENSG00000136237	0.422111	ENSG00000196549
ENSG00000079308	0.422106	ENSG00000142949
ENSG00000154620	0.4221	ENSG00000176728
ENSG00000143643	0.422014	ENSG00000259956
ENSG00000105483	0.421937	ENSG00000265354
ENSG00000106624	0.421914	ENSG00000110987
ENSG00000079385	0.421854	ENSG00000163362
ENSG00000139292	0.421598	ENSG00000172995
ENSG00000070182	0.421588	ENSG00000136929
ENSG00000138772	0.421285	ENSG00000186583
ENSG00000103489	0.421273	ENSG00000248415
ENSG00000130227	0.421197	ENSG00000133069
ENSG00000029534	0.421134	ENSG00000115107
ENSG00000001084	0.420995	ENSG00000171914
ENSG00000120438	0.420799	ENSG00000135446
ENSG00000131067	0.420693	ENSG00000168758
ENSG00000110693	0.420631	ENSG00000115993
ENSG00000175899	0.420393	ENSG00000214851
ENSG00000138772	0.420366	ENSG00000215769
ENSG00000138496	0.420358	ENSG00000156587
ENSG00000108406	0.420341	ENSG00000129675
ENSG00000217896	0.420341	ENSG00000270641
ENSG00000175899	0.420162	ENSG00000205045
ENSG00000121060	0.420025	ENSG00000137965
ENSG00000176454	0.419995	ENSG00000243811
ENSG00000122515	0.419907	ENSG00000166432
ENSG00000082146	0.419825	ENSG00000184481
ENSG00000113448	0.419532	ENSG00000163171
ENSG00000167113	0.419528	ENSG00000232564
ENSG00000148943	0.419453	ENSG00000167182
ENSG00000104267	0.419351	ENSG00000162367
ENSG00000115267	0.419313	ENSG00000121060
ENSG00000066926	0.419307	ENSG00000115993
ENSG00000066405	0.418913	ENSG00000163362
ENSG00000109118	0.418731	ENSG00000197283
ENSG00000131043	0.41872	ENSG00000167113
ENSG00000111335	0.41863	ENSG00000157601
ENSG00000142949	0.418534	ENSG00000171914
ENSG00000143507	0.418271	ENSG00000148634
ENSG00000079385	0.418159	ENSG00000118520
ENSG00000173080	0.417835	ENSG00000181631
ENSG00000119048	0.417775	ENSG00000161547
ENSG00000121060	0.41771	ENSG00000138496
ENSG00000144824	0.417606	ENSG00000197530
ENSG00000157985	0.417367	ENSG00000162398
ENSG00000128040	0.417347	ENSG00000172247
ENSG00000070182	0.417327	ENSG00000111339
ENSG00000143815	0.41716	ENSG00000153015
ENSG00000145332	0.417156	ENSG00000162971
ENSG00000040633	0.416955	ENSG00000171115
ENSG00000071575	0.416881	ENSG00000178700
ENSG00000149577	0.416864	ENSG00000149591
ENSG00000115993	0.416849	ENSG00000183111
ENSG00000228663	0.416631	ENSG00000239351
ENSG00000067048	0.416542	ENSG00000215580
ENSG00000119917	0.416503	ENSG00000119922
ENSG00000140859	0.416407	ENSG00000173068
ENSG00000118520	0.416398	ENSG00000138772
ENSG00000164930	0.416327	ENSG00000168234
ENSG00000104731	0.416314	ENSG00000159618
ENSG00000067048	0.416307	ENSG00000176728
ENSG00000136237	0.416197	ENSG00000166349
ENSG00000106624	0.416132	ENSG00000111344
ENSG00000133606	0.415909	ENSG00000172331
ENSG00000198692	0.415904	ENSG00000217896
ENSG00000017483	0.415768	ENSG00000188690
ENSG00000153044	0.415412	ENSG00000164109
ENSG00000213049	0.415365	ENSG00000255776
ENSG00000140859	0.415131	ENSG00000141736
ENSG00000111331	0.415046	ENSG00000126709
ENSG00000048028	0.414971	ENSG00000144824
ENSG00000102802	0.414891	ENSG00000185800
ENSG00000136237	0.414813	ENSG00000175097
ENSG00000178021	0.414638	ENSG00000241230
ENSG00000139083	0.414593	ENSG00000143507
ENSG00000133106	0.414568	ENSG00000137959
ENSG00000118855	0.414568	ENSG00000174442
ENSG00000171940	0.414512	ENSG00000173080
ENSG00000115993	0.414292	ENSG00000142949
ENSG00000173917	0.414237	ENSG00000230148
ENSG00000101096	0.414217	ENSG00000174348
ENSG00000163697	0.414133	ENSG00000185483
ENSG00000126070	0.414082	ENSG00000169727
ENSG00000182782	0.414076	ENSG00000255398
ENSG00000115421	0.413975	ENSG00000243335
ENSG00000130589	0.413934	ENSG00000137628
ENSG00000232472	0.413812	ENSG00000235174
ENSG00000110696	0.413804	ENSG00000174130
ENSG00000164330	0.413685	ENSG00000185483
ENSG00000137965	0.413605	ENSG00000185745
ENSG00000012817	0.413391	ENSG00000215580
ENSG00000100941	0.413299	ENSG00000132424
ENSG00000106588	0.413287	ENSG00000197223
ENSG00000108406	0.413129	ENSG00000232564
ENSG00000142065	0.413024	ENSG00000171940
ENSG00000112182	0.413007	ENSG00000144218
ENSG00000029534	0.412865	ENSG00000115993
ENSG00000047597	0.412818	ENSG00000198959
ENSG00000138639	0.412757	ENSG00000142583
ENSG00000111331	0.41249	ENSG00000141664
ENSG00000166979	0.412435	ENSG00000174348
ENSG00000149150	0.412305	ENSG00000167994
ENSG00000123636	0.412293	ENSG00000153179
ENSG00000140320	0.412255	ENSG00000243335
ENSG00000133561	0.411888	ENSG00000171115
ENSG00000165181	0.411695	ENSG00000185379
ENSG00000007541	0.411688	ENSG00000183597
ENSG00000140299	0.4115	ENSG00000173726
ENSG00000113638	0.411432	ENSG00000182257
ENSG00000069702	0.411405	ENSG00000133067
ENSG00000110696	0.411384	ENSG00000171940
ENSG00000131668	0.411252	ENSG00000163331
ENSG00000088827	0.411125	ENSG00000185745
ENSG00000138802	0.410925	ENSG00000167257
ENSG00000112182	0.410905	ENSG00000166349
ENSG00000121749	0.410893	ENSG00000171940
ENSG00000198929	0.410815	ENSG00000239887
ENSG00000109321	0.410769	ENSG00000130844
ENSG00000144161	0.410756	ENSG00000220205
ENSG00000129675	0.410409	ENSG00000232564
ENSG00000123575	0.4104	ENSG00000204923
ENSG00000066405	0.410383	ENSG00000188761
ENSG00000103489	0.410351	ENSG00000155592
ENSG00000134539	0.410324	ENSG00000198821
ENSG00000149187	0.410321	ENSG00000197182
ENSG00000122641	0.410309	ENSG00000158163
ENSG00000174130	0.410258	ENSG00000183340
ENSG00000106624	0.410249	ENSG00000112182
ENSG00000213190	0.410127	ENSG00000271013
ENSG00000135916	0.410119	ENSG00000163462
ENSG00000112033	0.41011	ENSG00000141503
ENSG00000007264	0.410106	ENSG00000073350
ENSG00000175097	0.410068	ENSG00000211978
ENSG00000149131	0.410024	ENSG00000157601
ENSG00000067048	0.409917	ENSG00000241859
ENSG00000004142	0.40961	ENSG00000108515
ENSG00000170486	0.409607	ENSG00000186049
ENSG00000055332	0.409472	ENSG00000130589
ENSG00000145012	0.409462	ENSG00000147168
ENSG00000035664	0.409454	ENSG00000071242
ENSG00000109118	0.409454	ENSG00000270647
ENSG00000166432	0.409434	ENSG00000197283
ENSG00000047597	0.40933	ENSG00000170180
ENSG00000105281	0.409242	ENSG00000206053
ENSG00000198553	0.409187	ENSG00000204977
ENSG00000103064	0.409067	ENSG00000161010
ENSG00000117632	0.409063	ENSG00000137486
ENSG00000088827	0.409058	ENSG00000126709
ENSG00000100379	0.409058	ENSG00000159733
ENSG00000055332	0.408992	ENSG00000156587
ENSG00000128294	0.40892	ENSG00000150637
ENSG00000141503	0.408901	ENSG00000154144
ENSG00000241859	0.408852	ENSG00000270641
ENSG00000174442	0.408835	ENSG00000236977
ENSG00000137959	0.4088	ENSG00000157601
ENSG00000073331	0.408753	ENSG00000156026
ENSG00000139679	0.408698	ENSG00000175538
ENSG00000149328	0.408641	ENSG00000271503
ENSG00000102054	0.408604	ENSG00000179144
ENSG00000174010	0.40853	ENSG00000214717
ENSG00000141084	0.408518	ENSG00000183111
ENSG00000106624	0.408503	ENSG00000166349
ENSG00000112855	0.408444	ENSG00000187531
ENSG00000204253	0.408375	ENSG00000242071
ENSG00000136280	0.408209	ENSG00000214717
ENSG00000162398	0.408134	ENSG00000166979
ENSG00000166025	0.407955	ENSG00000173894
ENSG00000138772	0.407946	ENSG00000196358
ENSG00000232593	0.407822	ENSG00000277258
ENSG00000100888	0.407757	ENSG00000119048
ENSG00000060558	0.407732	ENSG00000139083
ENSG00000130589	0.407664	ENSG00000138646
ENSG00000163110	0.407636	ENSG00000163785
ENSG00000135114	0.407625	ENSG00000137965
ENSG00000144791	0.407434	ENSG00000152223
ENSG00000132773	0.407394	ENSG00000146192
ENSG00000071575	0.407294	ENSG00000197622
ENSG00000102802	0.407251	ENSG00000168758
ENSG00000070182	0.407244	ENSG00000243156
ENSG00000162367	0.407144	ENSG00000179335
ENSG00000126882	0.407075	ENSG00000141429
ENSG00000119048	0.407067	ENSG00000124198
ENSG00000007264	0.406898	ENSG00000205336
ENSG00000158856	0.406887	ENSG00000184792
ENSG00000159445	0.406765	ENSG00000221817
ENSG00000129968	0.406727	ENSG00000153395
ENSG00000251287	0.406672	ENSG00000253540
ENSG00000136237	0.406432	ENSG00000185483
ENSG00000099725	0.406432	ENSG00000217896
ENSG00000111331	0.406393	ENSG00000184979
ENSG00000110693	0.406196	ENSG00000184792
ENSG00000178021	0.406084	ENSG00000196834
ENSG00000120738	0.405991	ENSG00000125740
ENSG00000007264	0.405972	ENSG00000141736
ENSG00000115902	0.405954	ENSG00000131791
ENSG00000132825	0.405916	ENSG00000153283
ENSG00000076944	0.405868	ENSG00000123636
ENSG00000137265	0.405853	ENSG00000280560
ENSG00000095777	0.405813	ENSG00000136237
ENSG00000008441	0.405786	ENSG00000082146
ENSG00000121060	0.40572	ENSG00000141664
ENSG00000185483	0.405689	ENSG00000196549
ENSG00000167113	0.405609	ENSG00000214717
ENSG00000156026	0.405495	ENSG00000165102
ENSG00000177989	0.405431	ENSG00000213928
ENSG00000126214	0.405391	ENSG00000129675
ENSG00000184226	0.405238	ENSG00000187621
ENSG00000035862	0.405233	ENSG00000234420
ENSG00000122025	0.405124	ENSG00000156535
ENSG00000162777	0.405018	ENSG00000175193
ENSG00000074201	0.404974	ENSG00000117543
ENSG00000070182	0.404963	ENSG00000184792
ENSG00000120253	0.404943	ENSG00000156973
ENSG00000127334	0.404921	ENSG00000243335
ENSG00000143416	0.404892	ENSG00000204613
ENSG00000111339	0.404842	ENSG00000164398
ENSG00000055332	0.404831	ENSG00000149131
ENSG00000171940	0.404793	ENSG00000183340
ENSG00000065029	0.404738	ENSG00000130475
ENSG00000169439	0.404688	ENSG00000196865
ENSG00000082146	0.404609	ENSG00000115993
ENSG00000157601	0.404549	ENSG00000183486
ENSG00000142185	0.404538	ENSG00000144040
ENSG00000116132	0.404445	ENSG00000159167
ENSG00000088827	0.404445	ENSG00000187608
ENSG00000171115	0.404442	ENSG00000174130
ENSG00000155876	0.404373	ENSG00000205730
ENSG00000162757	0.404359	ENSG00000186812
ENSG00000229391	0.404256	ENSG00000237541
ENSG00000162601	0.404198	ENSG00000186575
ENSG00000125538	0.404141	ENSG00000255398
ENSG00000137441	0.404043	ENSG00000181036
ENSG00000115107	0.404042	ENSG00000136929
ENSG00000059378	0.404034	ENSG00000163565
ENSG00000235174	0.404024	ENSG00000235552
ENSG00000126882	0.403972	ENSG00000146112
ENSG00000135269	0.403865	ENSG00000144026
ENSG00000133069	0.40386	ENSG00000171552
ENSG00000085982	0.40383	ENSG00000154719
ENSG00000105810	0.403822	ENSG00000110713
ENSG00000115415	0.403817	ENSG00000213928
ENSG00000048028	0.403814	ENSG00000260828
ENSG00000159674	0.403773	ENSG00000205336
ENSG00000095794	0.403732	ENSG00000155307
ENSG00000157554	0.403626	ENSG00000165914
ENSG00000196358	0.403623	ENSG00000224940
ENSG00000171940	0.403551	ENSG00000174130
ENSG00000205045	0.403506	ENSG00000244682
ENSG00000171115	0.403386	ENSG00000171940
ENSG00000207546	0.403352	ENSG00000231799
ENSG00000073331	0.403342	ENSG00000123636
ENSG00000167524	0.403328	ENSG00000204305
ENSG00000179240	0.40324	ENSG00000197892
ENSG00000150687	0.403136	ENSG00000174348
ENSG00000158856	0.403126	ENSG00000166947
ENSG00000196666	0.403114	ENSG00000214717
ENSG00000166947	0.403055	ENSG00000198959
ENSG00000136280	0.403048	ENSG00000143643
ENSG00000146872	0.403004	ENSG00000226312
ENSG00000122435	0.402987	ENSG00000139083
ENSG00000066405	0.402897	ENSG00000259823
ENSG00000198722	0.402855	ENSG00000246228
ENSG00000188672	0.402825	ENSG00000240583
ENSG00000013306	0.402782	ENSG00000130821
ENSG00000115415	0.402742	ENSG00000135899
ENSG00000102312	0.402654	ENSG00000247315
ENSG00000152380	0.402517	ENSG00000160991
ENSG00000106624	0.402439	ENSG00000276778
ENSG00000073350	0.402392	ENSG00000159733
ENSG00000264169	0.402351	ENSG00000276956
ENSG00000230946	0.402308	ENSG00000277258
ENSG00000004809	0.402302	ENSG00000275832
ENSG00000066405	0.402273	ENSG00000079385
ENSG00000156970	0.402262	ENSG00000171241
ENSG00000067646	0.402244	ENSG00000198692
ENSG00000152061	0.402193	ENSG00000232434
ENSG00000101096	0.402164	ENSG00000189350
ENSG00000185697	0.402069	ENSG00000205045
ENSG00000138279	0.402054	ENSG00000264538
ENSG00000196358	0.402053	ENSG00000215769
ENSG00000003509	0.402031	ENSG00000169446
ENSG00000162722	0.402021	ENSG00000198876
ENSG00000102802	0.401967	ENSG00000116132
ENSG00000091106	0.401891	ENSG00000250548
ENSG00000071626	0.401831	ENSG00000220205
ENSG00000086289	0.401773	ENSG00000174442
ENSG00000122025	0.401759	ENSG00000137563
ENSG00000111885	0.401692	ENSG00000172164
ENSG00000012817	0.401689	ENSG00000217896
ENSG00000185753	0.401497	ENSG00000211943
ENSG00000204613	0.40149	ENSG00000224177
ENSG00000139737	0.401489	ENSG00000175106
ENSG00000259379	0.401465	ENSG00000259671
ENSG00000130821	0.401379	ENSG00000256269
ENSG00000130726	0.401367	ENSG00000179409
ENSG00000146112	0.401339	ENSG00000173080
ENSG00000121057	0.401338	ENSG00000131473
ENSG00000081923	0.401276	ENSG00000249859
ENSG00000138378	0.401206	ENSG00000183918
ENSG00000141429	0.401135	ENSG00000186812
ENSG00000086730	0.401125	ENSG00000118276
ENSG00000119508	0.401029	ENSG00000119986
ENSG00000088827	0.401025	ENSG00000138496
ENSG00000101901	0.400996	ENSG00000122515
ENSG00000063169	0.400976	ENSG00000130475
ENSG00000137959	0.40087	ENSG00000187608
ENSG00000139645	0.400776	ENSG00000167258
ENSG00000000971	0.400764	ENSG00000213071
ENSG00000174715	0.400726	ENSG00000244378
ENSG00000170234	0.40063	ENSG00000175198
ENSG00000105426	0.400579	ENSG00000125952
ENSG00000101911	0.400518	ENSG00000113384
ENSG00000155592	0.400436	ENSG00000248415
ENSG00000105810	0.400426	ENSG00000173894
ENSG00000183570	0.400342	ENSG00000223984
ENSG00000109321	0.400317	ENSG00000169895
ENSG00000126882	0.400297	ENSG00000243335
ENSG00000135362	0.40024	ENSG00000156475
ENSG00000143842	0.400188	ENSG00000271503
ENSG00000135387	0.400146	ENSG00000184381
ENSG00000012124	0.400128	ENSG00000177455
ENSG00000104859	0.400113	ENSG00000165684
ENSG00000217128	0.40009	ENSG00000254838
ENSG00000108829	0.400088	ENSG00000135387
ENSG00000217527	0.400078	ENSG00000256720
ENSG00000144824	0.400023	ENSG00000148019
ENSG00000169641	0.399998	ENSG00000174130
ENSG00000137563	0.399988	ENSG00000183496
ENSG00000146674	0.399987	ENSG00000197993
ENSG00000159593	0.399953	ENSG00000165006
ENSG00000135144	0.399883	ENSG00000166349
ENSG00000127419	0.399823	ENSG00000134717
ENSG00000125846	0.399772	ENSG00000143643
ENSG00000082146	0.399727	ENSG00000183508
ENSG00000130560	0.39963	ENSG00000196517
ENSG00000100749	0.399622	ENSG00000213190
ENSG00000143952	0.399567	ENSG00000156026
ENSG00000134627	0.39946	ENSG00000165914
ENSG00000168116	0.399407	ENSG00000181704
ENSG00000108506	0.399364	ENSG00000120800
ENSG00000135870	0.399346	ENSG00000162636
ENSG00000102098	0.399309	ENSG00000107566
ENSG00000163527	0.39922	ENSG00000183291
ENSG00000137965	0.399204	ENSG00000138496
ENSG00000166963	0.399193	ENSG00000205978
ENSG00000141429	0.399113	ENSG00000171612
ENSG00000071575	0.399091	ENSG00000171940
ENSG00000103375	0.399063	ENSG00000125875
ENSG00000158286	0.39898	ENSG00000170873
ENSG00000138496	0.398966	ENSG00000185745
ENSG00000066136	0.398925	ENSG00000146676
ENSG00000011405	0.398924	ENSG00000162777
ENSG00000091542	0.398864	ENSG00000116095
ENSG00000108509	0.3988	ENSG00000211460
ENSG00000066405	0.398719	ENSG00000148154
ENSG00000006576	0.398693	ENSG00000163462
ENSG00000115993	0.398646	ENSG00000164398
ENSG00000025708	0.398645	ENSG00000115415
ENSG00000164068	0.398622	ENSG00000168477
ENSG00000142657	0.398581	ENSG00000150687
ENSG00000070182	0.398545	ENSG00000198959
ENSG00000055332	0.398532	ENSG00000126709
ENSG00000119125	0.398528	ENSG00000146215
ENSG00000164010	0.398439	ENSG00000183597
ENSG00000110696	0.39843	ENSG00000121749
ENSG00000167895	0.398394	ENSG00000243811
ENSG00000023171	0.398387	ENSG00000132141
ENSG00000230207	0.398376	ENSG00000250182
ENSG00000133805	0.398369	ENSG00000138639
ENSG00000127419	0.398305	ENSG00000184381
ENSG00000126088	0.398286	ENSG00000167994
ENSG00000128040	0.398249	ENSG00000185198
ENSG00000115421	0.398209	ENSG00000186812
ENSG00000150687	0.398125	ENSG00000184381
ENSG00000158850	0.39811	ENSG00000173276
ENSG00000135776	0.398059	ENSG00000275832
ENSG00000167261	0.398005	ENSG00000214717
ENSG00000079385	0.397957	ENSG00000188761
ENSG00000103227	0.39791	ENSG00000168137
ENSG00000099942	0.39789	ENSG00000183340
ENSG00000115415	0.397888	ENSG00000177409
ENSG00000142065	0.397885	ENSG00000171115
ENSG00000135269	0.397849	ENSG00000137145
ENSG00000143933	0.397799	ENSG00000165672
ENSG00000111335	0.397771	ENSG00000183486
ENSG00000178585	0.397769	ENSG00000230946
ENSG00000158856	0.397756	ENSG00000204613
ENSG00000159445	0.397536	ENSG00000197150
ENSG00000138496	0.397503	ENSG00000213928
ENSG00000007062	0.397493	ENSG00000172247
ENSG00000184381	0.397486	ENSG00000198089
ENSG00000178021	0.397398	ENSG00000230568
ENSG00000136383	0.397396	ENSG00000181929
ENSG00000115993	0.397356	ENSG00000184792
ENSG00000141098	0.397347	ENSG00000213373
ENSG00000266187	0.397315	ENSG00000276956
ENSG00000118855	0.397309	ENSG00000155096
ENSG00000129467	0.397215	ENSG00000235257
ENSG00000133740	0.397196	ENSG00000137101
ENSG00000111331	0.397127	ENSG00000115267
ENSG00000004142	0.397117	ENSG00000139631
ENSG00000075234	0.397113	ENSG00000129968
ENSG00000040633	0.397016	ENSG00000169439
ENSG00000106624	0.396947	ENSG00000144218
ENSG00000126709	0.396943	ENSG00000135114
ENSG00000075234	0.396817	ENSG00000150045
ENSG00000115415	0.396804	ENSG00000141664
ENSG00000166349	0.396804	ENSG00000276778
ENSG00000007062	0.396727	ENSG00000157404
ENSG00000067646	0.396664	ENSG00000154620
ENSG00000126088	0.396654	ENSG00000175449
ENSG00000166927	0.39665	ENSG00000203747
ENSG00000118520	0.39664	ENSG00000225697
ENSG00000079385	0.396635	ENSG00000115318
ENSG00000090889	0.396602	ENSG00000281649
ENSG00000007264	0.396589	ENSG00000101096
ENSG00000128294	0.396559	ENSG00000167972
ENSG00000099860	0.39654	ENSG00000177606
ENSG00000118855	0.396522	ENSG00000167258
ENSG00000126746	0.396483	ENSG00000213639
ENSG00000100968	0.396435	ENSG00000111344
ENSG00000110693	0.396366	ENSG00000256269
ENSG00000139187	0.396317	ENSG00000162739
ENSG00000067646	0.396223	ENSG00000215580
ENSG00000146809	0.396178	ENSG00000163462
ENSG00000205045	0.396178	ENSG00000255776
ENSG00000011422	0.396164	ENSG00000119508
ENSG00000157741	0.396163	ENSG00000183291
ENSG00000119917	0.396119	ENSG00000137965
ENSG00000113389	0.396104	ENSG00000122778
ENSG00000137965	0.396081	ENSG00000160932
ENSG00000188761	0.396038	ENSG00000213937
ENSG00000119203	0.395895	ENSG00000141030
ENSG00000135114	0.395847	ENSG00000185745
ENSG00000069702	0.395806	ENSG00000233609
ENSG00000108406	0.395788	ENSG00000236977
ENSG00000183597	0.395757	ENSG00000197721
ENSG00000126709	0.395713	ENSG00000138496
ENSG00000167984	0.395666	ENSG00000189350
ENSG00000063169	0.395608	ENSG00000065029
ENSG00000121060	0.395606	ENSG00000184979
ENSG00000136840	0.395531	ENSG00000275832
ENSG00000101350	0.395522	ENSG00000161405
ENSG00000123473	0.395498	ENSG00000171241
ENSG00000108515	0.395485	ENSG00000139631
ENSG00000184792	0.395421	ENSG00000188672
ENSG00000129675	0.395403	ENSG00000148634
ENSG00000139194	0.395363	ENSG00000205885
ENSG00000007264	0.395292	ENSG00000061676
ENSG00000106638	0.395271	ENSG00000126953
ENSG00000234332	0.395259	ENSG00000239351
ENSG00000183340	0.395245	ENSG00000183475
ENSG00000013306	0.395241	ENSG00000110693
ENSG00000196586	0.395189	ENSG00000256128
ENSG00000137265	0.395184	ENSG00000163697
ENSG00000073331	0.395173	ENSG00000116213
ENSG00000035664	0.395109	ENSG00000102543
ENSG00000136237	0.395082	ENSG00000276778
ENSG00000217527	0.395068	ENSG00000225920
ENSG00000115942	0.395059	ENSG00000138193
ENSG00000100479	0.395019	ENSG00000198554
ENSG00000103489	0.394978	ENSG00000122435
ENSG00000034152	0.394907	ENSG00000104267
ENSG00000070371	0.394815	ENSG00000118520
ENSG00000085224	0.394794	ENSG00000158417
ENSG00000108509	0.394776	ENSG00000213190
ENSG00000131043	0.394768	ENSG00000139083
ENSG00000142657	0.394764	ENSG00000205045
ENSG00000003509	0.394748	ENSG00000122515
ENSG00000124098	0.394739	ENSG00000170180
ENSG00000054654	0.394558	ENSG00000174348
ENSG00000110066	0.394517	ENSG00000243335
ENSG00000001084	0.394506	ENSG00000142949
ENSG00000131043	0.394496	ENSG00000214717
ENSG00000112079	0.394486	ENSG00000232564
ENSG00000110696	0.394478	ENSG00000183340
ENSG00000211788	0.394469	ENSG00000211794
ENSG00000080845	0.394444	ENSG00000107719
ENSG00000145012	0.394425	ENSG00000174348
ENSG00000139618	0.394417	ENSG00000205930
ENSG00000155096	0.394385	ENSG00000174442
ENSG00000120253	0.394338	ENSG00000131779
ENSG00000134369	0.394278	ENSG00000167840
ENSG00000106624	0.394275	ENSG00000175097
ENSG00000136802	0.394211	ENSG00000184574
ENSG00000135144	0.39417	ENSG00000144218
ENSG00000156973	0.394108	ENSG00000163874
ENSG00000159374	0.394076	ENSG00000196876
ENSG00000106608	0.394066	ENSG00000153207
ENSG00000131043	0.394043	ENSG00000143507
ENSG00000159733	0.394038	ENSG00000185697
ENSG00000078018	0.39403	ENSG00000186710
ENSG00000134061	0.394018	ENSG00000290292
ENSG00000110693	0.394016	ENSG00000164398
ENSG00000139292	0.393957	ENSG00000164330
ENSG00000055332	0.393942	ENSG00000088827
ENSG00000119396	0.393941	ENSG00000175538
ENSG00000137628	0.393937	ENSG00000184979
ENSG00000137265	0.393909	ENSG00000276778
ENSG00000167994	0.393741	ENSG00000171914
ENSG00000108509	0.393676	ENSG00000109118
ENSG00000110987	0.393676	ENSG00000112182
ENSG00000163697	0.393616	ENSG00000276778
ENSG00000102908	0.393615	ENSG00000118855
ENSG00000144677	0.393603	ENSG00000186204
ENSG00000083444	0.393584	ENSG00000088881
ENSG00000215580	0.393581	ENSG00000270641
ENSG00000083844	0.393539	ENSG00000229692
ENSG00000150637	0.393518	ENSG00000167972
ENSG00000005022	0.393517	ENSG00000147168
ENSG00000063169	0.39343	ENSG00000122515
ENSG00000137965	0.393417	ENSG00000170581
ENSG00000119048	0.393388	ENSG00000143742
ENSG00000077713	0.393373	ENSG00000125648
ENSG00000133606	0.393281	ENSG00000171552
ENSG00000088827	0.39328	ENSG00000121060
ENSG00000112079	0.393251	ENSG00000196705
ENSG00000164330	0.393113	ENSG00000166349
ENSG00000112182	0.393094	ENSG00000135144
ENSG00000149150	0.393058	ENSG00000275832
ENSG00000136929	0.392986	ENSG00000170180
ENSG00000164292	0.392985	ENSG00000168939
ENSG00000124209	0.392965	ENSG00000139697
ENSG00000066926	0.392953	ENSG00000079308
ENSG00000138772	0.392951	ENSG00000173391
ENSG00000086967	0.392919	ENSG00000135116
ENSG00000149187	0.392915	ENSG00000170234
ENSG00000073331	0.392842	ENSG00000129467
ENSG00000139083	0.392841	ENSG00000139737
ENSG00000079385	0.39281	ENSG00000259823
ENSG00000149150	0.39277	ENSG00000168477
ENSG00000086289	0.392721	ENSG00000155755
ENSG00000167747	0.392714	ENSG00000168496
ENSG00000169439	0.392687	ENSG00000186812
ENSG00000070371	0.392652	ENSG00000179869
ENSG00000122515	0.392637	ENSG00000134884
ENSG00000004142	0.392587	ENSG00000099326
ENSG00000127804	0.392541	ENSG00000161405
ENSG00000132424	0.392457	ENSG00000134884
ENSG00000101096	0.39244	ENSG00000141736
ENSG00000102802	0.392432	ENSG00000187994
ENSG00000035499	0.39242	ENSG00000141873
ENSG00000007402	0.392357	ENSG00000159733
ENSG00000132530	0.392325	ENSG00000138496
ENSG00000102034	0.392238	ENSG00000213190
ENSG00000164109	0.392228	ENSG00000165704
ENSG00000143742	0.392166	ENSG00000162607
ENSG00000137145	0.392162	ENSG00000163110
ENSG00000073331	0.392134	ENSG00000138772
ENSG00000102908	0.392104	ENSG00000162241
ENSG00000170855	0.39206	ENSG00000172336
ENSG00000117016	0.392047	ENSG00000166349
ENSG00000162367	0.392021	ENSG00000174951
ENSG00000111641	0.391968	ENSG00000204569
ENSG00000163736	0.391847	ENSG00000163737
ENSG00000005206	0.391834	ENSG00000149218
ENSG00000069702	0.391829	ENSG00000185697
ENSG00000143815	0.391809	ENSG00000163251
ENSG00000206650	0.391805	ENSG00000217527
ENSG00000073350	0.391788	ENSG00000205336
ENSG00000110693	0.391785	ENSG00000175449
ENSG00000101096	0.391684	ENSG00000145012
ENSG00000147168	0.391629	ENSG00000271503
ENSG00000101096	0.391623	ENSG00000205336
ENSG00000073350	0.391621	ENSG00000129968
ENSG00000137965	0.391598	ENSG00000184979
ENSG00000166170	0.391589	ENSG00000184281
ENSG00000073111	0.391574	ENSG00000164109
ENSG00000086289	0.39156	ENSG00000204653
ENSG00000039650	0.391507	ENSG00000269352
ENSG00000121060	0.391486	ENSG00000137959
ENSG00000185404	0.391435	ENSG00000235437
ENSG00000115415	0.391403	ENSG00000121060
ENSG00000154620	0.391312	ENSG00000217896
ENSG00000132199	0.391301	ENSG00000168350
ENSG00000048140	0.39125	ENSG00000175449
ENSG00000117016	0.391208	ENSG00000152785
ENSG00000099949	0.391184	ENSG00000184381
ENSG00000111530	0.391114	ENSG00000138678
ENSG00000136522	0.391073	ENSG00000164086
ENSG00000141873	0.39107	ENSG00000172912
ENSG00000174348	0.391049	ENSG00000232434
ENSG00000101096	0.391039	ENSG00000232434
ENSG00000132950	0.391016	ENSG00000182903
ENSG00000111335	0.390997	ENSG00000138496
ENSG00000131043	0.390964	ENSG00000167261
ENSG00000102802	0.390939	ENSG00000165644
ENSG00000163362	0.390924	ENSG00000188761
ENSG00000136929	0.390831	ENSG00000184792
ENSG00000111331	0.390815	ENSG00000185745
ENSG00000188761	0.390809	ENSG00000259823
ENSG00000079308	0.390797	ENSG00000184481
ENSG00000116580	0.390731	ENSG00000170325
ENSG00000006530	0.390728	ENSG00000182481
ENSG00000077684	0.390669	ENSG00000170234
ENSG00000164330	0.390668	ENSG00000171724
ENSG00000001084	0.390643	ENSG00000115993
ENSG00000167323	0.390637	ENSG00000197170
ENSG00000111837	0.390616	ENSG00000226312
ENSG00000213049	0.390603	ENSG00000214761
ENSG00000159618	0.390585	ENSG00000232434
ENSG00000102908	0.390583	ENSG00000108509
ENSG00000122641	0.390538	ENSG00000163362
ENSG00000115993	0.390532	ENSG00000130227
ENSG00000122435	0.390509	ENSG00000248415
ENSG00000115415	0.390486	ENSG00000170581
ENSG00000093167	0.390478	ENSG00000132294
ENSG00000104442	0.390467	ENSG00000111843
ENSG00000119922	0.390409	ENSG00000157601
ENSG00000056586	0.390366	ENSG00000110046
ENSG00000100302	0.390355	ENSG00000169439
ENSG00000120334	0.390266	ENSG00000123473
ENSG00000101997	0.390205	ENSG00000138772
ENSG00000100906	0.390023	ENSG00000177606
ENSG00000237248	0.390021	ENSG00000256069
ENSG00000119878	0.389913	ENSG00000144048
ENSG00000061273	0.389758	ENSG00000143494
ENSG00000133606	0.38971	ENSG00000198876
ENSG00000138722	0.38968	ENSG00000196935
ENSG00000141736	0.389588	ENSG00000173068
ENSG00000055332	0.389568	ENSG00000138496
ENSG00000143839	0.38956	ENSG00000217527
ENSG00000139083	0.389559	ENSG00000148634
ENSG00000064201	0.389499	ENSG00000171812
ENSG00000071242	0.389471	ENSG00000102543
ENSG00000137965	0.389419	ENSG00000187608
ENSG00000082512	0.389418	ENSG00000104689
ENSG00000215414	0.389414	ENSG00000241859
ENSG00000274020	0.389401	ENSG00000277258
ENSG00000171115	0.389369	ENSG00000186812
ENSG00000144218	0.389292	ENSG00000175097
ENSG00000107789	0.389281	ENSG00000256269
ENSG00000103264	0.389279	ENSG00000161405
ENSG00000162757	0.389214	ENSG00000263002
ENSG00000066405	0.389179	ENSG00000122641
ENSG00000100083	0.389105	ENSG00000168758
ENSG00000111339	0.389079	ENSG00000184792
ENSG00000088179	0.389015	ENSG00000189350
ENSG00000125304	0.38901	ENSG00000134717
ENSG00000107651	0.388903	ENSG00000183475
ENSG00000121281	0.388878	ENSG00000124198
ENSG00000144218	0.388864	ENSG00000185483
ENSG00000157404	0.388854	ENSG00000198795
ENSG00000108509	0.388848	ENSG00000271013
ENSG00000204381	0.388801	ENSG00000204852
ENSG00000085733	0.388745	ENSG00000114554
ENSG00000175198	0.38873	ENSG00000243335
ENSG00000131023	0.388667	ENSG00000174130
ENSG00000171861	0.388652	ENSG00000197283
ENSG00000138496	0.388636	ENSG00000157601
ENSG00000173085	0.388634	ENSG00000183309
ENSG00000164086	0.38862	ENSG00000196843
ENSG00000107789	0.38859	ENSG00000126088
ENSG00000141664	0.388574	ENSG00000156587
ENSG00000046653	0.388572	ENSG00000205929
ENSG00000142634	0.388551	ENSG00000189350
ENSG00000142065	0.388543	ENSG00000243335
ENSG00000060558	0.388542	ENSG00000167261
ENSG00000166349	0.38848	ENSG00000184226
ENSG00000111331	0.388476	ENSG00000187608
ENSG00000086289	0.388446	ENSG00000108406
ENSG00000119335	0.388393	ENSG00000135365
ENSG00000102034	0.388392	ENSG00000102908
ENSG00000125875	0.388353	ENSG00000160570
ENSG00000067048	0.388327	ENSG00000154620
ENSG00000171115	0.388315	ENSG00000243335
ENSG00000043093	0.388302	ENSG00000077147
ENSG00000040199	0.388256	ENSG00000164010
ENSG00000264169	0.388251	ENSG00000266439
ENSG00000073331	0.388241	ENSG00000186583
ENSG00000242371	0.388179	ENSG00000251546
ENSG00000008282	0.38817	ENSG00000110318
ENSG00000147168	0.388134	ENSG00000174348
ENSG00000113657	0.388102	ENSG00000167261
ENSG00000146112	0.388081	ENSG00000243335
ENSG00000101104	0.38801	ENSG00000143355
ENSG00000214717	0.387994	ENSG00000236017
ENSG00000101096	0.387969	ENSG00000159618
ENSG00000007402	0.387968	ENSG00000174348
ENSG00000137959	0.387937	ENSG00000160932
ENSG00000161048	0.387893	ENSG00000170234
ENSG00000027869	0.387841	ENSG00000185697
ENSG00000203616	0.387838	ENSG00000228314
ENSG00000128626	0.387826	ENSG00000172336
ENSG00000099904	0.387818	ENSG00000105556
ENSG00000197622	0.387816	ENSG00000243335
ENSG00000120942	0.387751	ENSG00000139631
ENSG00000073350	0.38775	ENSG00000174348
ENSG00000066926	0.387745	ENSG00000142949
ENSG00000127334	0.387736	ENSG00000197622
ENSG00000109133	0.387722	ENSG00000168092
ENSG00000138646	0.387714	ENSG00000157601
ENSG00000005483	0.387677	ENSG00000160741
ENSG00000102543	0.387661	ENSG00000186583
ENSG00000169439	0.387659	ENSG00000171115
ENSG00000011422	0.387657	ENSG00000169439
ENSG00000158856	0.387635	ENSG00000196914
ENSG00000172331	0.387635	ENSG00000198876
ENSG00000082146	0.387604	ENSG00000236320
ENSG00000088826	0.387602	ENSG00000133069
ENSG00000174442	0.387571	ENSG00000274020
ENSG00000111339	0.387509	ENSG00000130821
ENSG00000159753	0.3875	ENSG00000217527
ENSG00000070423	0.387494	ENSG00000144231
ENSG00000100393	0.387485	ENSG00000196323
ENSG00000116489	0.387478	ENSG00000148943
ENSG00000150045	0.387475	ENSG00000171596
ENSG00000101901	0.387466	ENSG00000225470
ENSG00000048028	0.387445	ENSG00000232434
ENSG00000154642	0.387437	ENSG00000244486
ENSG00000006576	0.387379	ENSG00000100311
ENSG00000118855	0.387359	ENSG00000163527
ENSG00000148019	0.38734	ENSG00000171596
ENSG00000144218	0.387313	ENSG00000245812
ENSG00000114735	0.387271	ENSG00000141429
ENSG00000185697	0.387242	ENSG00000233609
ENSG00000138646	0.387215	ENSG00000149131
ENSG00000138772	0.387183	ENSG00000224940
ENSG00000166947	0.387106	ENSG00000224177
ENSG00000204389	0.387084	ENSG00000226979
ENSG00000182511	0.387084	ENSG00000236675
ENSG00000101096	0.387057	ENSG00000147168
ENSG00000069702	0.387017	ENSG00000164483
ENSG00000108406	0.387017	ENSG00000168135
ENSG00000164330	0.386922	ENSG00000245812
ENSG00000142686	0.386907	ENSG00000183688
ENSG00000152700	0.386885	ENSG00000167182
ENSG00000035499	0.386854	ENSG00000143624
ENSG00000176681	0.386849	ENSG00000228696
ENSG00000142657	0.386834	ENSG00000162739
ENSG00000119048	0.386818	ENSG00000170471
ENSG00000102908	0.386765	ENSG00000211460
ENSG00000099942	0.386745	ENSG00000175538
ENSG00000139351	0.386735	ENSG00000269821
ENSG00000159733	0.38672	ENSG00000174348
ENSG00000136237	0.386719	ENSG00000184226
ENSG00000127419	0.386676	ENSG00000234420
ENSG00000179151	0.386659	ENSG00000188647
ENSG00000132773	0.386609	ENSG00000243335
ENSG00000110987	0.386607	ENSG00000135116
ENSG00000034713	0.386601	ENSG00000140463
ENSG00000158286	0.386599	ENSG00000172650
ENSG00000100104	0.38658	ENSG00000153044
ENSG00000139083	0.386577	ENSG00000168671
ENSG00000102034	0.386536	ENSG00000146192
ENSG00000213409	0.386425	ENSG00000214761
ENSG00000168758	0.386424	ENSG00000213463
ENSG00000106588	0.386402	ENSG00000113387
ENSG00000107954	0.386371	ENSG00000129757
ENSG00000106819	0.386365	ENSG00000127083
ENSG00000135365	0.386343	ENSG00000160131
ENSG00000065328	0.38634	ENSG00000198554
ENSG00000055332	0.386336	ENSG00000137959
ENSG00000175414	0.386312	ENSG00000198743
ENSG00000108406	0.386197	ENSG00000126214
ENSG00000071626	0.386189	ENSG00000144161
ENSG00000132879	0.386188	ENSG00000185697
ENSG00000164086	0.386144	ENSG00000174130
ENSG00000104907	0.386111	ENSG00000167895
ENSG00000088305	0.386042	ENSG00000110841
ENSG00000067191	0.386006	ENSG00000136280
ENSG00000115902	0.385975	ENSG00000281207
ENSG00000162739	0.385906	ENSG00000255776
ENSG00000126709	0.38589	ENSG00000157601
ENSG00000141098	0.385828	ENSG00000226688
ENSG00000177425	0.385826	ENSG00000276644
ENSG00000145216	0.385817	ENSG00000158636
ENSG00000156831	0.385791	ENSG00000204572
ENSG00000088826	0.385716	ENSG00000130227
ENSG00000178996	0.385707	ENSG00000203709
ENSG00000135269	0.38569	ENSG00000163110
ENSG00000123179	0.385689	ENSG00000166123
ENSG00000148943	0.38567	ENSG00000168092
ENSG00000122417	0.385652	ENSG00000159733
ENSG00000111335	0.385615	ENSG00000149131
ENSG00000121060	0.385602	ENSG00000185745
ENSG00000163508	0.385519	ENSG00000170234
ENSG00000072609	0.385507	ENSG00000234420
ENSG00000006576	0.385506	ENSG00000146809
ENSG00000111676	0.385489	ENSG00000130475
ENSG00000088451	0.385449	ENSG00000216937
ENSG00000122877	0.385437	ENSG00000179388
ENSG00000215414	0.385418	ENSG00000217896
ENSG00000102034	0.385415	ENSG00000120265
ENSG00000073350	0.385407	ENSG00000150637
ENSG00000201558	0.385389	ENSG00000264229
ENSG00000179869	0.385345	ENSG00000259823
ENSG00000171552	0.385339	ENSG00000198876
ENSG00000164398	0.38533	ENSG00000171914
ENSG00000146192	0.385324	ENSG00000186812
ENSG00000178021	0.385319	ENSG00000258485
ENSG00000106624	0.385258	ENSG00000135116
ENSG00000137959	0.38525	ENSG00000185745
ENSG00000073111	0.385233	ENSG00000167513
ENSG00000123159	0.385186	ENSG00000159733
ENSG00000183688	0.385144	ENSG00000186566
ENSG00000035664	0.385141	ENSG00000235257
ENSG00000048028	0.385092	ENSG00000150687
ENSG00000105483	0.385078	ENSG00000179115
ENSG00000116954	0.385023	ENSG00000125304
ENSG00000118496	0.385019	ENSG00000133069
ENSG00000110987	0.384984	ENSG00000144218
ENSG00000185483	0.384982	ENSG00000197879
ENSG00000204611	0.38487	ENSG00000275111
ENSG00000127334	0.384869	ENSG00000149480
ENSG00000230399	0.384835	ENSG00000256188
ENSG00000172247	0.384828	ENSG00000185198
ENSG00000236008	0.384821	ENSG00000257210
ENSG00000121486	0.38482	ENSG00000132801
ENSG00000170873	0.384815	ENSG00000172650
ENSG00000004142	0.384811	ENSG00000204681
ENSG00000111331	0.384805	ENSG00000132530
ENSG00000139187	0.384804	ENSG00000170962
ENSG00000135870	0.384803	ENSG00000136522
ENSG00000187950	0.384798	ENSG00000257599
ENSG00000131002	0.384749	ENSG00000270641
ENSG00000186603	0.384712	ENSG00000211460
ENSG00000175449	0.384673	ENSG00000198176
ENSG00000078399	0.384631	ENSG00000253293
ENSG00000079308	0.384616	ENSG00000130821
ENSG00000082805	0.384593	ENSG00000196072
ENSG00000111335	0.384548	ENSG00000138646
ENSG00000151948	0.384529	ENSG00000219607
ENSG00000012817	0.384499	ENSG00000154620
ENSG00000130540	0.384468	ENSG00000213049
ENSG00000154620	0.384463	ENSG00000229807
ENSG00000135114	0.384442	ENSG00000157601
ENSG00000127337	0.38444	ENSG00000164163
ENSG00000015153	0.38443	ENSG00000188739
ENSG00000023909	0.384405	ENSG00000181704
ENSG00000138834	0.384398	ENSG00000154144
ENSG00000180549	0.384394	ENSG00000215347
ENSG00000135144	0.384385	ENSG00000186710
ENSG00000143839	0.384349	ENSG00000198743
ENSG00000206177	0.384329	ENSG00000253549
ENSG00000146223	0.384321	ENSG00000198680
ENSG00000162971	0.384311	ENSG00000185252
ENSG00000196876	0.384309	ENSG00000255587
ENSG00000047597	0.384277	ENSG00000070182
ENSG00000071575	0.384268	ENSG00000142065
ENSG00000112079	0.384253	ENSG00000167524
ENSG00000112796	0.384235	ENSG00000150045
ENSG00000007264	0.384216	ENSG00000075234
ENSG00000125875	0.384191	ENSG00000183340
ENSG00000106809	0.384182	ENSG00000106823
ENSG00000126266	0.384168	ENSG00000184307
ENSG00000070182	0.384165	ENSG00000164068
ENSG00000115993	0.384162	ENSG00000124098
ENSG00000116132	0.384121	ENSG00000168758
ENSG00000176728	0.384109	ENSG00000270641
ENSG00000161547	0.384096	ENSG00000167257
ENSG00000159189	0.38404	ENSG00000173369
ENSG00000027869	0.384032	ENSG00000069702
ENSG00000169249	0.384023	ENSG00000270647
ENSG00000110693	0.383987	ENSG00000111339
ENSG00000095794	0.38398	ENSG00000183340
ENSG00000100968	0.38394	ENSG00000106624
ENSG00000119321	0.383911	ENSG00000169139
ENSG00000110696	0.383897	ENSG00000173080
ENSG00000136436	0.383833	ENSG00000248415
ENSG00000083844	0.383806	ENSG00000101966
ENSG00000155229	0.383769	ENSG00000204149
ENSG00000088179	0.383714	ENSG00000185187
ENSG00000131981	0.383686	ENSG00000196358
ENSG00000089009	0.383662	ENSG00000147677
ENSG00000106948	0.383615	ENSG00000111371
ENSG00000155363	0.383568	ENSG00000162645
ENSG00000139641	0.383558	ENSG00000224177
ENSG00000091039	0.383469	ENSG00000185900
ENSG00000133606	0.383464	ENSG00000158578
ENSG00000212242	0.383443	ENSG00000240531
ENSG00000137547	0.383437	ENSG00000172336
ENSG00000223806	0.383436	ENSG00000228495
ENSG00000115421	0.38343	ENSG00000171115
ENSG00000226360	0.383384	ENSG00000235552
ENSG00000100302	0.383383	ENSG00000171115
ENSG00000196220	0.383382	ENSG00000198795
ENSG00000029534	0.38338	ENSG00000136929
ENSG00000171150	0.383349	ENSG00000188822
ENSG00000090924	0.383346	ENSG00000128016
ENSG00000108406	0.38334	ENSG00000148634
ENSG00000157741	0.383327	ENSG00000178585
ENSG00000150455	0.383318	ENSG00000174130
ENSG00000100968	0.383317	ENSG00000213853
ENSG00000125875	0.383269	ENSG00000174130
ENSG00000100311	0.383219	ENSG00000163462
ENSG00000103489	0.383198	ENSG00000213516
ENSG00000110057	0.38316	ENSG00000137628
ENSG00000121060	0.383133	ENSG00000170581
ENSG00000119917	0.383093	ENSG00000121060
ENSG00000142657	0.38309	ENSG00000143621
ENSG00000015285	0.383026	ENSG00000167182
ENSG00000035862	0.38301	ENSG00000120458
ENSG00000131473	0.382983	ENSG00000148690
ENSG00000025796	0.382979	ENSG00000138772
ENSG00000118564	0.382971	ENSG00000197150
ENSG00000067066	0.382963	ENSG00000256269
ENSG00000137628	0.382951	ENSG00000141664
ENSG00000158006	0.382951	ENSG00000174600
ENSG00000170581	0.382942	ENSG00000213928
ENSG00000170581	0.382921	ENSG00000177989
ENSG00000127334	0.382889	ENSG00000131409
ENSG00000076242	0.382837	ENSG00000126882
ENSG00000048028	0.382806	ENSG00000159618
ENSG00000100365	0.382796	ENSG00000197653
ENSG00000174348	0.382787	ENSG00000236790
ENSG00000134602	0.382755	ENSG00000267123
ENSG00000163812	0.382743	ENSG00000184005
ENSG00000101901	0.382696	ENSG00000234420
ENSG00000229807	0.382696	ENSG00000241859
ENSG00000073331	0.382662	ENSG00000143952
ENSG00000086289	0.382633	ENSG00000141873
ENSG00000233237	0.382619	ENSG00000276778
ENSG00000070182	0.382605	ENSG00000158856
ENSG00000112079	0.382544	ENSG00000167113
ENSG00000159753	0.382526	ENSG00000213626
ENSG00000163508	0.382517	ENSG00000220517
ENSG00000101266	0.382479	ENSG00000159086
ENSG00000068079	0.382442	ENSG00000130589
ENSG00000105810	0.382436	ENSG00000157404
ENSG00000066735	0.38243	ENSG00000135776
ENSG00000144824	0.38242	ENSG00000150687
ENSG00000067840	0.3824	ENSG00000163947
ENSG00000158163	0.382397	ENSG00000196358
ENSG00000113088	0.382381	ENSG00000154133
ENSG00000035862	0.382367	ENSG00000124574
ENSG00000128596	0.382351	ENSG00000262874
ENSG00000116857	0.382347	ENSG00000197353
ENSG00000167513	0.382342	ENSG00000168496
ENSG00000058866	0.382323	ENSG00000149516
ENSG00000168671	0.382292	ENSG00000197993
ENSG00000249264	0.382286	ENSG00000250182
ENSG00000029534	0.382275	ENSG00000070182
ENSG00000120458	0.38225	ENSG00000214717
ENSG00000104936	0.382242	ENSG00000129116
ENSG00000037042	0.382221	ENSG00000197993
ENSG00000137101	0.382188	ENSG00000177455
ENSG00000035499	0.382175	ENSG00000213930
ENSG00000163191	0.382171	ENSG00000173486
ENSG00000100968	0.382152	ENSG00000103647
ENSG00000095777	0.382127	ENSG00000135116
ENSG00000154310	0.382052	ENSG00000181804
ENSG00000138398	0.382042	ENSG00000145833
ENSG00000133106	0.38203	ENSG00000137965
ENSG00000122068	0.381997	ENSG00000136888
ENSG00000101335	0.381967	ENSG00000154146
ENSG00000080819	0.381959	ENSG00000256269
ENSG00000119508	0.381956	ENSG00000196878
ENSG00000159167	0.381956	ENSG00000276600
ENSG00000118276	0.381928	ENSG00000197763
ENSG00000064652	0.381896	ENSG00000187260
ENSG00000161010	0.381858	ENSG00000172888
ENSG00000070371	0.381844	ENSG00000133805
ENSG00000115107	0.38183	ENSG00000198176
ENSG00000151726	0.381815	ENSG00000175538
ENSG00000105205	0.381809	ENSG00000158715
ENSG00000114480	0.381791	ENSG00000165914
ENSG00000100083	0.381781	ENSG00000249859
ENSG00000067182	0.381746	ENSG00000124209
ENSG00000017483	0.381728	ENSG00000167994
ENSG00000127419	0.381709	ENSG00000135387
ENSG00000088038	0.381686	ENSG00000156858
ENSG00000138772	0.38168	ENSG00000182885
ENSG00000170180	0.381663	ENSG00000188672
ENSG00000083844	0.381648	ENSG00000126261
ENSG00000140403	0.381641	ENSG00000162367
ENSG00000114573	0.38162	ENSG00000135378
ENSG00000110066	0.381616	ENSG00000126882
ENSG00000139726	0.3816	ENSG00000172115
ENSG00000141429	0.381596	ENSG00000146112
ENSG00000101911	0.381591	ENSG00000145293
ENSG00000162645	0.381588	ENSG00000196954
ENSG00000029534	0.381568	ENSG00000079308
ENSG00000115318	0.381552	ENSG00000162836
ENSG00000132635	0.381526	ENSG00000168056
ENSG00000102908	0.381517	ENSG00000109118
ENSG00000121895	0.381497	ENSG00000168234
ENSG00000163565	0.381488	ENSG00000213928
ENSG00000104267	0.381473	ENSG00000140403
ENSG00000143643	0.381471	ENSG00000198089
ENSG00000130589	0.381464	ENSG00000156587
ENSG00000088827	0.381444	ENSG00000132530
ENSG00000048140	0.381442	ENSG00000221988
ENSG00000130037	0.381408	ENSG00000172986
ENSG00000055044	0.381298	ENSG00000174720
ENSG00000136379	0.381288	ENSG00000174130
ENSG00000115993	0.381282	ENSG00000136929
ENSG00000125484	0.381282	ENSG00000153879
ENSG00000148019	0.381239	ENSG00000189350
ENSG00000114166	0.381235	ENSG00000163751
ENSG00000170180	0.381229	ENSG00000184792
ENSG00000110696	0.381227	ENSG00000126882
ENSG00000124574	0.381216	ENSG00000145623
ENSG00000122126	0.381212	ENSG00000180871
ENSG00000106261	0.381206	ENSG00000215417
ENSG00000132879	0.381173	ENSG00000159674
ENSG00000123268	0.381171	ENSG00000197857
ENSG00000111331	0.381148	ENSG00000170581
ENSG00000132530	0.381145	ENSG00000213928
ENSG00000111344	0.381106	ENSG00000187621
ENSG00000111711	0.381098	ENSG00000138802
ENSG00000125875	0.381088	ENSG00000140320
ENSG00000110987	0.381045	ENSG00000137265
ENSG00000072609	0.381011	ENSG00000100105
ENSG00000135116	0.381011	ENSG00000137265
ENSG00000163508	0.380979	ENSG00000175198
ENSG00000035664	0.380907	ENSG00000096006
ENSG00000119917	0.380877	ENSG00000157601
ENSG00000132275	0.380859	ENSG00000132286
ENSG00000111203	0.380847	ENSG00000144591
ENSG00000034152	0.380845	ENSG00000160058
ENSG00000118689	0.380839	ENSG00000175931
ENSG00000081791	0.380836	ENSG00000100413
ENSG00000100979	0.380797	ENSG00000104936
ENSG00000141098	0.380764	ENSG00000188761
ENSG00000146433	0.380758	ENSG00000197530
ENSG00000163462	0.380749	ENSG00000204653
ENSG00000004897	0.380742	ENSG00000101938
ENSG00000115993	0.380683	ENSG00000184481
ENSG00000121895	0.380663	ENSG00000163462
ENSG00000010244	0.380571	ENSG00000153936
ENSG00000166432	0.380545	ENSG00000182796
ENSG00000121060	0.380521	ENSG00000137628
ENSG00000199405	0.380492	ENSG00000270772
ENSG00000211460	0.380464	ENSG00000213190
ENSG00000102098	0.380436	ENSG00000173894
ENSG00000067646	0.380433	ENSG00000217896
ENSG00000166200	0.380422	ENSG00000274020
ENSG00000007402	0.3804	ENSG00000185697
ENSG00000118276	0.38039	ENSG00000235740
ENSG00000070182	0.380361	ENSG00000164398
ENSG00000141873	0.380359	ENSG00000187994
ENSG00000110696	0.380316	ENSG00000243335
ENSG00000166927	0.380301	ENSG00000226321
ENSG00000130475	0.38028	ENSG00000197283
ENSG00000143499	0.38028	ENSG00000214900
ENSG00000108021	0.380245	ENSG00000116954
ENSG00000232434	0.380229	ENSG00000271503
ENSG00000134884	0.380222	ENSG00000138834
ENSG00000087903	0.380222	ENSG00000165102
ENSG00000130821	0.380167	ENSG00000197465
ENSG00000185745	0.380151	ENSG00000187608
ENSG00000007968	0.38015	ENSG00000118496
ENSG00000120279	0.380119	ENSG00000145708
ENSG00000004897	0.380092	ENSG00000175449
ENSG00000126214	0.380092	ENSG00000220517
ENSG00000103264	0.380083	ENSG00000274211
ENSG00000186566	0.380078	ENSG00000235437
ENSG00000004142	0.380067	ENSG00000183401
ENSG00000135108	0.380059	ENSG00000217527
ENSG00000187621	0.380025	ENSG00000228495
ENSG00000175097	0.380022	ENSG00000184226
ENSG00000003509	0.379987	ENSG00000154144
ENSG00000089053	0.379983	ENSG00000104518
ENSG00000001084	0.37996	ENSG00000117394
ENSG00000153395	0.379936	ENSG00000205336
ENSG00000008324	0.379931	ENSG00000111843
ENSG00000006576	0.379929	ENSG00000214717
ENSG00000162367	0.379916	ENSG00000256269
ENSG00000054654	0.379915	ENSG00000143842
ENSG00000129675	0.379914	ENSG00000168135
ENSG00000140320	0.37991	ENSG00000183475
ENSG00000005022	0.379883	ENSG00000232434
ENSG00000067646	0.379853	ENSG00000114374
ENSG00000214199	0.379842	ENSG00000249264
ENSG00000121060	0.379835	ENSG00000132256
ENSG00000101224	0.379825	ENSG00000168803
ENSG00000126838	0.379779	ENSG00000205045
ENSG00000071575	0.379772	ENSG00000243335
ENSG00000162241	0.379759	ENSG00000167615
ENSG00000158163	0.379745	ENSG00000259823
ENSG00000143839	0.379739	ENSG00000225920
ENSG00000037042	0.379716	ENSG00000146674
ENSG00000141873	0.379711	ENSG00000171163
ENSG00000135144	0.379709	ENSG00000184226
ENSG00000133069	0.379704	ENSG00000154114
ENSG00000067048	0.379702	ENSG00000217896
ENSG00000104859	0.379646	ENSG00000213983
ENSG00000071575	0.379614	ENSG00000101966
ENSG00000156026	0.37958	ENSG00000182885
ENSG00000150687	0.379575	ENSG00000159733
ENSG00000166189	0.379563	ENSG00000186566
ENSG00000186812	0.379545	ENSG00000243335
ENSG00000019991	0.379536	ENSG00000113389
ENSG00000105559	0.379503	ENSG00000176407
ENSG00000067066	0.3795	ENSG00000130821
ENSG00000115267	0.379487	ENSG00000141664
ENSG00000185800	0.379484	ENSG00000277258
ENSG00000046653	0.379481	ENSG00000140284
ENSG00000128245	0.379466	ENSG00000259956
ENSG00000253537	0.379445	ENSG00000276547
ENSG00000117155	0.379436	ENSG00000225518
ENSG00000079385	0.379412	ENSG00000124469
ENSG00000141503	0.379399	ENSG00000182979
ENSG00000069702	0.379398	ENSG00000169957
ENSG00000115808	0.379395	ENSG00000184863
ENSG00000198556	0.37939	ENSG00000258704
ENSG00000123106	0.37935	ENSG00000172164
ENSG00000172336	0.379347	ENSG00000178896
ENSG00000095794	0.37934	ENSG00000163171
ENSG00000114784	0.379331	ENSG00000141456
ENSG00000095794	0.379295	ENSG00000119508
ENSG00000091129	0.379282	ENSG00000170485
ENSG00000110693	0.379209	ENSG00000142949
ENSG00000010310	0.379206	ENSG00000233559
ENSG00000101624	0.379189	ENSG00000198146
ENSG00000230629	0.379167	ENSG00000263266
ENSG00000095066	0.379136	ENSG00000270647
ENSG00000034713	0.379107	ENSG00000135365
ENSG00000225920	0.379107	ENSG00000229463
ENSG00000188549	0.379088	ENSG00000213347
ENSG00000118971	0.379072	ENSG00000252010
ENSG00000027075	0.379043	ENSG00000138378
ENSG00000226688	0.379018	ENSG00000229358
ENSG00000105136	0.378999	ENSG00000175538
ENSG00000174130	0.378994	ENSG00000196843
ENSG00000175787	0.378992	ENSG00000183291
ENSG00000113657	0.378989	ENSG00000163462
ENSG00000139697	0.378952	ENSG00000177873
ENSG00000072135	0.378942	ENSG00000169087
ENSG00000142185	0.378911	ENSG00000167105
ENSG00000175899	0.378902	ENSG00000256937
ENSG00000085998	0.37888	ENSG00000090097
ENSG00000104936	0.378861	ENSG00000150687
ENSG00000164220	0.378838	ENSG00000183340
ENSG00000214359	0.378833	ENSG00000261326
ENSG00000137959	0.378812	ENSG00000138496
ENSG00000137628	0.378807	ENSG00000138646
ENSG00000107331	0.378797	ENSG00000128294
ENSG00000133317	0.378797	ENSG00000135476
ENSG00000102802	0.378752	ENSG00000163331
ENSG00000135114	0.378742	ENSG00000173193
ENSG00000138496	0.378732	ENSG00000177409
ENSG00000110693	0.378683	ENSG00000171914
ENSG00000127419	0.378658	ENSG00000183401
ENSG00000111339	0.378656	ENSG00000115107
ENSG00000007402	0.378639	ENSG00000133067
ENSG00000077147	0.378636	ENSG00000101391
ENSG00000237361	0.378575	ENSG00000284922
ENSG00000108179	0.378573	ENSG00000183718
ENSG00000156017	0.378565	ENSG00000197818
ENSG00000111339	0.378558	ENSG00000256269
ENSG00000111837	0.378549	ENSG00000214717
ENSG00000159733	0.378539	ENSG00000173702
ENSG00000135116	0.378505	ENSG00000185483
ENSG00000126838	0.378502	ENSG00000214851
ENSG00000164091	0.378501	ENSG00000234332
ENSG00000121858	0.378478	ENSG00000214872
ENSG00000143839	0.378474	ENSG00000164091
ENSG00000137200	0.378474	ENSG00000181381
ENSG00000176597	0.378455	ENSG00000274020
ENSG00000183597	0.378451	ENSG00000188690
ENSG00000180488	0.378448	ENSG00000232564
ENSG00000100941	0.378367	ENSG00000134884
ENSG00000086598	0.378346	ENSG00000138443
ENSG00000049541	0.378335	ENSG00000086289
ENSG00000089127	0.378328	ENSG00000138496
ENSG00000173080	0.378328	ENSG00000187187
ENSG00000091542	0.378268	ENSG00000144231
ENSG00000144231	0.378253	ENSG00000168092
ENSG00000196227	0.378245	ENSG00000270647
ENSG00000169248	0.378244	ENSG00000187608
ENSG00000040633	0.378224	ENSG00000110696
ENSG00000249846	0.378214	ENSG00000253540
ENSG00000095794	0.378209	ENSG00000171115
ENSG00000167851	0.378205	ENSG00000187118
ENSG00000137876	0.378201	ENSG00000186566
ENSG00000035499	0.378192	ENSG00000155096
ENSG00000110696	0.378186	ENSG00000146112
ENSG00000116580	0.378136	ENSG00000138834
ENSG00000126456	0.378131	ENSG00000197948
ENSG00000116580	0.378128	ENSG00000134884
ENSG00000082512	0.378123	ENSG00000204396
ENSG00000110696	0.378114	ENSG00000186812
ENSG00000107862	0.378113	ENSG00000152700
ENSG00000165644	0.378081	ENSG00000168995
ENSG00000157350	0.378073	ENSG00000189091
ENSG00000143839	0.378066	ENSG00000175414
ENSG00000230629	0.378058	ENSG00000231991
ENSG00000111640	0.378051	ENSG00000259956
ENSG00000204305	0.378049	ENSG00000229659
ENSG00000125304	0.378047	ENSG00000145623
ENSG00000154310	0.378047	ENSG00000163331
ENSG00000063601	0.377997	ENSG00000144218
ENSG00000144048	0.377982	ENSG00000171262
ENSG00000081923	0.37797	ENSG00000111837
ENSG00000081923	0.37797	ENSG00000196935
ENSG00000075426	0.377966	ENSG00000176845
ENSG00000159374	0.377961	ENSG00000255587
ENSG00000101901	0.377948	ENSG00000204149
ENSG00000019991	0.377947	ENSG00000179348
ENSG00000138496	0.377946	ENSG00000177989
ENSG00000105136	0.377943	ENSG00000178700
ENSG00000115107	0.37793	ENSG00000115993
ENSG00000070182	0.377924	ENSG00000137460
ENSG00000080819	0.377918	ENSG00000107789
ENSG00000146676	0.377898	ENSG00000152700
ENSG00000111344	0.377839	ENSG00000166349
ENSG00000171940	0.377839	ENSG00000183475
ENSG00000074219	0.377836	ENSG00000132704
ENSG00000130821	0.377804	ENSG00000253549
ENSG00000132879	0.377788	ENSG00000159733
ENSG00000100084	0.377788	ENSG00000164879
ENSG00000141429	0.37775	ENSG00000162777
ENSG00000119917	0.377749	ENSG00000137959
ENSG00000050426	0.377741	ENSG00000225855
ENSG00000055332	0.377735	ENSG00000137965
ENSG00000178021	0.377719	ENSG00000275811
ENSG00000119917	0.377674	ENSG00000135114
ENSG00000180549	0.37767	ENSG00000184743
ENSG00000187961	0.377665	ENSG00000197183
ENSG00000080845	0.377658	ENSG00000178409
ENSG00000113532	0.377654	ENSG00000171940
ENSG00000166349	0.377614	ENSG00000197879
ENSG00000162711	0.377598	ENSG00000165030
ENSG00000131409	0.377595	ENSG00000243335
ENSG00000046653	0.377548	ENSG00000116128
ENSG00000065029	0.377519	ENSG00000186566
ENSG00000149480	0.377482	ENSG00000198743
ENSG00000140006	0.377473	ENSG00000185085
ENSG00000127419	0.377467	ENSG00000198089
ENSG00000179240	0.377464	ENSG00000206650
ENSG00000135114	0.377438	ENSG00000138496
ENSG00000140320	0.377432	ENSG00000163171
ENSG00000101104	0.377407	ENSG00000186566
ENSG00000163462	0.377376	ENSG00000180488
ENSG00000069667	0.377372	ENSG00000122417
ENSG00000139631	0.377367	ENSG00000204681
ENSG00000101082	0.377365	ENSG00000164674
ENSG00000127334	0.377347	ENSG00000171940
ENSG00000089159	0.377344	ENSG00000126947
ENSG00000119508	0.377324	ENSG00000169439
ENSG00000119986	0.377323	ENSG00000196878
ENSG00000106070	0.377297	ENSG00000242550
ENSG00000139641	0.377282	ENSG00000229920
ENSG00000111331	0.377258	ENSG00000135114
ENSG00000183401	0.377254	ENSG00000234420
ENSG00000108515	0.377245	ENSG00000278662
ENSG00000118564	0.377236	ENSG00000159445
ENSG00000007402	0.377235	ENSG00000069702
ENSG00000110693	0.377196	ENSG00000167994
ENSG00000141469	0.37719	ENSG00000164398
ENSG00000146067	0.377169	ENSG00000184465
ENSG00000103319	0.377159	ENSG00000157350
ENSG00000124006	0.377151	ENSG00000134323
ENSG00000146433	0.377144	ENSG00000164236
ENSG00000078747	0.377143	ENSG00000290444
ENSG00000115541	0.377141	ENSG00000184076
ENSG00000104267	0.377141	ENSG00000253549
ENSG00000118263	0.377107	ENSG00000180871
ENSG00000165271	0.377107	ENSG00000214717
ENSG00000060558	0.377102	ENSG00000214717
ENSG00000122641	0.377096	ENSG00000141098
ENSG00000110713	0.377084	ENSG00000185624
ENSG00000079308	0.377059	ENSG00000145335
ENSG00000075234	0.377058	ENSG00000159674
ENSG00000112182	0.377055	ENSG00000175097
ENSG00000127334	0.377052	ENSG00000163171
ENSG00000133422	0.377046	ENSG00000235284
ENSG00000107566	0.377039	ENSG00000149534
ENSG00000116580	0.376981	ENSG00000134717
ENSG00000128923	0.376973	ENSG00000267106
ENSG00000108061	0.376967	ENSG00000165025
ENSG00000065518	0.376955	ENSG00000239975
ENSG00000055118	0.376949	ENSG00000104812
ENSG00000172331	0.376941	ENSG00000204010
ENSG00000129467	0.376929	ENSG00000196358
ENSG00000135870	0.376928	ENSG00000164086
ENSG00000230946	0.376917	ENSG00000232593
ENSG00000176595	0.376905	ENSG00000196220
ENSG00000106624	0.37689	ENSG00000184226
ENSG00000174348	0.376838	ENSG00000185697
ENSG00000114013	0.376822	ENSG00000119771
ENSG00000049541	0.376796	ENSG00000172912
ENSG00000086289	0.37677	ENSG00000143653
ENSG00000091542	0.376763	ENSG00000188185
ENSG00000163462	0.376746	ENSG00000196705
ENSG00000109956	0.376727	ENSG00000181036
ENSG00000116580	0.376685	ENSG00000154144
ENSG00000111344	0.376677	ENSG00000185483
ENSG00000141385	0.376602	ENSG00000204653
ENSG00000119335	0.376592	ENSG00000160131
ENSG00000146433	0.376577	ENSG00000233609
ENSG00000148634	0.376576	ENSG00000232564
ENSG00000135960	0.376566	ENSG00000176619
ENSG00000179361	0.376559	ENSG00000243335
ENSG00000176124	0.376507	ENSG00000236977
ENSG00000139832	0.376453	ENSG00000180304
ENSG00000159259	0.376363	ENSG00000167513
ENSG00000073792	0.376338	ENSG00000132128
ENSG00000132274	0.376333	ENSG00000132530
ENSG00000129250	0.376326	ENSG00000217527
ENSG00000104921	0.376286	ENSG00000247982
ENSG00000136720	0.376274	ENSG00000262874
ENSG00000136929	0.376248	ENSG00000171914
ENSG00000145012	0.376241	ENSG00000173702
ENSG00000105662	0.37623	ENSG00000144535
ENSG00000140090	0.376212	ENSG00000245164
ENSG00000126709	0.376134	ENSG00000156587
ENSG00000102034	0.376131	ENSG00000143442
ENSG00000085733	0.376118	ENSG00000143627
ENSG00000013306	0.376108	ENSG00000167994
ENSG00000171456	0.37606	ENSG00000182979
ENSG00000158850	0.376047	ENSG00000167113
ENSG00000205755	0.376045	ENSG00000243335
ENSG00000156587	0.376038	ENSG00000184979
ENSG00000146112	0.376026	ENSG00000181631
ENSG00000144040	0.375999	ENSG00000152380
ENSG00000134717	0.375984	ENSG00000143643
ENSG00000170271	0.375977	ENSG00000188175
ENSG00000042753	0.375972	ENSG00000137547
ENSG00000065526	0.375967	ENSG00000155959
ENSG00000124383	0.375945	ENSG00000138385
ENSG00000130227	0.375936	ENSG00000154114
ENSG00000126653	0.375933	ENSG00000130023
ENSG00000229391	0.375906	ENSG00000232629
ENSG00000181631	0.375896	ENSG00000243335
ENSG00000118855	0.375892	ENSG00000274020
ENSG00000171612	0.375875	ENSG00000186812
ENSG00000080819	0.375865	ENSG00000240583
ENSG00000083290	0.375856	ENSG00000163110
ENSG00000118520	0.375851	ENSG00000122641
ENSG00000114554	0.375743	ENSG00000203416
ENSG00000115267	0.37574	ENSG00000168062
ENSG00000006576	0.375735	ENSG00000167113
ENSG00000124006	0.375732	ENSG00000128040
ENSG00000142065	0.375711	ENSG00000181631
ENSG00000156026	0.37569	ENSG00000173391
ENSG00000101557	0.375672	ENSG00000140853
ENSG00000118855	0.375671	ENSG00000179361
ENSG00000104765	0.375664	ENSG00000132819
ENSG00000138496	0.375651	ENSG00000141664
ENSG00000076242	0.375648	ENSG00000139832
ENSG00000071575	0.375648	ENSG00000151726
ENSG00000215414	0.375646	ENSG00000215580
ENSG00000005483	0.375606	ENSG00000119397
ENSG00000004142	0.375602	ENSG00000116685
ENSG00000123240	0.3756	ENSG00000137563
ENSG00000029534	0.375589	ENSG00000130821
ENSG00000182796	0.375563	ENSG00000197283
ENSG00000130589	0.375551	ENSG00000149131
ENSG00000101849	0.375536	ENSG00000159086
ENSG00000035499	0.375516	ENSG00000103064
ENSG00000105370	0.375511	ENSG00000175782
ENSG00000164707	0.375504	ENSG00000215424
ENSG00000143416	0.375465	ENSG00000166947
ENSG00000008324	0.375419	ENSG00000181061
ENSG00000077420	0.375417	ENSG00000086712
ENSG00000133805	0.375405	ENSG00000244627
ENSG00000138802	0.375395	ENSG00000158636
ENSG00000066926	0.375393	ENSG00000145335
ENSG00000213463	0.375387	ENSG00000253770
ENSG00000137959	0.37537	ENSG00000138642
ENSG00000166508	0.375365	ENSG00000167513
ENSG00000091317	0.375348	ENSG00000116489
ENSG00000101082	0.375337	ENSG00000186660
ENSG00000167261	0.375333	ENSG00000179115
ENSG00000142065	0.37533	ENSG00000186812
ENSG00000165271	0.375317	ENSG00000204653
ENSG00000100941	0.375302	ENSG00000183401
ENSG00000101966	0.375261	ENSG00000126882
ENSG00000182183	0.375217	ENSG00000228784
ENSG00000139187	0.375206	ENSG00000237248
ENSG00000070182	0.375204	ENSG00000166947
ENSG00000110696	0.375191	ENSG00000171115
ENSG00000138378	0.375173	ENSG00000189350
ENSG00000133116	0.375138	ENSG00000184205
ENSG00000127334	0.375131	ENSG00000204923
ENSG00000075234	0.37511	ENSG00000141736
ENSG00000126838	0.375082	ENSG00000175899
ENSG00000111344	0.375081	ENSG00000186710
ENSG00000133805	0.375062	ENSG00000155099
ENSG00000025770	0.375046	ENSG00000196843
ENSG00000170581	0.375039	ENSG00000185745
ENSG00000162607	0.375024	ENSG00000196072
ENSG00000055332	0.375015	ENSG00000115415
ENSG00000159086	0.375015	ENSG00000181541
ENSG00000159167	0.374998	ENSG00000163331
ENSG00000145012	0.374993	ENSG00000236790
ENSG00000113448	0.374979	ENSG00000183340
ENSG00000185483	0.374906	ENSG00000211978
ENSG00000103264	0.374873	ENSG00000127804
ENSG00000159167	0.374858	ENSG00000277258
ENSG00000027869	0.374823	ENSG00000104970
ENSG00000079385	0.374806	ENSG00000244627
ENSG00000258485	0.374777	ENSG00000275811
ENSG00000105866	0.374754	ENSG00000136802
ENSG00000158234	0.374747	ENSG00000198881
ENSG00000048028	0.374739	ENSG00000174348
ENSG00000110066	0.374713	ENSG00000225246
ENSG00000170561	0.374711	ENSG00000206650
ENSG00000079308	0.374705	ENSG00000171914
ENSG00000205871	0.374701	ENSG00000213860
ENSG00000126088	0.374686	ENSG00000256269
ENSG00000138496	0.374677	ENSG00000183486
ENSG00000113657	0.37466	ENSG00000174442
ENSG00000079308	0.374645	ENSG00000147454
ENSG00000025800	0.374644	ENSG00000149187
ENSG00000100298	0.374643	ENSG00000196569
ENSG00000135108	0.374635	ENSG00000234332
ENSG00000111335	0.374608	ENSG00000135114
ENSG00000110987	0.374598	ENSG00000166349
ENSG00000170873	0.374593	ENSG00000185800
ENSG00000132274	0.374592	ENSG00000142089
ENSG00000122435	0.374537	ENSG00000143507
ENSG00000137547	0.374537	ENSG00000225733
ENSG00000073350	0.374528	ENSG00000088881
ENSG00000166272	0.374506	ENSG00000188647
ENSG00000150687	0.374493	ENSG00000198089
ENSG00000073050	0.37447	ENSG00000082805
ENSG00000134539	0.374453	ENSG00000150045
ENSG00000212802	0.374424	ENSG00000230629
ENSG00000154734	0.374424	ENSG00000243811
ENSG00000091140	0.374421	ENSG00000114737
ENSG00000131409	0.374416	ENSG00000141429
ENSG00000115415	0.374415	ENSG00000184979
ENSG00000126838	0.374411	ENSG00000145012
ENSG00000126088	0.374404	ENSG00000135776
ENSG00000014824	0.374393	ENSG00000150455
ENSG00000079150	0.374379	ENSG00000139737
ENSG00000007402	0.374378	ENSG00000205336
ENSG00000126709	0.37437	ENSG00000185745
ENSG00000099954	0.37436	ENSG00000154856
ENSG00000007402	0.374351	ENSG00000073350
ENSG00000166167	0.374311	ENSG00000184792
ENSG00000101911	0.374309	ENSG00000175787
ENSG00000007541	0.3743	ENSG00000197721
ENSG00000001631	0.374273	ENSG00000118855
ENSG00000171552	0.374273	ENSG00000175931
ENSG00000162739	0.374266	ENSG00000170962
ENSG00000072135	0.374261	ENSG00000175106
ENSG00000096996	0.374248	ENSG00000213071
ENSG00000007541	0.374217	ENSG00000164010
ENSG00000100311	0.374213	ENSG00000180488
ENSG00000073331	0.374212	ENSG00000177054
ENSG00000071242	0.374203	ENSG00000256581
ENSG00000029534	0.374197	ENSG00000166167
ENSG00000197128	0.374193	ENSG00000227201
ENSG00000112659	0.374188	ENSG00000138002
ENSG00000107185	0.374181	ENSG00000198743
ENSG00000135870	0.374132	ENSG00000168917
ENSG00000128596	0.374112	ENSG00000134590
ENSG00000148690	0.374051	ENSG00000170919
ENSG00000105483	0.374048	ENSG00000113384
ENSG00000168010	0.374039	ENSG00000168071
ENSG00000143815	0.374035	ENSG00000257218
ENSG00000135144	0.374032	ENSG00000175097
ENSG00000156858	0.374028	ENSG00000166987
ENSG00000065029	0.374005	ENSG00000122515
ENSG00000134545	0.374001	ENSG00000141002
ENSG00000174130	0.374001	ENSG00000175538
ENSG00000205560	0.373997	ENSG00000254413
ENSG00000160131	0.373975	ENSG00000162999
ENSG00000103037	0.373942	ENSG00000162777
ENSG00000189350	0.373927	ENSG00000205336
ENSG00000135269	0.373926	ENSG00000197622
ENSG00000042062	0.373921	ENSG00000100031
ENSG00000165271	0.373921	ENSG00000167261
ENSG00000135365	0.373909	ENSG00000167257
ENSG00000132434	0.373907	ENSG00000204590
ENSG00000110696	0.373905	ENSG00000183475
ENSG00000035862	0.373899	ENSG00000214717
ENSG00000205045	0.373894	ENSG00000214851
ENSG00000154642	0.373875	ENSG00000167395
ENSG00000175274	0.373875	ENSG00000185432
ENSG00000154310	0.373872	ENSG00000172888
ENSG00000153767	0.373871	ENSG00000185670
ENSG00000099949	0.37387	ENSG00000143643
ENSG00000006576	0.37387	ENSG00000274020
ENSG00000130821	0.373867	ENSG00000170180
ENSG00000139292	0.373867	ENSG00000185483
ENSG00000103197	0.373862	ENSG00000123374
ENSG00000009954	0.373841	ENSG00000121486
ENSG00000146858	0.37384	ENSG00000247315
ENSG00000035664	0.373839	ENSG00000163754
ENSG00000138442	0.373809	ENSG00000184575
ENSG00000143742	0.373783	ENSG00000167257
ENSG00000080947	0.373733	ENSG00000246922
ENSG00000123570	0.373681	ENSG00000197442
ENSG00000214717	0.373666	ENSG00000274020
ENSG00000106624	0.373658	ENSG00000197705
ENSG00000071242	0.373655	ENSG00000186204
ENSG00000101928	0.373653	ENSG00000136935
ENSG00000131409	0.373646	ENSG00000171940
ENSG00000100197	0.373646	ENSG00000196230
ENSG00000142949	0.373645	ENSG00000167994
ENSG00000130844	0.373631	ENSG00000169895
ENSG00000143179	0.373614	ENSG00000160712
ENSG00000183718	0.373613	ENSG00000251247
ENSG00000140945	0.373606	ENSG00000281103
ENSG00000118579	0.373595	ENSG00000124155
ENSG00000176076	0.37359	ENSG00000184900
ENSG00000198089	0.373574	ENSG00000234420
ENSG00000179406	0.373539	ENSG00000186566
ENSG00000073350	0.373518	ENSG00000196704
ENSG00000211766	0.373511	ENSG00000211767
ENSG00000163362	0.37351	ENSG00000259823
ENSG00000126261	0.373504	ENSG00000126882
ENSG00000130702	0.373501	ENSG00000253540
ENSG00000196199	0.373486	ENSG00000214717
ENSG00000116954	0.373485	ENSG00000182796
ENSG00000101911	0.37348	ENSG00000164109
ENSG00000104936	0.373448	ENSG00000143643
ENSG00000132773	0.373427	ENSG00000204653
ENSG00000022840	0.373423	ENSG00000158578
ENSG00000138834	0.373415	ENSG00000146067
ENSG00000091140	0.37341	ENSG00000115421
ENSG00000117016	0.373405	ENSG00000171724
ENSG00000110987	0.373404	ENSG00000135144
ENSG00000153044	0.373401	ENSG00000166508
ENSG00000072135	0.373385	ENSG00000175782
ENSG00000055332	0.373384	ENSG00000141664
ENSG00000173171	0.37338	ENSG00000225697
ENSG00000007264	0.37337	ENSG00000213071
ENSG00000113448	0.373366	ENSG00000127334
ENSG00000166341	0.37336	ENSG00000256720
ENSG00000147408	0.373343	ENSG00000228816
ENSG00000072135	0.373337	ENSG00000143653
ENSG00000122641	0.373334	ENSG00000243721
ENSG00000198523	0.373328	ENSG00000237130
ENSG00000099326	0.37332	ENSG00000139631
ENSG00000131002	0.373318	ENSG00000215414
ENSG00000106268	0.373306	ENSG00000161298
ENSG00000114737	0.373305	ENSG00000115421
ENSG00000131043	0.3733	ENSG00000134255
ENSG00000110987	0.373283	ENSG00000136237
ENSG00000107679	0.373282	ENSG00000115392
ENSG00000174348	0.37328	ENSG00000205336
ENSG00000143224	0.373275	ENSG00000177294
ENSG00000171940	0.37325	ENSG00000243335
ENSG00000115421	0.373229	ENSG00000146112
ENSG00000159086	0.373221	ENSG00000215769
ENSG00000185187	0.373216	ENSG00000187994
ENSG00000243335	0.373215	ENSG00000245164
ENSG00000113657	0.373213	ENSG00000168758
ENSG00000081923	0.373192	ENSG00000100784
ENSG00000113369	0.373189	ENSG00000206530
ENSG00000138172	0.373182	ENSG00000140945
ENSG00000119397	0.373165	ENSG00000238227
ENSG00000110693	0.373152	ENSG00000188672
ENSG00000116132	0.37315	ENSG00000183570
ENSG00000068724	0.373145	ENSG00000146535
ENSG00000186583	0.373136	ENSG00000196358
ENSG00000229663	0.37313	ENSG00000237298
ENSG00000101901	0.373128	ENSG00000183401
ENSG00000164362	0.373104	ENSG00000175097
ENSG00000174173	0.373104	ENSG00000175166
ENSG00000091140	0.373103	ENSG00000256581
ENSG00000183208	0.373092	ENSG00000196632
ENSG00000113721	0.37309	ENSG00000132359
ENSG00000111344	0.373086	ENSG00000175097
ENSG00000198876	0.373082	ENSG00000204010
ENSG00000133069	0.373077	ENSG00000274180
ENSG00000133805	0.373065	ENSG00000197653
ENSG00000073331	0.373058	ENSG00000235257
ENSG00000186566	0.373031	ENSG00000231587
ENSG00000143842	0.373014	ENSG00000150687
ENSG00000095917	0.373004	ENSG00000197253
ENSG00000118496	0.372998	ENSG00000130227
ENSG00000135596	0.372992	ENSG00000225697
ENSG00000164398	0.372965	ENSG00000204613
ENSG00000205045	0.372932	ENSG00000256937
ENSG00000099204	0.372908	ENSG00000126561
ENSG00000004777	0.372906	ENSG00000139631
ENSG00000102908	0.372906	ENSG00000277258
ENSG00000178700	0.372864	ENSG00000243335
ENSG00000117682	0.372853	ENSG00000225224
ENSG00000004897	0.372845	ENSG00000198176
ENSG00000080345	0.372841	ENSG00000197586
ENSG00000153767	0.372835	ENSG00000163026
ENSG00000171724	0.372812	ENSG00000185483
ENSG00000150637	0.372801	ENSG00000196704
ENSG00000109321	0.372778	ENSG00000119508
ENSG00000118855	0.372762	ENSG00000183291
ENSG00000086475	0.372759	ENSG00000156535
ENSG00000116580	0.372754	ENSG00000125304
ENSG00000166947	0.372745	ENSG00000184792
ENSG00000069702	0.372741	ENSG00000073350
ENSG00000107537	0.372736	ENSG00000141873
ENSG00000137265	0.372735	ENSG00000185483
ENSG00000110066	0.372715	ENSG00000170234
ENSG00000136522	0.372711	ENSG00000181631
ENSG00000171115	0.372705	ENSG00000178700
ENSG00000088179	0.372697	ENSG00000146433
ENSG00000116691	0.372678	ENSG00000225697
ENSG00000073350	0.372671	ENSG00000142303
ENSG00000108829	0.372668	ENSG00000122515
ENSG00000073331	0.372656	ENSG00000153179
ENSG00000108509	0.372644	ENSG00000138821
ENSG00000178764	0.372639	ENSG00000232757
ENSG00000151725	0.372633	ENSG00000229692
ENSG00000132141	0.37261	ENSG00000204271
ENSG00000124783	0.372595	ENSG00000143742
ENSG00000178445	0.37258	ENSG00000186710
ENSG00000139679	0.372576	ENSG00000142065
ENSG00000076242	0.372565	ENSG00000132334
ENSG00000171456	0.372552	ENSG00000173575
ENSG00000101425	0.372538	ENSG00000124469
ENSG00000050393	0.372506	ENSG00000100207
ENSG00000140090	0.372497	ENSG00000261326
ENSG00000110696	0.372478	ENSG00000144026
ENSG00000129467	0.372437	ENSG00000182885
ENSG00000170677	0.372418	ENSG00000213160
ENSG00000135870	0.372406	ENSG00000163508
ENSG00000111203	0.372399	ENSG00000114423
ENSG00000175449	0.372385	ENSG00000188690
ENSG00000110693	0.372382	ENSG00000170180
ENSG00000125352	0.372381	ENSG00000125458
ENSG00000196549	0.372355	ENSG00000197879
ENSG00000103264	0.372342	ENSG00000148468
ENSG00000007402	0.372328	ENSG00000166979
ENSG00000112855	0.372319	ENSG00000204564
ENSG00000155366	0.372319	ENSG00000233609
ENSG00000079308	0.372266	ENSG00000123405
ENSG00000141873	0.37226	ENSG00000186603
ENSG00000167261	0.372254	ENSG00000232564
ENSG00000111344	0.372249	ENSG00000228495
ENSG00000013306	0.372241	ENSG00000164068
ENSG00000262874	0.372241	ENSG00000278023
ENSG00000131730	0.372237	ENSG00000147403
ENSG00000182903	0.372222	ENSG00000185246
ENSG00000105401	0.372207	ENSG00000153015
ENSG00000164398	0.372197	ENSG00000170180
ENSG00000005513	0.372193	ENSG00000180884
ENSG00000213190	0.372186	ENSG00000278023
ENSG00000122435	0.372175	ENSG00000213409
ENSG00000135899	0.372166	ENSG00000177409
ENSG00000176022	0.372152	ENSG00000186566
ENSG00000142065	0.372143	ENSG00000174130
ENSG00000115993	0.372137	ENSG00000175931
ENSG00000137310	0.372115	ENSG00000162607
ENSG00000060558	0.372095	ENSG00000183570
ENSG00000230568	0.372071	ENSG00000254856
ENSG00000010610	0.372067	ENSG00000181804
ENSG00000174130	0.372052	ENSG00000243335
ENSG00000116691	0.372051	ENSG00000159374
ENSG00000153113	0.372044	ENSG00000159167
ENSG00000176022	0.371986	ENSG00000179886
ENSG00000088827	0.371983	ENSG00000133106
ENSG00000099954	0.371979	ENSG00000152785
ENSG00000005022	0.371976	ENSG00000143621
ENSG00000135069	0.37195	ENSG00000135108
ENSG00000237166	0.371949	ENSG00000244301
ENSG00000084073	0.371943	ENSG00000136935
ENSG00000163449	0.371938	ENSG00000204371
ENSG00000104267	0.371936	ENSG00000167536
ENSG00000068079	0.371928	ENSG00000137959
ENSG00000116691	0.371923	ENSG00000159086
ENSG00000152061	0.371897	ENSG00000174348
ENSG00000107651	0.371897	ENSG00000183340
ENSG00000060558	0.371895	ENSG00000131043
ENSG00000103489	0.37186	ENSG00000214717
ENSG00000139083	0.371857	ENSG00000180488
ENSG00000157404	0.37184	ENSG00000179409
ENSG00000100197	0.371834	ENSG00000142634
ENSG00000144677	0.371816	ENSG00000175274
ENSG00000110693	0.371812	ENSG00000198176
ENSG00000101997	0.371796	ENSG00000159374
ENSG00000102908	0.371786	ENSG00000230946
ENSG00000111335	0.371784	ENSG00000126709
ENSG00000046604	0.371778	ENSG00000157653
ENSG00000118922	0.371772	ENSG00000168214
ENSG00000078747	0.371763	ENSG00000183340
ENSG00000140749	0.371759	ENSG00000164086
ENSG00000143742	0.371719	ENSG00000196072
ENSG00000009790	0.371711	ENSG00000141429
ENSG00000128815	0.371706	ENSG00000236188
ENSG00000007264	0.3717	ENSG00000088881
ENSG00000065029	0.371692	ENSG00000138834
ENSG00000150687	0.371684	ENSG00000173137
ENSG00000081154	0.371679	ENSG00000213079
ENSG00000132005	0.371673	ENSG00000160584
ENSG00000119048	0.371658	ENSG00000138802
ENSG00000196549	0.371643	ENSG00000211978
ENSG00000125875	0.371615	ENSG00000136802
ENSG00000007402	0.371589	ENSG00000233609
ENSG00000110693	0.371585	ENSG00000147324
ENSG00000136997	0.371585	ENSG00000164442
ENSG00000110696	0.371583	ENSG00000235750
ENSG00000122025	0.371575	ENSG00000183496
ENSG00000079385	0.371573	ENSG00000213373
ENSG00000102302	0.371565	ENSG00000113580
ENSG00000047597	0.371549	ENSG00000166947
ENSG00000143416	0.37154	ENSG00000224177
ENSG00000004939	0.371525	ENSG00000204613
ENSG00000116260	0.371516	ENSG00000131368
ENSG00000037280	0.371513	ENSG00000122188
ENSG00000089041	0.371511	ENSG00000155465
ENSG00000171115	0.371487	ENSG00000181631
ENSG00000048028	0.371481	ENSG00000166508
ENSG00000106070	0.37148	ENSG00000186187
ENSG00000089157	0.371478	ENSG00000114423
ENSG00000144161	0.371478	ENSG00000214717
ENSG00000145833	0.371464	ENSG00000198157
ENSG00000088827	0.371454	ENSG00000135114
ENSG00000170653	0.371431	ENSG00000204681
ENSG00000185477	0.371424	ENSG00000235740
ENSG00000211785	0.371419	ENSG00000211801
ENSG00000174130	0.371414	ENSG00000181631
ENSG00000091527	0.371396	ENSG00000172239
ENSG00000007264	0.371395	ENSG00000196704
ENSG00000175782	0.371391	ENSG00000226312
ENSG00000166349	0.371384	ENSG00000211978
ENSG00000159086	0.371358	ENSG00000196358
ENSG00000148335	0.371358	ENSG00000213809
ENSG00000035664	0.371356	ENSG00000136044
ENSG00000159618	0.371349	ENSG00000174348
ENSG00000131791	0.371332	ENSG00000172375
ENSG00000183597	0.371318	ENSG00000184792
ENSG00000066427	0.3713	ENSG00000145439
ENSG00000134531	0.371253	ENSG00000175198
ENSG00000142949	0.371238	ENSG00000147324
ENSG00000244754	0.371234	ENSG00000257621
ENSG00000212125	0.371209	ENSG00000231887
ENSG00000007264	0.371188	ENSG00000053524
ENSG00000079974	0.371182	ENSG00000104936
ENSG00000162576	0.37116	ENSG00000198836
ENSG00000145012	0.37113	ENSG00000159618
ENSG00000105088	0.371121	ENSG00000133985
ENSG00000164236	0.371113	ENSG00000169762
ENSG00000133067	0.371108	ENSG00000233609
ENSG00000048028	0.371103	ENSG00000142657
ENSG00000143643	0.371078	ENSG00000234420
ENSG00000141469	0.371075	ENSG00000170180
ENSG00000122565	0.371044	ENSG00000124783
ENSG00000197763	0.371043	ENSG00000235740
ENSG00000143621	0.371039	ENSG00000173702
ENSG00000139725	0.371037	ENSG00000170017
ENSG00000113522	0.371029	ENSG00000143157
ENSG00000088882	0.371011	ENSG00000121570
ENSG00000138802	0.371011	ENSG00000161547
ENSG00000101624	0.37101	ENSG00000108588
ENSG00000100239	0.37099	ENSG00000134294
ENSG00000243811	0.370988	ENSG00000281103
ENSG00000162757	0.370984	ENSG00000196670
ENSG00000167182	0.370975	ENSG00000168092
ENSG00000067840	0.370966	ENSG00000187118
ENSG00000204923	0.370885	ENSG00000243335
ENSG00000168116	0.370876	ENSG00000179010
ENSG00000239975	0.370858	ENSG00000242076
ENSG00000176728	0.370833	ENSG00000215414
ENSG00000006576	0.370826	ENSG00000141385
ENSG00000079385	0.370826	ENSG00000162836
ENSG00000186583	0.370824	ENSG00000255587
ENSG00000102908	0.370816	ENSG00000197283
ENSG00000114735	0.370775	ENSG00000243335
ENSG00000120458	0.370769	ENSG00000136280
ENSG00000154723	0.37076	ENSG00000186517
ENSG00000109118	0.370729	ENSG00000166432
ENSG00000115993	0.370728	ENSG00000133069
ENSG00000157450	0.37068	ENSG00000233747
ENSG00000105778	0.370661	ENSG00000135605
ENSG00000198026	0.370659	ENSG00000234420
ENSG00000057757	0.370656	ENSG00000133606
ENSG00000116663	0.370649	ENSG00000177409
ENSG00000167851	0.370642	ENSG00000186470
ENSG00000113532	0.370626	ENSG00000164086
ENSG00000027075	0.370583	ENSG00000129038
ENSG00000103489	0.370563	ENSG00000214761
ENSG00000155096	0.370528	ENSG00000163527
ENSG00000136897	0.370519	ENSG00000155876
ENSG00000122435	0.370517	ENSG00000136436
ENSG00000111676	0.370508	ENSG00000184863
ENSG00000003509	0.370498	ENSG00000101901
ENSG00000110696	0.370469	ENSG00000141429
ENSG00000069667	0.37046	ENSG00000245534
ENSG00000115421	0.370448	ENSG00000132773
ENSG00000069702	0.370448	ENSG00000174348
ENSG00000101104	0.370424	ENSG00000277258
ENSG00000143507	0.370422	ENSG00000213409
ENSG00000092847	0.370408	ENSG00000188641
ENSG00000163950	0.370379	ENSG00000183527
ENSG00000163697	0.370314	ENSG00000166349
ENSG00000146112	0.370308	ENSG00000205755
ENSG00000183718	0.370297	ENSG00000245164
ENSG00000104267	0.370269	ENSG00000111339
ENSG00000101265	0.370257	ENSG00000115935
ENSG00000127334	0.370251	ENSG00000141429
ENSG00000111554	0.370225	ENSG00000127152
ENSG00000153132	0.37022	ENSG00000183019
ENSG00000070371	0.370209	ENSG00000133063
ENSG00000139679	0.3702	ENSG00000178700
ENSG00000214199	0.37015	ENSG00000250182
ENSG00000135916	0.370147	ENSG00000164056
ENSG00000079150	0.370099	ENSG00000167261
ENSG00000115514	0.370084	ENSG00000163950
ENSG00000178996	0.370083	ENSG00000278420
ENSG00000102030	0.370077	ENSG00000213983
ENSG00000196943	0.370075	ENSG00000268471
ENSG00000130726	0.370064	ENSG00000183688
ENSG00000071575	0.370063	ENSG00000171115
ENSG00000138172	0.370052	ENSG00000281103
ENSG00000167261	0.370031	ENSG00000174010
ENSG00000123179	0.370021	ENSG00000146281
ENSG00000158715	0.37001	ENSG00000173702
ENSG00000056097	0.369977	ENSG00000266017
ENSG00000122417	0.369963	ENSG00000173702
ENSG00000173276	0.36996	ENSG00000174010
ENSG00000127054	0.369959	ENSG00000143643
ENSG00000011451	0.369939	ENSG00000131149
ENSG00000088827	0.369938	ENSG00000089127
ENSG00000143355	0.369937	ENSG00000259956
ENSG00000070371	0.369933	ENSG00000196876
ENSG00000155189	0.369922	ENSG00000213983
ENSG00000129675	0.369918	ENSG00000140945
ENSG00000085872	0.369902	ENSG00000163125
ENSG00000177084	0.369897	ENSG00000186583
ENSG00000168785	0.369881	ENSG00000171914
ENSG00000266439	0.369878	ENSG00000276956
ENSG00000003096	0.369873	ENSG00000175198
ENSG00000143373	0.369859	ENSG00000185697
ENSG00000114735	0.369851	ENSG00000131409
ENSG00000110713	0.369845	ENSG00000173894
ENSG00000125304	0.369816	ENSG00000171862
ENSG00000145041	0.369786	ENSG00000206650
ENSG00000183208	0.369782	ENSG00000239483
ENSG00000099326	0.369781	ENSG00000108515
ENSG00000153130	0.369752	ENSG00000155959
ENSG00000063169	0.369741	ENSG00000186566
ENSG00000122025	0.369725	ENSG00000123240
ENSG00000110080	0.369704	ENSG00000280832
ENSG00000079999	0.369641	ENSG00000174276
ENSG00000110696	0.369634	ENSG00000131023
ENSG00000143643	0.369603	ENSG00000159917
ENSG00000176105	0.369592	ENSG00000189350
ENSG00000111837	0.369591	ENSG00000248415
ENSG00000013306	0.369578	ENSG00000079308
ENSG00000136280	0.369577	ENSG00000143355
ENSG00000186566	0.36956	ENSG00000197183
ENSG00000141380	0.369557	ENSG00000181804
ENSG00000079385	0.36954	ENSG00000179869
ENSG00000106624	0.369523	ENSG00000196549
ENSG00000070269	0.369517	ENSG00000103091
ENSG00000075856	0.369504	ENSG00000145041
ENSG00000170234	0.369491	ENSG00000196670
ENSG00000131043	0.369441	ENSG00000213409
ENSG00000009954	0.36944	ENSG00000135870
ENSG00000105662	0.369416	ENSG00000138443
ENSG00000184226	0.369409	ENSG00000196549
ENSG00000148339	0.369396	ENSG00000163171
ENSG00000010610	0.369368	ENSG00000215788
ENSG00000026036	0.369365	ENSG00000162804
ENSG00000046604	0.36936	ENSG00000139187
ENSG00000121749	0.369349	ENSG00000183340
ENSG00000112796	0.369341	ENSG00000141622
ENSG00000006576	0.369334	ENSG00000148841
ENSG00000100298	0.369323	ENSG00000149534
ENSG00000110057	0.369306	ENSG00000130589
ENSG00000013306	0.369304	ENSG00000275832
ENSG00000121851	0.369289	ENSG00000145833
ENSG00000197057	0.369263	ENSG00000213071
ENSG00000100528	0.369258	ENSG00000160131
ENSG00000109118	0.369251	ENSG00000182796
ENSG00000135870	0.369249	ENSG00000197182
ENSG00000102226	0.369238	ENSG00000164124
ENSG00000135164	0.369234	ENSG00000198026
ENSG00000006015	0.369231	ENSG00000174442
ENSG00000066136	0.369228	ENSG00000152700
ENSG00000075188	0.369216	ENSG00000182307
ENSG00000154620	0.369207	ENSG00000183878
ENSG00000072135	0.369203	ENSG00000223959
ENSG00000122126	0.369194	ENSG00000145014
ENSG00000174130	0.36918	ENSG00000183475
ENSG00000073111	0.369179	ENSG00000105483
ENSG00000142784	0.369179	ENSG00000167842
ENSG00000153391	0.369173	ENSG00000162777
ENSG00000104043	0.369158	ENSG00000158352
ENSG00000228939	0.369152	ENSG00000255776
ENSG00000196878	0.369147	ENSG00000249348
ENSG00000125875	0.369145	ENSG00000243335
ENSG00000171552	0.369143	ENSG00000196914
ENSG00000015285	0.369135	ENSG00000173486
ENSG00000143842	0.369129	ENSG00000162739
ENSG00000100311	0.369121	ENSG00000204653
ENSG00000101901	0.369113	ENSG00000169087
ENSG00000095794	0.369113	ENSG00000196843
ENSG00000007312	0.369103	ENSG00000144218
ENSG00000080819	0.369097	ENSG00000111339
ENSG00000071794	0.369074	ENSG00000205339
ENSG00000101966	0.369065	ENSG00000254004
ENSG00000135870	0.369063	ENSG00000139697
ENSG00000111335	0.369061	ENSG00000137628
ENSG00000146809	0.369026	ENSG00000167113
ENSG00000139083	0.369021	ENSG00000155592
ENSG00000115956	0.368999	ENSG00000277632
ENSG00000103227	0.368971	ENSG00000114857
ENSG00000177084	0.368963	ENSG00000196876
ENSG00000122515	0.36896	ENSG00000138834
ENSG00000134516	0.368945	ENSG00000146909
ENSG00000173715	0.368925	ENSG00000243811
ENSG00000075426	0.368918	ENSG00000119986
ENSG00000166016	0.36891	ENSG00000183570
ENSG00000137563	0.368905	ENSG00000226419
ENSG00000129968	0.368898	ENSG00000141736
ENSG00000170703	0.368893	ENSG00000171611
ENSG00000139292	0.36889	ENSG00000166349
ENSG00000187800	0.368888	ENSG00000214279
ENSG00000145623	0.36887	ENSG00000147403
ENSG00000082996	0.368865	ENSG00000104689
ENSG00000125787	0.368814	ENSG00000162694
ENSG00000064201	0.368809	ENSG00000129194
ENSG00000118689	0.368808	ENSG00000171552
ENSG00000074266	0.368802	ENSG00000119396
ENSG00000156587	0.368775	ENSG00000170581
ENSG00000064201	0.368773	ENSG00000198089
ENSG00000162576	0.368764	ENSG00000213658
ENSG00000132530	0.368761	ENSG00000184979
ENSG00000113387	0.368748	ENSG00000119048
ENSG00000072135	0.368745	ENSG00000131473
ENSG00000033050	0.368739	ENSG00000134001
ENSG00000081041	0.368729	ENSG00000169429
ENSG00000157657	0.368725	ENSG00000174483
ENSG00000147324	0.368724	ENSG00000258890
ENSG00000130475	0.36872	ENSG00000186566
ENSG00000163171	0.36871	ENSG00000175538
ENSG00000128245	0.368706	ENSG00000198089
ENSG00000040199	0.368704	ENSG00000137460
ENSG00000114735	0.3687	ENSG00000140545
ENSG00000187118	0.368687	ENSG00000281103
ENSG00000029534	0.368684	ENSG00000183111
ENSG00000168010	0.368645	ENSG00000213918
ENSG00000148019	0.368644	ENSG00000185697
ENSG00000160741	0.368643	ENSG00000213639
ENSG00000184979	0.368637	ENSG00000187608
ENSG00000071575	0.368633	ENSG00000174715
ENSG00000157450	0.368602	ENSG00000165288
ENSG00000142949	0.368596	ENSG00000164398
ENSG00000095066	0.368584	ENSG00000183401
ENSG00000111640	0.368578	ENSG00000169957
ENSG00000118276	0.368551	ENSG00000128040
ENSG00000121060	0.368525	ENSG00000156587
ENSG00000006576	0.368525	ENSG00000165271
ENSG00000101104	0.368524	ENSG00000198736
ENSG00000058335	0.368519	ENSG00000105866
ENSG00000101266	0.368502	ENSG00000128191
ENSG00000133943	0.368502	ENSG00000242550
ENSG00000100207	0.3685	ENSG00000204564
ENSG00000137959	0.368494	ENSG00000184979
ENSG00000101350	0.368486	ENSG00000175198
ENSG00000148180	0.368481	ENSG00000149927
ENSG00000073331	0.368478	ENSG00000104812
ENSG00000106624	0.368469	ENSG00000164330
ENSG00000113532	0.368468	ENSG00000136522
ENSG00000135114	0.368444	ENSG00000160932
ENSG00000104490	0.368441	ENSG00000174600
ENSG00000125304	0.368377	ENSG00000188185
ENSG00000010818	0.368373	ENSG00000086758
ENSG00000095794	0.368372	ENSG00000119986
ENSG00000115421	0.368343	ENSG00000126261
ENSG00000048140	0.368319	ENSG00000188690
ENSG00000110696	0.368314	ENSG00000132773
ENSG00000088881	0.368297	ENSG00000121753
ENSG00000066777	0.368289	ENSG00000197321
ENSG00000111331	0.368288	ENSG00000119917
ENSG00000175782	0.368274	ENSG00000214717
ENSG00000198342	0.368236	ENSG00000206650
ENSG00000142657	0.3682	ENSG00000147168
ENSG00000006576	0.368196	ENSG00000131043
ENSG00000107789	0.368188	ENSG00000115107
ENSG00000065029	0.368186	ENSG00000104859
ENSG00000110696	0.368178	ENSG00000181631
ENSG00000163110	0.368161	ENSG00000270772
ENSG00000171793	0.368158	ENSG00000281207
ENSG00000160741	0.368156	ENSG00000182796
ENSG00000105281	0.368155	ENSG00000177191
ENSG00000165699	0.368142	ENSG00000171365
ENSG00000073331	0.368141	ENSG00000177084
ENSG00000117394	0.368139	ENSG00000256269
ENSG00000087502	0.368133	ENSG00000157450
ENSG00000104936	0.368132	ENSG00000170873
ENSG00000113522	0.368123	ENSG00000236790
ENSG00000166266	0.368095	ENSG00000235112
ENSG00000123636	0.368089	ENSG00000196358
ENSG00000135269	0.368087	ENSG00000231307
ENSG00000138378	0.368083	ENSG00000141293
ENSG00000082805	0.368081	ENSG00000138802
ENSG00000108406	0.36808	ENSG00000174442
ENSG00000080819	0.368077	ENSG00000188672
ENSG00000054654	0.368059	ENSG00000069702
ENSG00000130475	0.368052	ENSG00000211460
ENSG00000138378	0.368035	ENSG00000167984
ENSG00000100592	0.368032	ENSG00000125037
ENSG00000125875	0.368031	ENSG00000152223
ENSG00000126947	0.368029	ENSG00000160218
ENSG00000079385	0.368027	ENSG00000184292
ENSG00000162804	0.368013	ENSG00000174501
ENSG00000169495	0.36801	ENSG00000261286
ENSG00000180221	0.368005	ENSG00000234619
ENSG00000147138	0.367987	ENSG00000197892
ENSG00000161405	0.36797	ENSG00000175198
ENSG00000126088	0.367969	ENSG00000188690
ENSG00000163812	0.367959	ENSG00000251819
ENSG00000023330	0.367936	ENSG00000111058
ENSG00000100968	0.367931	ENSG00000187621
ENSG00000137959	0.367929	ENSG00000170581
ENSG00000131187	0.367927	ENSG00000158552
ENSG00000135870	0.367922	ENSG00000170234
ENSG00000159618	0.367921	ENSG00000260828
ENSG00000122417	0.36792	ENSG00000143621
ENSG00000101901	0.367906	ENSG00000232931
ENSG00000172771	0.3679	ENSG00000197993
ENSG00000101266	0.367894	ENSG00000223749
ENSG00000186812	0.367893	ENSG00000245164
ENSG00000076770	0.367886	ENSG00000162722
ENSG00000176022	0.367872	ENSG00000198026
ENSG00000143842	0.367866	ENSG00000174348
ENSG00000179933	0.367861	ENSG00000205730
ENSG00000180834	0.367847	ENSG00000181315
ENSG00000129675	0.367835	ENSG00000245164
ENSG00000196517	0.367809	ENSG00000197721
ENSG00000116128	0.367805	ENSG00000151612
ENSG00000100749	0.367797	ENSG00000163945
ENSG00000111331	0.367766	ENSG00000157601
ENSG00000230629	0.367765	ENSG00000235552
ENSG00000171115	0.367732	ENSG00000183340
ENSG00000110693	0.367722	ENSG00000117394
ENSG00000174123	0.367695	ENSG00000198700
ENSG00000136098	0.367683	ENSG00000167930
ENSG00000117394	0.36768	ENSG00000164010
ENSG00000213380	0.367657	ENSG00000272645
ENSG00000086289	0.36765	ENSG00000167261
ENSG00000130772	0.367645	ENSG00000156973
ENSG00000187531	0.367642	ENSG00000204564
ENSG00000140859	0.367632	ENSG00000159674
ENSG00000198466	0.367604	ENSG00000288596
ENSG00000116667	0.3676	ENSG00000141506
ENSG00000182257	0.3676	ENSG00000267023
ENSG00000152223	0.367592	ENSG00000196455
ENSG00000100380	0.36759	ENSG00000141101
ENSG00000211794	0.367588	ENSG00000211801
ENSG00000171612	0.367564	ENSG00000255141
ENSG00000179361	0.36756	ENSG00000213619
ENSG00000108588	0.367559	ENSG00000198146
ENSG00000179051	0.36754	ENSG00000184281
ENSG00000108179	0.367539	ENSG00000134531
ENSG00000100302	0.367535	ENSG00000119508
ENSG00000198692	0.367529	ENSG00000229807
ENSG00000175097	0.367529	ENSG00000276778
ENSG00000139697	0.367507	ENSG00000274986
ENSG00000110395	0.367499	ENSG00000160685
ENSG00000138172	0.367497	ENSG00000163508
ENSG00000071242	0.367488	ENSG00000235257
ENSG00000141068	0.367482	ENSG00000164715
ENSG00000168477	0.367452	ENSG00000275832
ENSG00000168758	0.367449	ENSG00000178038
ENSG00000133612	0.36744	ENSG00000160803
ENSG00000025796	0.367421	ENSG00000074356
ENSG00000046604	0.367408	ENSG00000164161
ENSG00000119812	0.367399	ENSG00000126882
ENSG00000163171	0.367396	ENSG00000183475
ENSG00000103489	0.367396	ENSG00000213409
ENSG00000111837	0.367391	ENSG00000277258
ENSG00000215580	0.367388	ENSG00000229807
ENSG00000119917	0.367387	ENSG00000138496
ENSG00000232472	0.367376	ENSG00000235552
ENSG00000135387	0.36737	ENSG00000234420
ENSG00000140563	0.367362	ENSG00000146112
ENSG00000130726	0.367354	ENSG00000142686
ENSG00000128596	0.367351	ENSG00000278023
ENSG00000128602	0.36735	ENSG00000164236
ENSG00000010610	0.367346	ENSG00000114554
ENSG00000102802	0.367341	ENSG00000277258
ENSG00000071575	0.36734	ENSG00000131409
ENSG00000007062	0.367329	ENSG00000169397
ENSG00000117016	0.367327	ENSG00000164330
ENSG00000103489	0.367315	ENSG00000126070
ENSG00000126214	0.367291	ENSG00000140945
ENSG00000080546	0.367278	ENSG00000163960
ENSG00000174720	0.367259	ENSG00000183475
ENSG00000109118	0.367256	ENSG00000141503
ENSG00000111339	0.367253	ENSG00000183111
ENSG00000104936	0.367247	ENSG00000214717
ENSG00000116199	0.367244	ENSG00000139514
ENSG00000162851	0.367243	ENSG00000162972
ENSG00000012174	0.367234	ENSG00000136436
ENSG00000102226	0.367233	ENSG00000148288
ENSG00000073969	0.367219	ENSG00000082996
ENSG00000129749	0.367204	ENSG00000197429
ENSG00000132773	0.367191	ENSG00000179361
ENSG00000088827	0.367161	ENSG00000184979
ENSG00000139083	0.367157	ENSG00000214717
ENSG00000167261	0.367121	ENSG00000197993
ENSG00000142634	0.367101	ENSG00000174348
ENSG00000163219	0.367092	ENSG00000181163
ENSG00000127419	0.367091	ENSG00000134884
ENSG00000163297	0.367091	ENSG00000173702
ENSG00000116691	0.36709	ENSG00000138772
ENSG00000115993	0.367087	ENSG00000158856
ENSG00000139631	0.367068	ENSG00000159082
ENSG00000185615	0.36706	ENSG00000258839
ENSG00000006576	0.367055	ENSG00000167261
ENSG00000025708	0.36703	ENSG00000183486
ENSG00000120265	0.36702	ENSG00000143442
ENSG00000112077	0.367016	ENSG00000166963
ENSG00000158856	0.366991	ENSG00000188672
ENSG00000111247	0.366978	ENSG00000140284
ENSG00000155366	0.366972	ENSG00000205045
ENSG00000152223	0.366958	ENSG00000160570
ENSG00000213658	0.36694	ENSG00000231799
ENSG00000166963	0.366934	ENSG00000247081
ENSG00000075884	0.366918	ENSG00000100077
ENSG00000006576	0.366899	ENSG00000113657
ENSG00000171612	0.366899	ENSG00000174442
ENSG00000070182	0.366891	ENSG00000110693
ENSG00000080819	0.366869	ENSG00000130821
ENSG00000156535	0.366866	ENSG00000214717
ENSG00000151006	0.366858	ENSG00000162576
ENSG00000073331	0.366827	ENSG00000197653
ENSG00000130821	0.366821	ENSG00000206177
ENSG00000129194	0.366796	ENSG00000159917
ENSG00000079385	0.36679	ENSG00000143847
ENSG00000148019	0.36678	ENSG00000167984
ENSG00000183508	0.366772	ENSG00000184481
ENSG00000119402	0.366772	ENSG00000207980
ENSG00000119917	0.366763	ENSG00000187608
ENSG00000204514	0.366736	ENSG00000269343
ENSG00000207357	0.366732	ENSG00000264229
ENSG00000171940	0.366722	ENSG00000185591
ENSG00000100292	0.366714	ENSG00000154146
ENSG00000129968	0.366709	ENSG00000132879
ENSG00000121895	0.366704	ENSG00000204653
ENSG00000119401	0.366698	ENSG00000131943
ENSG00000001084	0.366673	ENSG00000079308
ENSG00000130731	0.366671	ENSG00000261373
ENSG00000118689	0.366669	ENSG00000154114
ENSG00000055332	0.366663	ENSG00000184979
ENSG00000110696	0.366656	ENSG00000146192
ENSG00000133069	0.366656	ENSG00000248334
ENSG00000155096	0.366639	ENSG00000274020
ENSG00000079308	0.366616	ENSG00000184792
ENSG00000141429	0.366606	ENSG00000141873
ENSG00000145708	0.366591	ENSG00000183166
ENSG00000119318	0.36657	ENSG00000178498
ENSG00000086200	0.366557	ENSG00000130764
ENSG00000137876	0.366545	ENSG00000144868
ENSG00000083844	0.366518	ENSG00000186812
ENSG00000140320	0.366515	ENSG00000183340
ENSG00000143507	0.366503	ENSG00000167113
ENSG00000146433	0.366473	ENSG00000185697
ENSG00000093167	0.366469	ENSG00000184163
ENSG00000113448	0.366422	ENSG00000154642
ENSG00000145439	0.366418	ENSG00000281501
ENSG00000053900	0.366416	ENSG00000112531
ENSG00000073331	0.366415	ENSG00000101997
ENSG00000242651	0.366404	ENSG00000266127
ENSG00000104689	0.366396	ENSG00000105171
ENSG00000101997	0.366386	ENSG00000116691
ENSG00000081913	0.36638	ENSG00000114480
ENSG00000105401	0.366373	ENSG00000143815
ENSG00000176124	0.366373	ENSG00000215424
ENSG00000063601	0.366371	ENSG00000112182
ENSG00000164362	0.366323	ENSG00000166349
ENSG00000088827	0.366297	ENSG00000119917
ENSG00000081019	0.366294	ENSG00000101966
ENSG00000133226	0.366293	ENSG00000160741
ENSG00000141404	0.366281	ENSG00000149100
ENSG00000127419	0.366273	ENSG00000173137
ENSG00000129473	0.366267	ENSG00000187240
ENSG00000040633	0.366265	ENSG00000204389
ENSG00000004809	0.36626	ENSG00000149150
ENSG00000068400	0.366251	ENSG00000272645
ENSG00000136237	0.366227	ENSG00000197879
ENSG00000105810	0.366222	ENSG00000159259
ENSG00000112118	0.366219	ENSG00000177383
ENSG00000111339	0.366204	ENSG00000115993
ENSG00000114423	0.366201	ENSG00000235437
ENSG00000037042	0.366181	ENSG00000185477
ENSG00000116747	0.366175	ENSG00000118971
ENSG00000070423	0.36616	ENSG00000168092
ENSG00000079974	0.366149	ENSG00000129116
ENSG00000104043	0.366123	ENSG00000152380
ENSG00000075702	0.366121	ENSG00000117569
ENSG00000070182	0.366121	ENSG00000204613
ENSG00000198276	0.36612	ENSG00000207554
ENSG00000111885	0.366113	ENSG00000123106
ENSG00000125398	0.366107	ENSG00000144161
ENSG00000138772	0.366097	ENSG00000159086
ENSG00000130731	0.366095	ENSG00000253770
ENSG00000004809	0.366092	ENSG00000066735
ENSG00000163785	0.366091	ENSG00000270772
ENSG00000082996	0.366087	ENSG00000121895
ENSG00000083844	0.366042	ENSG00000110092
ENSG00000143416	0.366037	ENSG00000217527
ENSG00000004809	0.366035	ENSG00000167705
ENSG00000139679	0.366022	ENSG00000171940
ENSG00000102030	0.366016	ENSG00000169249
ENSG00000132383	0.366015	ENSG00000172164
ENSG00000131368	0.365993	ENSG00000230946
ENSG00000063169	0.36599	ENSG00000079313
ENSG00000174010	0.365987	ENSG00000236977
ENSG00000142634	0.365986	ENSG00000166979
ENSG00000019991	0.365955	ENSG00000236790
ENSG00000146112	0.365951	ENSG00000179361
ENSG00000123636	0.36593	ENSG00000148468
ENSG00000169239	0.365919	ENSG00000181523
ENSG00000111339	0.365915	ENSG00000162367
ENSG00000095777	0.365908	ENSG00000175097
ENSG00000118520	0.365891	ENSG00000163362
ENSG00000005189	0.365882	ENSG00000169679
ENSG00000138193	0.365879	ENSG00000161048
ENSG00000162722	0.365879	ENSG00000236320
ENSG00000069702	0.365871	ENSG00000205336
ENSG00000180189	0.365864	ENSG00000236863
ENSG00000119508	0.36586	ENSG00000124216
ENSG00000143320	0.365846	ENSG00000143839
ENSG00000086730	0.365843	ENSG00000103226
ENSG00000132670	0.365824	ENSG00000153283
ENSG00000143162	0.365798	ENSG00000143653
ENSG00000156026	0.365788	ENSG00000177054
ENSG00000136436	0.365775	ENSG00000155592
ENSG00000154451	0.365768	ENSG00000183688
ENSG00000101350	0.365743	ENSG00000243335
ENSG00000110987	0.36574	ENSG00000164330
ENSG00000061273	0.365704	ENSG00000163110
ENSG00000152061	0.365697	ENSG00000271503
ENSG00000101966	0.365692	ENSG00000105991
ENSG00000136280	0.365687	ENSG00000155189
ENSG00000019991	0.365687	ENSG00000159674
ENSG00000116473	0.365678	ENSG00000180549
ENSG00000173702	0.365673	ENSG00000205744
ENSG00000133985	0.36567	ENSG00000140320
ENSG00000163462	0.365663	ENSG00000187994
ENSG00000111837	0.365661	ENSG00000196666
ENSG00000070182	0.36564	ENSG00000130821
ENSG00000116489	0.365638	ENSG00000135365
ENSG00000159259	0.365618	ENSG00000168496
ENSG00000091527	0.365598	ENSG00000137221
ENSG00000005022	0.365591	ENSG00000122417
ENSG00000171476	0.365579	ENSG00000174600
ENSG00000144824	0.365573	ENSG00000236790
ENSG00000007062	0.365561	ENSG00000156535
ENSG00000132763	0.365545	ENSG00000163348
ENSG00000138772	0.36554	ENSG00000143952
ENSG00000171940	0.365533	ENSG00000178700
ENSG00000053770	0.365529	ENSG00000121964
ENSG00000135097	0.365523	ENSG00000146067
ENSG00000147168	0.365519	ENSG00000189350
ENSG00000133805	0.365507	ENSG00000143952
ENSG00000165704	0.365489	ENSG00000167325
ENSG00000121060	0.365485	ENSG00000132530
ENSG00000206650	0.365469	ENSG00000225920
ENSG00000133019	0.365459	ENSG00000183166
ENSG00000125743	0.365448	ENSG00000179958
ENSG00000111452	0.365447	ENSG00000226067
ENSG00000145012	0.365435	ENSG00000158715
ENSG00000128602	0.365432	ENSG00000276644
ENSG00000141429	0.365431	ENSG00000215424
ENSG00000173200	0.365425	ENSG00000189350
ENSG00000138378	0.36541	ENSG00000145012
ENSG00000071242	0.36541	ENSG00000169495
ENSG00000128311	0.365409	ENSG00000143162
ENSG00000114013	0.365402	ENSG00000175137
ENSG00000175097	0.365401	ENSG00000223806
ENSG00000248415	0.365397	ENSG00000264630
ENSG00000138722	0.365394	ENSG00000169239
ENSG00000055332	0.365386	ENSG00000111335
ENSG00000079974	0.365378	ENSG00000214900
ENSG00000118496	0.365369	ENSG00000133606
ENSG00000146281	0.365366	ENSG00000159259
ENSG00000142657	0.365363	ENSG00000170962
ENSG00000149930	0.365343	ENSG00000186812
ENSG00000119917	0.365335	ENSG00000170581
ENSG00000004534	0.365322	ENSG00000232931
ENSG00000008130	0.365319	ENSG00000132383
ENSG00000159733	0.365309	ENSG00000247315
ENSG00000211777	0.365307	ENSG00000211787
ENSG00000007264	0.365303	ENSG00000150637
ENSG00000172766	0.365302	ENSG00000197283
ENSG00000127564	0.365274	ENSG00000135476
ENSG00000139737	0.365274	ENSG00000223959
ENSG00000067646	0.365271	ENSG00000229807
ENSG00000025039	0.365249	ENSG00000118564
ENSG00000166963	0.365229	ENSG00000169239
ENSG00000127419	0.365219	ENSG00000198026
ENSG00000034713	0.365211	ENSG00000119335
ENSG00000126709	0.36521	ENSG00000137628
ENSG00000135269	0.365208	ENSG00000204923
ENSG00000080546	0.365206	ENSG00000151725
ENSG00000169495	0.365204	ENSG00000244134
ENSG00000137628	0.365195	ENSG00000137959
ENSG00000122417	0.365186	ENSG00000198795
ENSG00000101966	0.365161	ENSG00000127334
ENSG00000107862	0.365154	ENSG00000160131
ENSG00000157601	0.365148	ENSG00000185745
ENSG00000148634	0.365146	ENSG00000213516
ENSG00000101391	0.365135	ENSG00000111271
ENSG00000183978	0.365133	ENSG00000187601
ENSG00000011021	0.365123	ENSG00000136935
ENSG00000128908	0.365116	ENSG00000172888
ENSG00000165181	0.365074	ENSG00000272636
ENSG00000116095	0.365062	ENSG00000179134
ENSG00000172995	0.36506	ENSG00000185483
ENSG00000122641	0.365049	ENSG00000226688
ENSG00000140090	0.365019	ENSG00000184106
ENSG00000100298	0.365007	ENSG00000133067
ENSG00000144161	0.365005	ENSG00000277258
ENSG00000071242	0.364995	ENSG00000269119
ENSG00000163960	0.36499	ENSG00000175556
ENSG00000239964	0.364988	ENSG00000261286
ENSG00000100749	0.364985	ENSG00000102908
ENSG00000172115	0.364968	ENSG00000224855
ENSG00000070182	0.364961	ENSG00000188672
ENSG00000040633	0.364948	ENSG00000070495
ENSG00000126214	0.364941	ENSG00000186812
ENSG00000123240	0.36493	ENSG00000134539
ENSG00000276293	0.364908	ENSG00000277149
ENSG00000126882	0.364883	ENSG00000197182
ENSG00000113657	0.364883	ENSG00000274020
ENSG00000170234	0.364872	ENSG00000181631
ENSG00000163171	0.36486	ENSG00000171940
ENSG00000136478	0.364859	ENSG00000204653
ENSG00000079308	0.364853	ENSG00000147324
ENSG00000146192	0.364849	ENSG00000155096
ENSG00000175414	0.364822	ENSG00000235284
ENSG00000143815	0.364822	ENSG00000235908
ENSG00000105677	0.364804	ENSG00000228847
ENSG00000122435	0.364797	ENSG00000131043
ENSG00000163331	0.364794	ENSG00000213463
ENSG00000060558	0.364791	ENSG00000168671
ENSG00000107566	0.364779	ENSG00000163106
ENSG00000115318	0.364776	ENSG00000244627
ENSG00000175782	0.364771	ENSG00000232564
ENSG00000116213	0.364769	ENSG00000170049
ENSG00000116544	0.364767	ENSG00000159167
ENSG00000064652	0.364741	ENSG00000188175
ENSG00000070182	0.364707	ENSG00000115107
ENSG00000183763	0.364707	ENSG00000265148
ENSG00000040633	0.364693	ENSG00000226979
ENSG00000141258	0.364689	ENSG00000223745
ENSG00000142065	0.364688	ENSG00000178700
ENSG00000138002	0.364684	ENSG00000154144
ENSG00000116580	0.364671	ENSG00000160654
ENSG00000130305	0.364651	ENSG00000284922
ENSG00000155099	0.36465	ENSG00000165914
ENSG00000107862	0.364638	ENSG00000132005
ENSG00000114374	0.364636	ENSG00000270641
ENSG00000164220	0.364627	ENSG00000182600
ENSG00000144161	0.364623	ENSG00000225470
ENSG00000111339	0.364611	ENSG00000167994
ENSG00000122515	0.364606	ENSG00000154144
ENSG00000100504	0.364604	ENSG00000163754
ENSG00000113448	0.364591	ENSG00000213626
ENSG00000135144	0.364585	ENSG00000164330
ENSG00000125787	0.364585	ENSG00000175198
ENSG00000105810	0.364575	ENSG00000146281
ENSG00000100749	0.364565	ENSG00000271013
ENSG00000107566	0.364561	ENSG00000172247
ENSG00000235258	0.364553	ENSG00000259073
ENSG00000162722	0.364542	ENSG00000172331
ENSG00000035499	0.36454	ENSG00000146192
ENSG00000120458	0.364536	ENSG00000143355
ENSG00000113657	0.364524	ENSG00000204653
ENSG00000126821	0.36452	ENSG00000143839
ENSG00000142065	0.364519	ENSG00000162928
ENSG00000108828	0.364504	ENSG00000169385
ENSG00000102908	0.364495	ENSG00000116260
ENSG00000084652	0.364492	ENSG00000091542
ENSG00000141664	0.36448	ENSG00000184979
ENSG00000128268	0.364473	ENSG00000130821
ENSG00000007264	0.364462	ENSG00000158006
ENSG00000055917	0.364462	ENSG00000239351
ENSG00000136280	0.364458	ENSG00000232931
ENSG00000146112	0.364441	ENSG00000171940
ENSG00000091157	0.364413	ENSG00000101849
ENSG00000111335	0.364412	ENSG00000119917
ENSG00000211689	0.364388	ENSG00000227191
ENSG00000171115	0.364388	ENSG00000245164
ENSG00000196092	0.364387	ENSG00000245812
ENSG00000139083	0.364386	ENSG00000167113
ENSG00000115415	0.364371	ENSG00000177989
ENSG00000163812	0.364347	ENSG00000170113
ENSG00000143621	0.364343	ENSG00000147168
ENSG00000100968	0.364342	ENSG00000197705
ENSG00000215769	0.364339	ENSG00000224940
ENSG00000025039	0.364337	ENSG00000138606
ENSG00000071575	0.364317	ENSG00000189144
ENSG00000159445	0.364314	ENSG00000197283
ENSG00000145012	0.364313	ENSG00000189350
ENSG00000145354	0.364308	ENSG00000147854
ENSG00000144161	0.364304	ENSG00000232593
ENSG00000072609	0.364298	ENSG00000176022
ENSG00000054654	0.364279	ENSG00000271503
ENSG00000111058	0.364278	ENSG00000229663
ENSG00000122694	0.364271	ENSG00000198791
ENSG00000105993	0.364271	ENSG00000224892
ENSG00000127334	0.364265	ENSG00000140320
ENSG00000089127	0.364241	ENSG00000111331
ENSG00000129675	0.364241	ENSG00000180488
ENSG00000215039	0.364213	ENSG00000234494
ENSG00000163362	0.364197	ENSG00000225697
ENSG00000154144	0.364195	ENSG00000165699
ENSG00000125875	0.364189	ENSG00000240723
ENSG00000136636	0.364185	ENSG00000211689
ENSG00000183111	0.364176	ENSG00000184792
ENSG00000082146	0.364175	ENSG00000133069
ENSG00000169446	0.364167	ENSG00000181915
ENSG00000185187	0.364167	ENSG00000214900
ENSG00000049239	0.364164	ENSG00000078142
ENSG00000170873	0.36415	ENSG00000174804
ENSG00000138802	0.36415	ENSG00000196072
ENSG00000126653	0.364135	ENSG00000143178
ENSG00000114784	0.364091	ENSG00000143412
ENSG00000109084	0.36409	ENSG00000130726
ENSG00000091140	0.364082	ENSG00000151612
ENSG00000144218	0.364076	ENSG00000196549
ENSG00000103064	0.364073	ENSG00000121940
ENSG00000138496	0.364072	ENSG00000149131
ENSG00000149480	0.364071	ENSG00000154642
ENSG00000135365	0.364059	ENSG00000138802
ENSG00000156345	0.364058	ENSG00000161920
ENSG00000108370	0.364009	ENSG00000174348
ENSG00000122367	0.363989	ENSG00000240583
ENSG00000100664	0.363986	ENSG00000183019
ENSG00000214485	0.363986	ENSG00000232472
ENSG00000140320	0.363985	ENSG00000148339
ENSG00000169495	0.363981	ENSG00000205929
ENSG00000003509	0.363979	ENSG00000100104
ENSG00000099812	0.363973	ENSG00000180189
ENSG00000102007	0.363965	ENSG00000159674
ENSG00000100888	0.363962	ENSG00000197223
ENSG00000121895	0.363957	ENSG00000164930
ENSG00000100749	0.363951	ENSG00000102034
ENSG00000167261	0.363944	ENSG00000175782
ENSG00000131002	0.363944	ENSG00000229807
ENSG00000139737	0.363937	ENSG00000167113
ENSG00000241230	0.363936	ENSG00000258485
ENSG00000047634	0.363926	ENSG00000206177
ENSG00000123240	0.363919	ENSG00000183496
ENSG00000135622	0.363914	ENSG00000166979
ENSG00000175106	0.36391	ENSG00000175782
ENSG00000164040	0.363908	ENSG00000185158
ENSG00000106588	0.363903	ENSG00000239883
ENSG00000135269	0.363873	ENSG00000243335
ENSG00000025708	0.363872	ENSG00000177989
ENSG00000069869	0.363859	ENSG00000114737
ENSG00000077147	0.363846	ENSG00000142686
ENSG00000005022	0.363826	ENSG00000235437
ENSG00000141012	0.363823	ENSG00000197301
ENSG00000112796	0.363801	ENSG00000149294
ENSG00000142549	0.363792	ENSG00000163171
ENSG00000205871	0.363786	ENSG00000239559
ENSG00000105171	0.363778	ENSG00000150455
ENSG00000174600	0.363775	ENSG00000196542
ENSG00000091542	0.363769	ENSG00000231340
ENSG00000123636	0.363758	ENSG00000129467
ENSG00000157601	0.363756	ENSG00000165949
ENSG00000138193	0.363747	ENSG00000235173
ENSG00000211460	0.363747	ENSG00000271013
ENSG00000111331	0.363729	ENSG00000111335
ENSG00000174059	0.363723	ENSG00000183570
ENSG00000159167	0.363715	ENSG00000165644
ENSG00000126709	0.363705	ENSG00000160932
ENSG00000120868	0.363703	ENSG00000136630
ENSG00000127452	0.36369	ENSG00000272523
ENSG00000111331	0.363688	ENSG00000196141
ENSG00000006015	0.36368	ENSG00000163462
ENSG00000070371	0.36367	ENSG00000142197
ENSG00000049541	0.363666	ENSG00000183718
ENSG00000168671	0.363646	ENSG00000214717
ENSG00000143355	0.363636	ENSG00000197948
ENSG00000158006	0.363632	ENSG00000189350
ENSG00000048140	0.363611	ENSG00000126088
ENSG00000110057	0.363592	ENSG00000152778
ENSG00000135205	0.363581	ENSG00000170160
ENSG00000102802	0.363569	ENSG00000104936
ENSG00000167513	0.363568	ENSG00000213071
ENSG00000102802	0.363567	ENSG00000163462
ENSG00000130589	0.363565	ENSG00000184979
ENSG00000124209	0.363563	ENSG00000252010
ENSG00000088827	0.363555	ENSG00000115267
ENSG00000071242	0.363553	ENSG00000236675
ENSG00000153132	0.363552	ENSG00000166226
ENSG00000149554	0.363542	ENSG00000167513
ENSG00000075234	0.363536	ENSG00000171596
ENSG00000140463	0.363534	ENSG00000146676
ENSG00000135776	0.363524	ENSG00000167994
ENSG00000136153	0.363524	ENSG00000170779
ENSG00000171596	0.363493	ENSG00000196704
ENSG00000119397	0.363478	ENSG00000161202
ENSG00000139697	0.363473	ENSG00000161048
ENSG00000007264	0.363471	ENSG00000166979
ENSG00000175538	0.363471	ENSG00000178700
ENSG00000152380	0.36347	ENSG00000249853
ENSG00000127334	0.363465	ENSG00000175414
ENSG00000131023	0.363455	ENSG00000136379
ENSG00000175538	0.363447	ENSG00000198642
ENSG00000091140	0.363439	ENSG00000100504
ENSG00000136929	0.363427	ENSG00000141469
ENSG00000230629	0.363425	ENSG00000235174
ENSG00000155592	0.363418	ENSG00000214717
ENSG00000146729	0.363415	ENSG00000171612
ENSG00000101849	0.363401	ENSG00000153179
ENSG00000143643	0.363391	ENSG00000183401
ENSG00000231340	0.363391	ENSG00000240531
ENSG00000055332	0.363378	ENSG00000121060
ENSG00000070495	0.363373	ENSG00000196865
ENSG00000135315	0.363363	ENSG00000155368
ENSG00000121060	0.363359	ENSG00000157601
ENSG00000136237	0.363348	ENSG00000211978
ENSG00000208028	0.363343	ENSG00000251474
ENSG00000119121	0.363333	ENSG00000124091
ENSG00000100311	0.363331	ENSG00000146809
ENSG00000148468	0.363329	ENSG00000188191
ENSG00000005022	0.363301	ENSG00000175087
ENSG00000058804	0.363283	ENSG00000088247
ENSG00000123575	0.363275	ENSG00000281649
ENSG00000162777	0.363273	ENSG00000186812
ENSG00000088876	0.363262	ENSG00000135316
ENSG00000089127	0.36326	ENSG00000137959
ENSG00000079462	0.363243	ENSG00000182199
ENSG00000153113	0.363237	ENSG00000230590
ENSG00000162241	0.363216	ENSG00000175787
ENSG00000109066	0.363207	ENSG00000131263
ENSG00000167994	0.363191	ENSG00000175449
ENSG00000111335	0.36319	ENSG00000185745
ENSG00000164161	0.363186	ENSG00000248890
ENSG00000109133	0.363185	ENSG00000170027
ENSG00000144218	0.363174	ENSG00000223806
ENSG00000112983	0.363163	ENSG00000134758
ENSG00000136274	0.363163	ENSG00000139192
ENSG00000119285	0.363127	ENSG00000141384
ENSG00000182796	0.363117	ENSG00000235437
ENSG00000167536	0.363117	ENSG00000240583
ENSG00000102034	0.363109	ENSG00000223984
ENSG00000029534	0.363099	ENSG00000090013
ENSG00000111445	0.363094	ENSG00000123374
ENSG00000138772	0.363077	ENSG00000244627
ENSG00000170289	0.363065	ENSG00000235257
ENSG00000198399	0.36306	ENSG00000259956
ENSG00000006576	0.363057	ENSG00000277258
ENSG00000155366	0.363053	ENSG00000213071
ENSG00000170919	0.363045	ENSG00000223959
ENSG00000120458	0.363044	ENSG00000144161
ENSG00000087253	0.363043	ENSG00000159167
ENSG00000121486	0.363037	ENSG00000181284
ENSG00000055332	0.363034	ENSG00000138646
ENSG00000101350	0.363033	ENSG00000110066
ENSG00000114423	0.363032	ENSG00000122417
ENSG00000089127	0.363015	ENSG00000121060
ENSG00000119396	0.363004	ENSG00000169439
ENSG00000213137	0.363003	ENSG00000280721
ENSG00000181036	0.363002	ENSG00000205336
ENSG00000220842	0.362987	ENSG00000235174
ENSG00000101577	0.362975	ENSG00000101935
ENSG00000165271	0.362975	ENSG00000167113
ENSG00000105810	0.362969	ENSG00000167513
ENSG00000159733	0.362967	ENSG00000205744
ENSG00000119335	0.362964	ENSG00000134717
ENSG00000186187	0.362949	ENSG00000242550
ENSG00000109805	0.362946	ENSG00000127564
ENSG00000085415	0.362945	ENSG00000132341
ENSG00000188761	0.362941	ENSG00000278090
ENSG00000135766	0.362935	ENSG00000179240
ENSG00000139697	0.362919	ENSG00000149187
ENSG00000066926	0.362919	ENSG00000184481
ENSG00000079150	0.362918	ENSG00000167113
ENSG00000183166	0.362912	ENSG00000206120
ENSG00000116649	0.362906	ENSG00000163191
ENSG00000196834	0.362902	ENSG00000236375
ENSG00000136436	0.3629	ENSG00000139083
ENSG00000101236	0.362893	ENSG00000125505
ENSG00000116691	0.362883	ENSG00000118520
ENSG00000183401	0.362855	ENSG00000232931
ENSG00000101096	0.362854	ENSG00000104490
ENSG00000180891	0.362841	ENSG00000256581
ENSG00000110987	0.362835	ENSG00000184226
ENSG00000001631	0.362826	ENSG00000174442
ENSG00000108179	0.362824	ENSG00000213809
ENSG00000141682	0.362817	ENSG00000169429
ENSG00000132906	0.362813	ENSG00000148335
ENSG00000158578	0.362795	ENSG00000196914
ENSG00000113387	0.362775	ENSG00000197223
ENSG00000073111	0.362756	ENSG00000133318
ENSG00000160932	0.362755	ENSG00000181381
ENSG00000125821	0.36275	ENSG00000136895
ENSG00000043093	0.362749	ENSG00000136935
ENSG00000140945	0.362743	ENSG00000148634
ENSG00000077312	0.362742	ENSG00000256294
ENSG00000124490	0.362738	ENSG00000166833
ENSG00000108588	0.362735	ENSG00000117419
ENSG00000004939	0.362718	ENSG00000166947
ENSG00000056586	0.362707	ENSG00000127080
ENSG00000116580	0.362701	ENSG00000272333
ENSG00000107862	0.362687	ENSG00000119878
ENSG00000175198	0.362673	ENSG00000256294
ENSG00000175137	0.362669	ENSG00000214727
ENSG00000143355	0.362668	ENSG00000184005
ENSG00000217643	0.362665	ENSG00000243335
ENSG00000003096	0.362663	ENSG00000137563
ENSG00000168944	0.362651	ENSG00000197170
ENSG00000087502	0.362641	ENSG00000119048
ENSG00000124783	0.362631	ENSG00000138802
ENSG00000079974	0.362597	ENSG00000185800
ENSG00000125447	0.362589	ENSG00000185158
ENSG00000146809	0.362584	ENSG00000167261
ENSG00000145757	0.362583	ENSG00000167536
ENSG00000095794	0.362576	ENSG00000140320
ENSG00000160097	0.362566	ENSG00000176124
ENSG00000054654	0.362564	ENSG00000233609
ENSG00000118520	0.362552	ENSG00000244627
ENSG00000108946	0.362541	ENSG00000197329
ENSG00000008256	0.362532	ENSG00000103126
ENSG00000107185	0.362522	ENSG00000161298
ENSG00000003249	0.362503	ENSG00000104689
ENSG00000105866	0.362502	ENSG00000153179
ENSG00000087253	0.362502	ENSG00000188878
ENSG00000130511	0.362496	ENSG00000147168
ENSG00000122965	0.362491	ENSG00000166200
ENSG00000166947	0.362443	ENSG00000170180
ENSG00000176153	0.36244	ENSG00000227124
ENSG00000143842	0.362432	ENSG00000215475
ENSG00000253305	0.362431	ENSG00000253846
ENSG00000141736	0.362423	ENSG00000150045
ENSG00000118855	0.362423	ENSG00000213190
ENSG00000139697	0.362422	ENSG00000168917
ENSG00000172771	0.362413	ENSG00000178764
ENSG00000159445	0.362398	ENSG00000166432
ENSG00000105088	0.362386	ENSG00000183864
ENSG00000111344	0.362384	ENSG00000136237
ENSG00000184226	0.362375	ENSG00000197705
ENSG00000168394	0.362371	ENSG00000185880
ENSG00000119685	0.362348	ENSG00000178691
ENSG00000100083	0.362334	ENSG00000214717
ENSG00000115993	0.362332	ENSG00000117394
ENSG00000151726	0.362324	ENSG00000174715
ENSG00000058262	0.362318	ENSG00000182180
ENSG00000115993	0.362308	ENSG00000168785
ENSG00000085733	0.362307	ENSG00000249850
ENSG00000115993	0.3623	ENSG00000141084
ENSG00000048140	0.362253	ENSG00000154917
ENSG00000129116	0.362244	ENSG00000136280
ENSG00000126882	0.36223	ENSG00000131409
ENSG00000188033	0.362228	ENSG00000244486
ENSG00000138772	0.362222	ENSG00000156026
ENSG00000116954	0.362221	ENSG00000188185
ENSG00000099942	0.362212	ENSG00000167904
ENSG00000143162	0.362208	ENSG00000187118
ENSG00000111052	0.362207	ENSG00000144040
ENSG00000148339	0.362193	ENSG00000206650
ENSG00000182796	0.362189	ENSG00000186566
ENSG00000070444	0.362183	ENSG00000273033
ENSG00000102030	0.362177	ENSG00000119326
ENSG00000119397	0.362172	ENSG00000164040
ENSG00000004777	0.36216	ENSG00000066405
ENSG00000025039	0.362154	ENSG00000179409
ENSG00000081923	0.36215	ENSG00000100083
ENSG00000276778	0.362143	ENSG00000280560
ENSG00000103264	0.362137	ENSG00000170915
ENSG00000005022	0.362134	ENSG00000166508
ENSG00000148019	0.362131	ENSG00000198089
ENSG00000126821	0.362118	ENSG00000205929
ENSG00000100413	0.36211	ENSG00000110025
ENSG00000009790	0.362109	ENSG00000142513
ENSG00000130821	0.362106	ENSG00000188677
ENSG00000090013	0.362075	ENSG00000115107
ENSG00000157216	0.362046	ENSG00000188848
ENSG00000131023	0.362045	ENSG00000183475
ENSG00000135766	0.362045	ENSG00000206650
ENSG00000035499	0.362044	ENSG00000090889
ENSG00000120137	0.362041	ENSG00000266236
ENSG00000175449	0.362034	ENSG00000240583
ENSG00000126261	0.362031	ENSG00000163508
ENSG00000107651	0.362024	ENSG00000174130
ENSG00000128011	0.362022	ENSG00000256581
ENSG00000112290	0.362012	ENSG00000266074
ENSG00000107862	0.361996	ENSG00000135365
ENSG00000132405	0.361989	ENSG00000260916
ENSG00000076242	0.36197	ENSG00000101966
ENSG00000172375	0.361963	ENSG00000232757
ENSG00000118520	0.361949	ENSG00000188761
ENSG00000007264	0.361942	ENSG00000129968
ENSG00000108861	0.361923	ENSG00000126215
ENSG00000161405	0.361906	ENSG00000227630
ENSG00000105289	0.361904	ENSG00000115993
ENSG00000132199	0.36185	ENSG00000166016
ENSG00000072134	0.361845	ENSG00000104267
ENSG00000000971	0.36184	ENSG00000267272
ENSG00000130589	0.361834	ENSG00000134326
ENSG00000029534	0.361821	ENSG00000111339
ENSG00000142676	0.361817	ENSG00000156482
ENSG00000141497	0.361808	ENSG00000161921
ENSG00000171552	0.361794	ENSG00000183508
ENSG00000135916	0.36178	ENSG00000166963
ENSG00000131368	0.361769	ENSG00000174501
ENSG00000087253	0.361754	ENSG00000116754
ENSG00000135116	0.361747	ENSG00000167889
ENSG00000055332	0.361743	ENSG00000196141
ENSG00000199805	0.361738	ENSG00000214626
ENSG00000250479	0.361733	ENSG00000273142
ENSG00000155876	0.361718	ENSG00000172315
ENSG00000119326	0.361718	ENSG00000174371
ENSG00000182162	0.361716	ENSG00000204977
ENSG00000139514	0.361715	ENSG00000187531
ENSG00000134070	0.361694	ENSG00000185015
ENSG00000148690	0.361683	ENSG00000223959
ENSG00000108515	0.361681	ENSG00000119326
ENSG00000165699	0.361665	ENSG00000239883
ENSG00000237166	0.36166	ENSG00000243478
ENSG00000131844	0.361646	ENSG00000144231
ENSG00000138722	0.36164	ENSG00000168758
ENSG00000080546	0.361637	ENSG00000154734
ENSG00000120053	0.36163	ENSG00000125459
ENSG00000198089	0.361625	ENSG00000259956
ENSG00000139083	0.361624	ENSG00000158850
ENSG00000100077	0.361603	ENSG00000174130
ENSG00000101000	0.361588	ENSG00000105370
ENSG00000133226	0.361576	ENSG00000182796
ENSG00000146192	0.361575	ENSG00000172650
ENSG00000119537	0.361566	ENSG00000188493
ENSG00000197465	0.361539	ENSG00000206177
ENSG00000168137	0.361534	ENSG00000213015
ENSG00000230830	0.361522	ENSG00000276778
ENSG00000151726	0.36151	ENSG00000198752
ENSG00000109083	0.361506	ENSG00000225697
ENSG00000099942	0.361505	ENSG00000169599
ENSG00000100938	0.361498	ENSG00000124574
ENSG00000149480	0.361497	ENSG00000183340
ENSG00000118513	0.361492	ENSG00000163781
ENSG00000008226	0.361491	ENSG00000206650
ENSG00000144791	0.361482	ENSG00000275066
ENSG00000125430	0.36147	ENSG00000180871
ENSG00000104689	0.36146	ENSG00000142065
ENSG00000008438	0.361443	ENSG00000100985
ENSG00000026036	0.361441	ENSG00000109118
ENSG00000158856	0.361437	ENSG00000170180
ENSG00000186812	0.361429	ENSG00000196865
ENSG00000130560	0.361428	ENSG00000148218
ENSG00000141736	0.361423	ENSG00000153395
ENSG00000169599	0.36141	ENSG00000169641
ENSG00000105205	0.361408	ENSG00000149534
ENSG00000111331	0.361401	ENSG00000213928
ENSG00000002834	0.361398	ENSG00000213626
ENSG00000089127	0.361394	ENSG00000187608
ENSG00000116062	0.36137	ENSG00000197448
ENSG00000061938	0.361366	ENSG00000139631
ENSG00000198466	0.361361	ENSG00000225855
ENSG00000131503	0.36136	ENSG00000175782
ENSG00000164346	0.361358	ENSG00000197603
ENSG00000145335	0.361349	ENSG00000168785
ENSG00000086289	0.361347	ENSG00000139405
ENSG00000106355	0.361345	ENSG00000155115
ENSG00000113532	0.361325	ENSG00000197182
ENSG00000087448	0.361318	ENSG00000106261
ENSG00000101191	0.361306	ENSG00000140749
ENSG00000122515	0.361283	ENSG00000182796
ENSG00000185697	0.361281	ENSG00000245534
ENSG00000127334	0.361272	ENSG00000197841
ENSG00000153767	0.361266	ENSG00000169905
ENSG00000143839	0.361266	ENSG00000227124
ENSG00000003509	0.361261	ENSG00000125304
ENSG00000166349	0.361259	ENSG00000280560
ENSG00000070495	0.361209	ENSG00000186812
ENSG00000140859	0.361206	ENSG00000150045
ENSG00000087502	0.361206	ENSG00000166716
ENSG00000135114	0.361199	ENSG00000183486
ENSG00000118855	0.361182	ENSG00000130764
ENSG00000109083	0.361178	ENSG00000230061
ENSG00000105401	0.361166	ENSG00000135365
ENSG00000205336	0.361164	ENSG00000232434
ENSG00000103197	0.36116	ENSG00000111445
ENSG00000138496	0.361136	ENSG00000184979
ENSG00000111711	0.361122	ENSG00000162607
ENSG00000001461	0.361115	ENSG00000119772
ENSG00000148468	0.361114	ENSG00000170915
ENSG00000035499	0.361099	ENSG00000166226
ENSG00000122417	0.361098	ENSG00000147168
ENSG00000004939	0.361077	ENSG00000224177
ENSG00000143643	0.361075	ENSG00000213049
ENSG00000160219	0.36107	ENSG00000174348
ENSG00000116132	0.361067	ENSG00000167702
ENSG00000140403	0.361027	ENSG00000174951
ENSG00000142583	0.361021	ENSG00000157554
ENSG00000112182	0.361018	ENSG00000117016
ENSG00000000419	0.361017	ENSG00000116752
ENSG00000214389	0.361016	ENSG00000224631
ENSG00000110987	0.36101	ENSG00000196549
ENSG00000176153	0.361007	ENSG00000252414
ENSG00000151729	0.361	ENSG00000198795
ENSG00000101052	0.360998	ENSG00000230482
ENSG00000169495	0.360994	ENSG00000249850
ENSG00000102543	0.360991	ENSG00000180071
ENSG00000073331	0.360984	ENSG00000179397
ENSG00000040633	0.360975	ENSG00000087008
ENSG00000095794	0.360973	ENSG00000154642
ENSG00000138867	0.360971	ENSG00000235437
ENSG00000154642	0.360967	ENSG00000183340
ENSG00000122641	0.360966	ENSG00000196358
ENSG00000034713	0.360937	ENSG00000085982
ENSG00000119048	0.360936	ENSG00000239883
ENSG00000037042	0.360932	ENSG00000255776
ENSG00000071242	0.360931	ENSG00000134627
ENSG00000111711	0.360924	ENSG00000143742
ENSG00000005206	0.36092	ENSG00000177595
ENSG00000082153	0.360904	ENSG00000092330
ENSG00000131269	0.360903	ENSG00000149262
ENSG00000159753	0.360901	ENSG00000175414
ENSG00000142512	0.36089	ENSG00000148737
ENSG00000151726	0.360871	ENSG00000171940
ENSG00000134627	0.360867	ENSG00000236675
ENSG00000067840	0.360858	ENSG00000107331
ENSG00000135045	0.360854	ENSG00000156381
ENSG00000095794	0.360849	ENSG00000100302
ENSG00000079308	0.360849	ENSG00000188493
ENSG00000239975	0.360847	ENSG00000251546
ENSG00000174715	0.360843	ENSG00000243335
ENSG00000196666	0.360834	ENSG00000230590
ENSG00000072958	0.360833	ENSG00000099942
ENSG00000113369	0.360829	ENSG00000215883
ENSG00000116132	0.360814	ENSG00000125821
ENSG00000104870	0.360793	ENSG00000182446
ENSG00000055118	0.360788	ENSG00000075340
ENSG00000080546	0.360786	ENSG00000172912
ENSG00000070444	0.360783	ENSG00000109066
ENSG00000153044	0.360778	ENSG00000169255
ENSG00000136478	0.360766	ENSG00000148841
ENSG00000148362	0.360763	ENSG00000167513
ENSG00000115421	0.360762	ENSG00000140320
ENSG00000119844	0.360756	ENSG00000184106
ENSG00000104689	0.360747	ENSG00000204923
ENSG00000077147	0.360726	ENSG00000168116
ENSG00000232487	0.360712	ENSG00000276644
ENSG00000153179	0.360703	ENSG00000156026
ENSG00000124766	0.360697	ENSG00000189057
ENSG00000113657	0.36069	ENSG00000180488
ENSG00000110693	0.360681	ENSG00000124098
ENSG00000119812	0.36068	ENSG00000126261
ENSG00000185753	0.360669	ENSG00000211962
ENSG00000143643	0.360661	ENSG00000184381
ENSG00000150455	0.360639	ENSG00000169641
ENSG00000101966	0.360628	ENSG00000139679
ENSG00000119396	0.360626	ENSG00000162928
ENSG00000101350	0.360622	ENSG00000178700
ENSG00000113448	0.360616	ENSG00000171940
ENSG00000096996	0.360613	ENSG00000142657
ENSG00000151612	0.360613	ENSG00000154358
ENSG00000066926	0.360612	ENSG00000168785
ENSG00000046889	0.360601	ENSG00000145708
ENSG00000087253	0.360597	ENSG00000132199
ENSG00000072518	0.360592	ENSG00000101350
ENSG00000101935	0.360592	ENSG00000117475
ENSG00000107317	0.360585	ENSG00000197771
ENSG00000189350	0.360585	ENSG00000232434
ENSG00000154144	0.36058	ENSG00000171456
ENSG00000148943	0.360567	ENSG00000160584
ENSG00000101104	0.360534	ENSG00000102030
ENSG00000129116	0.360527	ENSG00000135916
ENSG00000162704	0.360524	ENSG00000186566
ENSG00000109118	0.360521	ENSG00000122515
ENSG00000121104	0.360521	ENSG00000160445
ENSG00000138867	0.36052	ENSG00000163251
ENSG00000101193	0.360519	ENSG00000153015
ENSG00000164054	0.360509	ENSG00000181381
ENSG00000076685	0.360507	ENSG00000122126
ENSG00000110987	0.360505	ENSG00000211978
ENSG00000055044	0.360503	ENSG00000133115
ENSG00000128268	0.360499	ENSG00000147454
ENSG00000092964	0.360495	ENSG00000109084
ENSG00000134255	0.360492	ENSG00000148634
ENSG00000115421	0.36049	ENSG00000146192
ENSG00000106609	0.360485	ENSG00000164040
ENSG00000066405	0.360476	ENSG00000115318
ENSG00000126759	0.360424	ENSG00000163251
ENSG00000128294	0.360401	ENSG00000205336
ENSG00000183570	0.360386	ENSG00000247081
ENSG00000100104	0.360384	ENSG00000176022
ENSG00000153933	0.360382	ENSG00000163462
ENSG00000162928	0.36038	ENSG00000169439
ENSG00000065029	0.360377	ENSG00000162704
ENSG00000146433	0.360356	ENSG00000167984
ENSG00000081154	0.36035	ENSG00000113387
ENSG00000136026	0.36035	ENSG00000168461
ENSG00000165156	0.360345	ENSG00000167685
ENSG00000186812	0.36032	ENSG00000229692
ENSG00000169087	0.360314	ENSG00000234420
ENSG00000229622	0.360313	ENSG00000243313
ENSG00000147168	0.360299	ENSG00000159618
ENSG00000185800	0.360284	ENSG00000213190
ENSG00000101911	0.360282	ENSG00000165629
ENSG00000090054	0.360277	ENSG00000168758
ENSG00000183401	0.360274	ENSG00000232593
ENSG00000104671	0.360267	ENSG00000125977
ENSG00000138172	0.360265	ENSG00000171115
ENSG00000039650	0.360264	ENSG00000127152
ENSG00000100346	0.360256	ENSG00000166793
ENSG00000158856	0.360246	ENSG00000224177
ENSG00000115419	0.360241	ENSG00000206337
ENSG00000100104	0.360235	ENSG00000112659
ENSG00000110693	0.360215	ENSG00000160058
ENSG00000080845	0.360209	ENSG00000103496
ENSG00000105171	0.360206	ENSG00000160685
ENSG00000139679	0.36018	ENSG00000174130
ENSG00000078747	0.360176	ENSG00000103264
ENSG00000145687	0.360173	ENSG00000165716
ENSG00000175087	0.360165	ENSG00000232434
ENSG00000128294	0.360162	ENSG00000135622
ENSG00000132424	0.360128	ENSG00000139631
ENSG00000135763	0.360119	ENSG00000155189
ENSG00000189144	0.360119	ENSG00000205929
ENSG00000174021	0.360106	ENSG00000251667
ENSG00000142599	0.360099	ENSG00000170653
ENSG00000125107	0.360082	ENSG00000204519
ENSG00000173442	0.360073	ENSG00000204381
ENSG00000139645	0.360071	ENSG00000174684
ENSG00000102312	0.360062	ENSG00000122417
ENSG00000167113	0.360051	ENSG00000187118
ENSG00000189350	0.360035	ENSG00000236790
ENSG00000214717	0.360035	ENSG00000277258
ENSG00000046653	0.360034	ENSG00000111247
ENSG00000096996	0.360032	ENSG00000147168
ENSG00000073350	0.360023	ENSG00000249978
ENSG00000040933	0.360021	ENSG00000167984
ENSG00000225855	0.360017	ENSG00000226312
ENSG00000102802	0.360014	ENSG00000138722
ENSG00000142731	0.360013	ENSG00000169679
ENSG00000110693	0.360008	ENSG00000137460
ENSG00000100462	0.360006	ENSG00000183496
ENSG00000078140	0.359989	ENSG00000081154
ENSG00000080503	0.359981	ENSG00000170921
ENSG00000124574	0.359979	ENSG00000197150
ENSG00000177054	0.359978	ENSG00000182885
ENSG00000166887	0.359977	ENSG00000197818
ENSG00000122417	0.359975	ENSG00000245534
ENSG00000105135	0.359966	ENSG00000139645
ENSG00000101096	0.359941	ENSG00000159674
ENSG00000086289	0.359919	ENSG00000176124
ENSG00000185404	0.35991	ENSG00000186566
ENSG00000105205	0.359906	ENSG00000121851
ENSG00000137628	0.359899	ENSG00000170581
ENSG00000167113	0.359894	ENSG00000169062
ENSG00000026036	0.359892	ENSG00000230946
ENSG00000141736	0.359876	ENSG00000159674
ENSG00000143653	0.359876	ENSG00000173726
ENSG00000148634	0.359875	ENSG00000231905
ENSG00000132635	0.35987	ENSG00000159167
ENSG00000125846	0.359868	ENSG00000132646
ENSG00000070495	0.359863	ENSG00000100302
ENSG00000162129	0.359858	ENSG00000171723
ENSG00000137871	0.359855	ENSG00000214021
ENSG00000007541	0.359855	ENSG00000256269
ENSG00000153933	0.359852	ENSG00000170873
ENSG00000127334	0.359827	ENSG00000146112
ENSG00000091181	0.35981	ENSG00000101577
ENSG00000113532	0.35981	ENSG00000139679
ENSG00000118557	0.359804	ENSG00000177169
ENSG00000132376	0.359796	ENSG00000148719
ENSG00000175106	0.359777	ENSG00000256243
ENSG00000214359	0.359767	ENSG00000245164
ENSG00000100302	0.35976	ENSG00000105171
ENSG00000133805	0.359758	ENSG00000142583
ENSG00000100504	0.359758	ENSG00000180891
ENSG00000004897	0.359745	ENSG00000275832
ENSG00000099949	0.359743	ENSG00000198089
ENSG00000118520	0.35974	ENSG00000259823
ENSG00000029534	0.359711	ENSG00000147324
ENSG00000142657	0.359704	ENSG00000277972
ENSG00000100784	0.3597	ENSG00000230590
ENSG00000119397	0.359693	ENSG00000160741
ENSG00000115267	0.359685	ENSG00000132256
ENSG00000073350	0.359684	ENSG00000132879
ENSG00000103264	0.359679	ENSG00000213626
ENSG00000139684	0.359662	ENSG00000143162
ENSG00000126878	0.359635	ENSG00000148426
ENSG00000174715	0.359633	ENSG00000205929
ENSG00000081923	0.359624	ENSG00000248415
ENSG00000136636	0.359617	ENSG00000162739
ENSG00000211778	0.359617	ENSG00000237702
ENSG00000073331	0.359616	ENSG00000182885
ENSG00000070423	0.359616	ENSG00000188185
ENSG00000063169	0.359608	ENSG00000215417
ENSG00000073350	0.359592	ENSG00000100379
ENSG00000179406	0.359581	ENSG00000197183
ENSG00000100083	0.359567	ENSG00000277258
ENSG00000143355	0.359564	ENSG00000151948
ENSG00000241230	0.35956	ENSG00000275811
ENSG00000110987	0.359559	ENSG00000175097
ENSG00000132646	0.359558	ENSG00000143643
ENSG00000105281	0.359558	ENSG00000258890
ENSG00000134539	0.359544	ENSG00000171476
ENSG00000135446	0.359526	ENSG00000144824
ENSG00000133246	0.359521	ENSG00000146373
ENSG00000134717	0.359517	ENSG00000259956
ENSG00000112977	0.359487	ENSG00000148634
ENSG00000120253	0.359482	ENSG00000124356
ENSG00000135622	0.359475	ENSG00000150637
ENSG00000121749	0.359472	ENSG00000174130
ENSG00000113387	0.359451	ENSG00000143742
ENSG00000107862	0.359444	ENSG00000160584
ENSG00000116260	0.359441	ENSG00000157741
ENSG00000102057	0.359428	ENSG00000174871
ENSG00000167513	0.359422	ENSG00000173894
ENSG00000116489	0.359413	ENSG00000152700
ENSG00000137628	0.359399	ENSG00000160710
ENSG00000100413	0.359387	ENSG00000223959
ENSG00000100784	0.359382	ENSG00000196814
ENSG00000128245	0.359377	ENSG00000143643
ENSG00000076003	0.359332	ENSG00000141873
ENSG00000121895	0.359281	ENSG00000183309
ENSG00000035499	0.359277	ENSG00000166451
ENSG00000238083	0.359267	ENSG00000256269
ENSG00000125430	0.359242	ENSG00000174600
ENSG00000139977	0.359236	ENSG00000141429
ENSG00000183401	0.359235	ENSG00000204681
ENSG00000136436	0.35923	ENSG00000214717
ENSG00000122417	0.359225	ENSG00000205744
ENSG00000167113	0.359224	ENSG00000174010
ENSG00000128000	0.359222	ENSG00000183808
ENSG00000066926	0.35922	ENSG00000124098
ENSG00000206530	0.359216	ENSG00000215883
ENSG00000085662	0.359213	ENSG00000163812
ENSG00000108509	0.359211	ENSG00000118855
ENSG00000101557	0.359201	ENSG00000124098
ENSG00000126214	0.359195	ENSG00000176124
ENSG00000108179	0.359195	ENSG00000186812
ENSG00000126088	0.359181	ENSG00000240583
ENSG00000103966	0.359177	ENSG00000229659
ENSG00000149187	0.359172	ENSG00000263002
ENSG00000029534	0.359168	ENSG00000170180
ENSG00000101966	0.359155	ENSG00000197841
ENSG00000125945	0.359153	ENSG00000263002
ENSG00000170689	0.359142	ENSG00000174348
ENSG00000134717	0.359135	ENSG00000188185
ENSG00000075426	0.35913	ENSG00000155307
ENSG00000011021	0.359125	ENSG00000065029
ENSG00000110057	0.359125	ENSG00000170581
ENSG00000115977	0.359123	ENSG00000263787
ENSG00000106588	0.359115	ENSG00000119048
ENSG00000127419	0.359108	ENSG00000143643
ENSG00000134419	0.359097	ENSG00000196531
ENSG00000117394	0.359096	ENSG00000130227
ENSG00000137338	0.359087	ENSG00000174010
ENSG00000011405	0.359079	ENSG00000276409
ENSG00000086289	0.359076	ENSG00000151725
ENSG00000042493	0.359068	ENSG00000143653
ENSG00000105270	0.359063	ENSG00000135766
ENSG00000027075	0.35906	ENSG00000135362
ENSG00000118965	0.35904	ENSG00000143815
ENSG00000183340	0.359031	ENSG00000290444
ENSG00000122641	0.359024	ENSG00000259823
ENSG00000136636	0.35902	ENSG00000197948
ENSG00000115520	0.359016	ENSG00000196449
ENSG00000102445	0.358999	ENSG00000245812
ENSG00000054219	0.358993	ENSG00000080371
ENSG00000004777	0.358986	ENSG00000168010
ENSG00000139697	0.358984	ENSG00000186141
ENSG00000115204	0.358971	ENSG00000166432
ENSG00000162517	0.358971	ENSG00000197283
ENSG00000121895	0.358967	ENSG00000141429
ENSG00000116128	0.358961	ENSG00000154358
ENSG00000162777	0.358956	ENSG00000169692
ENSG00000143224	0.358948	ENSG00000179335
ENSG00000005486	0.358932	ENSG00000139832
ENSG00000232564	0.358929	ENSG00000245164
ENSG00000035664	0.358923	ENSG00000124091
ENSG00000089902	0.358921	ENSG00000196371
ENSG00000129116	0.358901	ENSG00000214717
ENSG00000086289	0.358894	ENSG00000155792
ENSG00000130511	0.358892	ENSG00000157985
ENSG00000108829	0.358879	ENSG00000119523
ENSG00000107262	0.358876	ENSG00000138002
ENSG00000102312	0.358863	ENSG00000159733
ENSG00000141873	0.358848	ENSG00000174442
ENSG00000076242	0.358847	ENSG00000140945
ENSG00000213160	0.358845	ENSG00000214717
ENSG00000157741	0.358839	ENSG00000230946
ENSG00000151612	0.358823	ENSG00000228594
ENSG00000120705	0.358822	ENSG00000154310
ENSG00000100216	0.358817	ENSG00000148943
ENSG00000145293	0.358816	ENSG00000232757
ENSG00000104812	0.358814	ENSG00000160781
ENSG00000073350	0.358813	ENSG00000135622
ENSG00000081692	0.358809	ENSG00000162231
ENSG00000119912	0.358807	ENSG00000243335
ENSG00000144791	0.358803	ENSG00000145041
ENSG00000100644	0.358793	ENSG00000161509
ENSG00000100105	0.358787	ENSG00000131473
ENSG00000167005	0.358784	ENSG00000198856
ENSG00000145293	0.358782	ENSG00000178764
ENSG00000164828	0.358779	ENSG00000171055
ENSG00000122515	0.35876	ENSG00000130475
ENSG00000139641	0.358722	ENSG00000166947
ENSG00000128294	0.35872	ENSG00000183918
ENSG00000102796	0.358719	ENSG00000158234
ENSG00000119326	0.358719	ENSG00000159899
ENSG00000091181	0.358718	ENSG00000101935
ENSG00000147168	0.358712	ENSG00000152061
ENSG00000100483	0.358709	ENSG00000109083
ENSG00000168802	0.3587	ENSG00000176022
ENSG00000088827	0.358699	ENSG00000141664
ENSG00000004897	0.358692	ENSG00000181704
ENSG00000049541	0.358675	ENSG00000155792
ENSG00000013306	0.358651	ENSG00000034152
ENSG00000055917	0.35865	ENSG00000252010
ENSG00000063180	0.358636	ENSG00000131043
ENSG00000167113	0.358616	ENSG00000180488
ENSG00000086289	0.358609	ENSG00000171612
ENSG00000142657	0.358598	ENSG00000197111
ENSG00000122515	0.358592	ENSG00000211460
ENSG00000196814	0.358584	ENSG00000197993
ENSG00000138821	0.358581	ENSG00000278023
ENSG00000075234	0.358577	ENSG00000205336
ENSG00000066926	0.358576	ENSG00000171914
ENSG00000019991	0.358573	ENSG00000151458
ENSG00000116747	0.358572	ENSG00000137221
ENSG00000143373	0.35857	ENSG00000159733
ENSG00000088827	0.358564	ENSG00000140464
ENSG00000103037	0.358559	ENSG00000188227
ENSG00000102908	0.358554	ENSG00000274020
ENSG00000103540	0.358537	ENSG00000184381
ENSG00000100298	0.358533	ENSG00000260828
ENSG00000008441	0.358517	ENSG00000171552
ENSG00000067840	0.358513	ENSG00000141696
ENSG00000213409	0.358506	ENSG00000248415
ENSG00000143624	0.358499	ENSG00000146192
ENSG00000163697	0.358478	ENSG00000196549
ENSG00000095794	0.358477	ENSG00000169439
ENSG00000100104	0.358475	ENSG00000122515
ENSG00000196549	0.358475	ENSG00000276778
ENSG00000133805	0.358469	ENSG00000138772
ENSG00000124313	0.358459	ENSG00000135069
ENSG00000164220	0.358459	ENSG00000171150
ENSG00000006576	0.358453	ENSG00000172650
ENSG00000110888	0.35845	ENSG00000219249
ENSG00000109956	0.358448	ENSG00000137441
ENSG00000101391	0.358441	ENSG00000134717
ENSG00000135144	0.358441	ENSG00000228495
ENSG00000054523	0.358422	ENSG00000188761
ENSG00000154144	0.358422	ENSG00000204149
ENSG00000069702	0.358405	ENSG00000143842
ENSG00000106952	0.358405	ENSG00000178234
ENSG00000102802	0.358389	ENSG00000166963
ENSG00000141873	0.358385	ENSG00000278023
ENSG00000110693	0.358384	ENSG00000147454
ENSG00000121851	0.358382	ENSG00000122417
ENSG00000126261	0.358352	ENSG00000186812
ENSG00000142949	0.358351	ENSG00000168785
ENSG00000087502	0.358349	ENSG00000127511
ENSG00000104812	0.358344	ENSG00000197506
ENSG00000166432	0.358334	ENSG00000256525
ENSG00000102245	0.35833	ENSG00000240074
ENSG00000145439	0.358327	ENSG00000183718
ENSG00000081154	0.358321	ENSG00000159593
ENSG00000116489	0.35832	ENSG00000188234
ENSG00000122025	0.358315	ENSG00000163814
ENSG00000131149	0.35831	ENSG00000160741
ENSG00000114737	0.358304	ENSG00000141429
ENSG00000128268	0.358293	ENSG00000170180
ENSG00000141756	0.35829	ENSG00000157873
ENSG00000133063	0.358276	ENSG00000179869
ENSG00000110066	0.358275	ENSG00000162757
ENSG00000180488	0.358274	ENSG00000245164
ENSG00000167513	0.358262	ENSG00000169679
ENSG00000135446	0.358256	ENSG00000166508
ENSG00000154358	0.358246	ENSG00000185664
ENSG00000113657	0.358229	ENSG00000277258
ENSG00000120279	0.358219	ENSG00000206120
ENSG00000165914	0.358205	ENSG00000235257
ENSG00000076003	0.358198	ENSG00000119912
ENSG00000101052	0.358197	ENSG00000174442
ENSG00000105281	0.358168	ENSG00000188493
ENSG00000145439	0.358167	ENSG00000173276
ENSG00000100055	0.358165	ENSG00000110066
ENSG00000183918	0.35816	ENSG00000196704
ENSG00000100413	0.358149	ENSG00000214717
ENSG00000025796	0.358137	ENSG00000123636
ENSG00000095794	0.358136	ENSG00000174130
ENSG00000078747	0.358132	ENSG00000113615
ENSG00000040633	0.358126	ENSG00000174130
ENSG00000141837	0.358121	ENSG00000178982
ENSG00000119844	0.35812	ENSG00000198814
ENSG00000095777	0.358119	ENSG00000163697
ENSG00000080546	0.358117	ENSG00000141873
ENSG00000116489	0.358117	ENSG00000213639
ENSG00000101265	0.358115	ENSG00000170906
ENSG00000161048	0.358114	ENSG00000204323
ENSG00000151726	0.35811	ENSG00000185591
ENSG00000133069	0.358109	ENSG00000133606
ENSG00000134061	0.358107	ENSG00000183864
ENSG00000119335	0.358102	ENSG00000154144
ENSG00000139679	0.358099	ENSG00000214727
ENSG00000110696	0.358091	ENSG00000163110
ENSG00000101391	0.358081	ENSG00000127419
ENSG00000130066	0.358068	ENSG00000140379
ENSG00000101337	0.358062	ENSG00000161642
ENSG00000164091	0.358062	ENSG00000164292
ENSG00000137812	0.358056	ENSG00000235908
ENSG00000120875	0.358039	ENSG00000168903
ENSG00000174600	0.358036	ENSG00000213071
ENSG00000104490	0.358035	ENSG00000158006
ENSG00000111711	0.358034	ENSG00000196072
ENSG00000095777	0.35801	ENSG00000211978
ENSG00000136827	0.357992	ENSG00000155229
ENSG00000007264	0.357988	ENSG00000083444
ENSG00000100298	0.357986	ENSG00000173894
ENSG00000155096	0.357966	ENSG00000166200
ENSG00000100311	0.357959	ENSG00000146872
ENSG00000091140	0.357949	ENSG00000197622
ENSG00000141873	0.357946	ENSG00000204653
ENSG00000112855	0.357931	ENSG00000139514
ENSG00000121057	0.357928	ENSG00000132382
ENSG00000105370	0.357922	ENSG00000139514
ENSG00000100311	0.357892	ENSG00000226312
ENSG00000183688	0.35789	ENSG00000196954
ENSG00000156026	0.357881	ENSG00000184163
ENSG00000110066	0.357855	ENSG00000131409
ENSG00000146729	0.357853	ENSG00000187118
ENSG00000143401	0.357849	ENSG00000178385
ENSG00000135899	0.357848	ENSG00000141664
ENSG00000126882	0.35784	ENSG00000181631
ENSG00000068400	0.357824	ENSG00000104859
ENSG00000122515	0.357819	ENSG00000234420
ENSG00000108599	0.357793	ENSG00000143643
ENSG00000243896	0.35779	ENSG00000244479
ENSG00000101997	0.357785	ENSG00000123636
ENSG00000111640	0.357785	ENSG00000144824
ENSG00000171940	0.357779	ENSG00000175538
ENSG00000126709	0.357777	ENSG00000132530
ENSG00000141622	0.357773	ENSG00000150045
ENSG00000117475	0.357767	ENSG00000187260
ENSG00000004897	0.35775	ENSG00000110693
ENSG00000150637	0.357743	ENSG00000205336
ENSG00000138279	0.357738	ENSG00000148690
ENSG00000035499	0.357733	ENSG00000100749
ENSG00000213409	0.357724	ENSG00000214717
ENSG00000163508	0.357713	ENSG00000171115
ENSG00000146223	0.357712	ENSG00000167323
ENSG00000053372	0.357704	ENSG00000165704
ENSG00000256576	0.357692	ENSG00000278030
ENSG00000121851	0.357691	ENSG00000158715
ENSG00000077684	0.357682	ENSG00000139697
ENSG00000100379	0.357678	ENSG00000132879
ENSG00000119986	0.357674	ENSG00000169439
ENSG00000025708	0.35766	ENSG00000138496
ENSG00000107331	0.357659	ENSG00000151208
ENSG00000169446	0.357649	ENSG00000188185
ENSG00000224083	0.357648	ENSG00000228166
ENSG00000141873	0.357637	ENSG00000213190
ENSG00000007402	0.357635	ENSG00000152804
ENSG00000180846	0.357634	ENSG00000253770
ENSG00000143450	0.357633	ENSG00000143494
ENSG00000133063	0.357629	ENSG00000163393
ENSG00000148634	0.357625	ENSG00000281103
ENSG00000071242	0.357621	ENSG00000091140
ENSG00000035862	0.357617	ENSG00000131043
ENSG00000072958	0.357616	ENSG00000119396
ENSG00000132704	0.357613	ENSG00000163534
ENSG00000114374	0.357596	ENSG00000229807
ENSG00000072135	0.357583	ENSG00000214717
ENSG00000111344	0.357578	ENSG00000196549
ENSG00000088827	0.357572	ENSG00000170581
ENSG00000012223	0.357571	ENSG00000101425
ENSG00000095777	0.357569	ENSG00000135144
ENSG00000118855	0.357562	ENSG00000176124
ENSG00000005059	0.357557	ENSG00000131981
ENSG00000138772	0.357546	ENSG00000179869
ENSG00000100285	0.357537	ENSG00000237438
ENSG00000197150	0.357535	ENSG00000221817
ENSG00000083290	0.357529	ENSG00000102034
ENSG00000156017	0.357517	ENSG00000235173
ENSG00000088179	0.357515	ENSG00000167984
ENSG00000138246	0.357511	ENSG00000153179
ENSG00000048544	0.357499	ENSG00000142687
ENSG00000013619	0.357496	ENSG00000152778
ENSG00000005513	0.357489	ENSG00000081019
ENSG00000168758	0.357488	ENSG00000197993
ENSG00000240531	0.357481	ENSG00000241230
ENSG00000134107	0.357476	ENSG00000145388
ENSG00000104936	0.35747	ENSG00000262874
ENSG00000105997	0.357469	ENSG00000253552
ENSG00000130270	0.357467	ENSG00000177169
ENSG00000107625	0.357463	ENSG00000109321
ENSG00000117399	0.357455	ENSG00000134057
ENSG00000048028	0.357443	ENSG00000079974
ENSG00000130726	0.357441	ENSG00000166508
ENSG00000165102	0.357426	ENSG00000184163
ENSG00000145990	0.357424	ENSG00000177479
ENSG00000157404	0.35742	ENSG00000169397
ENSG00000107187	0.357408	ENSG00000180921
ENSG00000151623	0.357406	ENSG00000180357
ENSG00000142657	0.357396	ENSG00000239713
ENSG00000169957	0.357393	ENSG00000184381
ENSG00000144218	0.357389	ENSG00000164330
ENSG00000125538	0.357382	ENSG00000135828
ENSG00000110852	0.357382	ENSG00000150637
ENSG00000145041	0.357357	ENSG00000196455
ENSG00000144161	0.357351	ENSG00000237276
ENSG00000081923	0.357349	ENSG00000144161
ENSG00000043093	0.357346	ENSG00000089685
ENSG00000186187	0.357345	ENSG00000213930
ENSG00000197993	0.357334	ENSG00000214717
ENSG00000006015	0.357331	ENSG00000171612
ENSG00000126882	0.357326	ENSG00000127334
ENSG00000178764	0.357326	ENSG00000185031
ENSG00000111335	0.357325	ENSG00000137959
ENSG00000131378	0.357309	ENSG00000147010
ENSG00000164398	0.357286	ENSG00000184792
ENSG00000130520	0.357284	ENSG00000231721
ENSG00000091140	0.357282	ENSG00000150977
ENSG00000101000	0.357278	ENSG00000175106
ENSG00000072135	0.35727	ENSG00000236017
ENSG00000119844	0.357266	ENSG00000137710
ENSG00000141429	0.357265	ENSG00000146729
ENSG00000048140	0.357262	ENSG00000198176
ENSG00000121753	0.357261	ENSG00000149557
ENSG00000005483	0.35726	ENSG00000068400
ENSG00000175414	0.357257	ENSG00000187187
ENSG00000139832	0.357241	ENSG00000154642
ENSG00000093167	0.357237	ENSG00000135596
ENSG00000110917	0.357232	ENSG00000214279
ENSG00000034693	0.357223	ENSG00000164758
ENSG00000108406	0.357218	ENSG00000134531
ENSG00000019991	0.357207	ENSG00000148362
ENSG00000184743	0.357205	ENSG00000278662
ENSG00000133805	0.357198	ENSG00000177054
ENSG00000013016	0.357195	ENSG00000187240
ENSG00000115421	0.357183	ENSG00000171940
ENSG00000170889	0.357174	ENSG00000278845
ENSG00000118855	0.357164	ENSG00000213015
ENSG00000101391	0.357146	ENSG00000184381
ENSG00000214717	0.357125	ENSG00000223959
ENSG00000147854	0.357123	ENSG00000187621
ENSG00000164398	0.357117	ENSG00000183111
ENSG00000137965	0.357112	ENSG00000141664
ENSG00000188761	0.357107	ENSG00000225697
ENSG00000202081	0.357093	ENSG00000213516
ENSG00000135164	0.357085	ENSG00000169446
ENSG00000130821	0.357072	ENSG00000184792
ENSG00000075826	0.357068	ENSG00000116260
ENSG00000153933	0.357065	ENSG00000187994
ENSG00000143839	0.357055	ENSG00000159753
ENSG00000145354	0.357045	ENSG00000206053
ENSG00000135365	0.357044	ENSG00000161547
ENSG00000136045	0.357044	ENSG00000174780
ENSG00000073969	0.357043	ENSG00000162777
ENSG00000174175	0.357043	ENSG00000281376
ENSG00000129467	0.357042	ENSG00000177054
ENSG00000115421	0.35704	ENSG00000135269
ENSG00000207546	0.357039	ENSG00000213658
ENSG00000119866	0.357035	ENSG00000196628
ENSG00000090316	0.357019	ENSG00000141034
ENSG00000139832	0.357018	ENSG00000243335
ENSG00000066405	0.357011	ENSG00000162836
ENSG00000134057	0.35701	ENSG00000168288
ENSG00000108406	0.357004	ENSG00000164707
ENSG00000071242	0.357003	ENSG00000132141
ENSG00000073350	0.357002	ENSG00000075234
ENSG00000075234	0.356996	ENSG00000132879
ENSG00000169641	0.356995	ENSG00000171940
ENSG00000131368	0.356982	ENSG00000154144
ENSG00000119986	0.356979	ENSG00000171115
ENSG00000091106	0.356978	ENSG00000197301
ENSG00000162645	0.356977	ENSG00000162654
ENSG00000132773	0.356973	ENSG00000146112
ENSG00000102908	0.356972	ENSG00000176022
ENSG00000103489	0.356958	ENSG00000130540
ENSG00000179406	0.356949	ENSG00000231587
ENSG00000078747	0.356933	ENSG00000105866
ENSG00000076003	0.356928	ENSG00000140575
ENSG00000088970	0.356921	ENSG00000120910
ENSG00000148634	0.356909	ENSG00000180488
ENSG00000163171	0.356909	ENSG00000243335
ENSG00000129194	0.356907	ENSG00000147099
ENSG00000154309	0.356901	ENSG00000204390
ENSG00000130731	0.356874	ENSG00000230946
ENSG00000104812	0.356857	ENSG00000235257
ENSG00000166349	0.356844	ENSG00000245812
ENSG00000102908	0.356843	ENSG00000178585
ENSG00000072135	0.356828	ENSG00000148690
ENSG00000187118	0.356825	ENSG00000197948
ENSG00000101104	0.356823	ENSG00000197183
ENSG00000143379	0.356784	ENSG00000182534
ENSG00000071889	0.356774	ENSG00000110427
ENSG00000026036	0.356774	ENSG00000176022
ENSG00000114841	0.356759	ENSG00000179406
ENSG00000171649	0.356748	ENSG00000213762
ENSG00000003096	0.356735	ENSG00000122025
ENSG00000113552	0.356731	ENSG00000159216
ENSG00000101997	0.356716	ENSG00000174282
ENSG00000060558	0.356697	ENSG00000137338
ENSG00000146192	0.356697	ENSG00000166200
ENSG00000055208	0.356694	ENSG00000126561
ENSG00000109805	0.356693	ENSG00000171241
ENSG00000163251	0.356685	ENSG00000281376
ENSG00000107789	0.356677	ENSG00000156381
ENSG00000175899	0.356675	ENSG00000177663
ENSG00000075884	0.356667	ENSG00000138135
ENSG00000029534	0.35666	ENSG00000142949
ENSG00000079150	0.356656	ENSG00000173276
ENSG00000157554	0.35665	ENSG00000205930
ENSG00000129757	0.356647	ENSG00000166927
ENSG00000069248	0.356647	ENSG00000213409
ENSG00000046604	0.356646	ENSG00000162739
ENSG00000069329	0.356645	ENSG00000132004
ENSG00000136720	0.356644	ENSG00000277258
ENSG00000065526	0.356638	ENSG00000142599
ENSG00000147454	0.356633	ENSG00000166167
ENSG00000134644	0.356625	ENSG00000188130
ENSG00000111335	0.356624	ENSG00000121060
ENSG00000040633	0.356614	ENSG00000140090
ENSG00000232177	0.356611	ENSG00000264384
ENSG00000134255	0.356606	ENSG00000143507
ENSG00000082146	0.3566	ENSG00000171552
ENSG00000185800	0.3566	ENSG00000262874
ENSG00000213516	0.356597	ENSG00000248415
ENSG00000115421	0.356595	ENSG00000140945
ENSG00000144218	0.356593	ENSG00000197879
ENSG00000129467	0.356591	ENSG00000138772
ENSG00000119121	0.356585	ENSG00000154310
ENSG00000109118	0.356582	ENSG00000130475
ENSG00000154734	0.356581	ENSG00000160233
ENSG00000029639	0.356575	ENSG00000182150
ENSG00000142949	0.356563	ENSG00000184481
ENSG00000114735	0.35655	ENSG00000204653
ENSG00000118276	0.356548	ENSG00000124006
ENSG00000151726	0.356547	ENSG00000243335
ENSG00000159618	0.356539	ENSG00000213071
ENSG00000116903	0.356513	ENSG00000148943
ENSG00000177989	0.356504	ENSG00000185745
ENSG00000101901	0.356491	ENSG00000104765
ENSG00000146067	0.356483	ENSG00000153044
ENSG00000110104	0.356481	ENSG00000165271
ENSG00000139737	0.356475	ENSG00000174010
ENSG00000133067	0.356474	ENSG00000142173
ENSG00000136522	0.356472	ENSG00000161048
ENSG00000147118	0.35647	ENSG00000170242
ENSG00000101104	0.356468	ENSG00000235437
ENSG00000082805	0.356458	ENSG00000239883
ENSG00000126456	0.356455	ENSG00000131043
ENSG00000140945	0.356446	ENSG00000187118
ENSG00000096996	0.356444	ENSG00000158006
ENSG00000110693	0.356425	ENSG00000166167
ENSG00000178700	0.356396	ENSG00000197182
ENSG00000060558	0.356387	ENSG00000157657
ENSG00000132773	0.356387	ENSG00000217643
ENSG00000100302	0.356382	ENSG00000160685
ENSG00000163393	0.356377	ENSG00000179869
ENSG00000119396	0.356369	ENSG00000138231
ENSG00000040633	0.356365	ENSG00000186812
ENSG00000100804	0.356361	ENSG00000204315
ENSG00000249348	0.356357	ENSG00000261326
ENSG00000166452	0.356353	ENSG00000280927
ENSG00000111341	0.356342	ENSG00000136158
ENSG00000115526	0.356337	ENSG00000204603
ENSG00000166963	0.356332	ENSG00000184385
ENSG00000137310	0.356327	ENSG00000165288
ENSG00000133805	0.356313	ENSG00000141098
ENSG00000144824	0.35631	ENSG00000259956
ENSG00000174010	0.356304	ENSG00000232564
ENSG00000104381	0.356302	ENSG00000167306
ENSG00000100055	0.356301	ENSG00000126882
ENSG00000164292	0.356292	ENSG00000185900
ENSG00000141664	0.356286	ENSG00000160710
ENSG00000143952	0.356285	ENSG00000229358
ENSG00000151846	0.356282	ENSG00000230207
ENSG00000166432	0.35627	ENSG00000235437
ENSG00000140545	0.356253	ENSG00000167701
ENSG00000160445	0.356246	ENSG00000174405
ENSG00000162777	0.356243	ENSG00000243335
ENSG00000095777	0.356237	ENSG00000137265
ENSG00000073350	0.356219	ENSG00000148019
ENSG00000025796	0.356219	ENSG00000159086
ENSG00000225920	0.356214	ENSG00000235284
ENSG00000163508	0.356212	ENSG00000168917
ENSG00000146802	0.356209	ENSG00000178935
ENSG00000184226	0.356192	ENSG00000211978
ENSG00000132005	0.356183	ENSG00000167257
ENSG00000063169	0.356175	ENSG00000076201
ENSG00000125818	0.356171	ENSG00000142784
ENSG00000119326	0.356161	ENSG00000172824
ENSG00000170234	0.35615	ENSG00000197182
ENSG00000013306	0.356142	ENSG00000104267
ENSG00000035664	0.356137	ENSG00000197321
ENSG00000101350	0.356132	ENSG00000103264
ENSG00000137310	0.356125	ENSG00000142686
ENSG00000060558	0.356122	ENSG00000167113
ENSG00000110777	0.356099	ENSG00000144218
ENSG00000167994	0.356099	ENSG00000183597
ENSG00000143553	0.356078	ENSG00000155959
ENSG00000143839	0.356066	ENSG00000187187
ENSG00000070423	0.356061	ENSG00000179134
ENSG00000103227	0.356052	ENSG00000184863
ENSG00000066926	0.356049	ENSG00000082146
ENSG00000167258	0.356049	ENSG00000175193
ENSG00000068831	0.356047	ENSG00000121895
ENSG00000139737	0.35604	ENSG00000173276
ENSG00000118855	0.356036	ENSG00000120265
ENSG00000001084	0.356035	ENSG00000066926
ENSG00000120438	0.356023	ENSG00000134802
ENSG00000056586	0.356014	ENSG00000100311
ENSG00000086289	0.356004	ENSG00000145293
ENSG00000170515	0.356003	ENSG00000223350
ENSG00000128245	0.356002	ENSG00000150687
ENSG00000086475	0.356002	ENSG00000174348
ENSG00000101096	0.356	ENSG00000142634
ENSG00000139112	0.355992	ENSG00000174004
ENSG00000129467	0.355989	ENSG00000160781
ENSG00000125821	0.355987	ENSG00000164808
ENSG00000115421	0.355985	ENSG00000141429
ENSG00000129675	0.355984	ENSG00000236977
ENSG00000101966	0.355973	ENSG00000204923
ENSG00000137628	0.355971	ENSG00000157601
ENSG00000086730	0.355962	ENSG00000254842
ENSG00000102908	0.355959	ENSG00000167258
ENSG00000105251	0.355955	ENSG00000134864
ENSG00000106333	0.355952	ENSG00000183570
ENSG00000024526	0.355946	ENSG00000115514
ENSG00000143178	0.355946	ENSG00000155229
ENSG00000104765	0.35593	ENSG00000138002
ENSG00000089127	0.355925	ENSG00000137965
ENSG00000180739	0.355925	ENSG00000198821
ENSG00000055044	0.355915	ENSG00000125977
ENSG00000074266	0.355912	ENSG00000083844
ENSG00000095066	0.355897	ENSG00000134884
ENSG00000196914	0.355893	ENSG00000248334
ENSG00000100453	0.355882	ENSG00000180644
ENSG00000082805	0.35588	ENSG00000143742
ENSG00000080819	0.355873	ENSG00000126088
ENSG00000115993	0.355867	ENSG00000274180
ENSG00000130540	0.355859	ENSG00000214761
ENSG00000054523	0.355851	ENSG00000163362
ENSG00000169397	0.355841	ENSG00000173894
ENSG00000139687	0.355836	ENSG00000263002
ENSG00000091140	0.355826	ENSG00000163110
ENSG00000107186	0.355824	ENSG00000145708
ENSG00000112659	0.355814	ENSG00000138834
ENSG00000090054	0.355806	ENSG00000159167
ENSG00000158856	0.355804	ENSG00000164398
ENSG00000139618	0.355803	ENSG00000196230
ENSG00000180488	0.355797	ENSG00000204653
ENSG00000106723	0.355786	ENSG00000122025
ENSG00000179051	0.355777	ENSG00000254726
ENSG00000160117	0.355771	ENSG00000168477
ENSG00000113657	0.355743	ENSG00000129116
ENSG00000076944	0.355743	ENSG00000139641
ENSG00000070371	0.355739	ENSG00000079385
ENSG00000109118	0.355737	ENSG00000213190
ENSG00000111203	0.355733	ENSG00000197150
ENSG00000131016	0.355732	ENSG00000228495
ENSG00000115421	0.355727	ENSG00000229692
ENSG00000172888	0.355725	ENSG00000181804
ENSG00000005513	0.355723	ENSG00000148468
ENSG00000100918	0.355719	ENSG00000165949
ENSG00000049239	0.355712	ENSG00000116260
ENSG00000115904	0.355705	ENSG00000154274
ENSG00000119396	0.355696	ENSG00000175073
ENSG00000006576	0.355684	ENSG00000204653
ENSG00000073111	0.355678	ENSG00000159259
ENSG00000115942	0.355673	ENSG00000148468
ENSG00000178177	0.355662	ENSG00000201086
ENSG00000182885	0.35566	ENSG00000196876
ENSG00000162757	0.355658	ENSG00000164758
ENSG00000188677	0.355653	ENSG00000197465
ENSG00000108406	0.35564	ENSG00000176124
ENSG00000170385	0.355636	ENSG00000189056
ENSG00000079385	0.355624	ENSG00000122641
ENSG00000066056	0.355621	ENSG00000257702
ENSG00000007264	0.355605	ENSG00000104490
ENSG00000089127	0.355601	ENSG00000111335
ENSG00000140691	0.355583	ENSG00000277258
ENSG00000135766	0.355579	ENSG00000235284
ENSG00000146112	0.355578	ENSG00000161653
ENSG00000076003	0.355566	ENSG00000167325
ENSG00000144040	0.355559	ENSG00000146373
ENSG00000196549	0.355557	ENSG00000223806
ENSG00000124216	0.355556	ENSG00000124466
ENSG00000069667	0.355548	ENSG00000150093
ENSG00000111837	0.355539	ENSG00000175782
ENSG00000114841	0.355528	ENSG00000184863
ENSG00000213190	0.355524	ENSG00000277258
ENSG00000076003	0.355523	ENSG00000152620
ENSG00000181036	0.355516	ENSG00000214944
ENSG00000083844	0.355507	ENSG00000141429
ENSG00000108370	0.3555	ENSG00000205336
ENSG00000115415	0.355498	ENSG00000157601
ENSG00000121060	0.355495	ENSG00000183486
ENSG00000007264	0.355472	ENSG00000189350
ENSG00000113448	0.355465	ENSG00000170525
ENSG00000022840	0.355458	ENSG00000118496
ENSG00000068079	0.355452	ENSG00000157601
ENSG00000140511	0.355451	ENSG00000143515
ENSG00000111845	0.355451	ENSG00000168970
ENSG00000073331	0.355447	ENSG00000173391
ENSG00000102098	0.35543	ENSG00000149554
ENSG00000173080	0.355415	ENSG00000174130
ENSG00000166471	0.355409	ENSG00000235112
ENSG00000101350	0.355403	ENSG00000127804
ENSG00000136636	0.355396	ENSG00000155792
ENSG00000142657	0.355394	ENSG00000232434
ENSG00000004534	0.355381	ENSG00000100941
ENSG00000082146	0.355365	ENSG00000196914
ENSG00000173991	0.355345	ENSG00000174123
ENSG00000078403	0.355339	ENSG00000145868
ENSG00000163331	0.355337	ENSG00000253770
ENSG00000156026	0.355334	ENSG00000196876
ENSG00000167261	0.355333	ENSG00000204653
ENSG00000100055	0.355329	ENSG00000227124
ENSG00000115902	0.355325	ENSG00000171790
ENSG00000106609	0.355314	ENSG00000185158
ENSG00000155792	0.355311	ENSG00000174442
ENSG00000142657	0.355309	ENSG00000143842
ENSG00000214717	0.355305	ENSG00000232564
ENSG00000017483	0.355303	ENSG00000240583
ENSG00000139641	0.355283	ENSG00000158856
ENSG00000095794	0.355271	ENSG00000131023
ENSG00000137965	0.355266	ENSG00000157601
ENSG00000060558	0.355262	ENSG00000148634
ENSG00000001631	0.355257	ENSG00000161682
ENSG00000106624	0.355254	ENSG00000228495
ENSG00000126214	0.355253	ENSG00000232564
ENSG00000108828	0.355248	ENSG00000174371
ENSG00000105556	0.355238	ENSG00000134644
ENSG00000119048	0.355236	ENSG00000121281
ENSG00000160991	0.355229	ENSG00000165914
ENSG00000139631	0.355222	ENSG00000187531
ENSG00000166979	0.355222	ENSG00000232434
ENSG00000089048	0.355216	ENSG00000138385
ENSG00000023171	0.355216	ENSG00000204271
ENSG00000130305	0.355215	ENSG00000148154
ENSG00000064547	0.355212	ENSG00000214021
ENSG00000075234	0.355202	ENSG00000150637
ENSG00000040933	0.3552	ENSG00000189350
ENSG00000122417	0.355194	ENSG00000130726
ENSG00000143355	0.355191	ENSG00000240531
ENSG00000106268	0.355185	ENSG00000167088
ENSG00000128040	0.355177	ENSG00000169397
ENSG00000165280	0.355176	ENSG00000213983
ENSG00000169727	0.35517	ENSG00000257195
ENSG00000006576	0.355161	ENSG00000223984
ENSG00000060558	0.355153	ENSG00000121895
ENSG00000148019	0.355144	ENSG00000150687
ENSG00000139537	0.355142	ENSG00000143162
ENSG00000135144	0.355125	ENSG00000245812
ENSG00000081087	0.355116	ENSG00000155959
ENSG00000121858	0.355113	ENSG00000132109
ENSG00000179240	0.355111	ENSG00000229463
ENSG00000141469	0.355106	ENSG00000198176
ENSG00000156535	0.355103	ENSG00000185477
ENSG00000173276	0.355102	ENSG00000180488
ENSG00000116539	0.3551	ENSG00000116954
ENSG00000077684	0.355092	ENSG00000124209
ENSG00000139514	0.355073	ENSG00000139631
ENSG00000010310	0.355071	ENSG00000185697
ENSG00000160271	0.355066	ENSG00000236548
ENSG00000104267	0.355064	ENSG00000145757
ENSG00000127586	0.355053	ENSG00000175455
ENSG00000110693	0.355045	ENSG00000141469
ENSG00000140403	0.355036	ENSG00000256269
ENSG00000175414	0.355033	ENSG00000205929
ENSG00000111530	0.355032	ENSG00000168924
ENSG00000128311	0.355022	ENSG00000166452
ENSG00000157404	0.35501	ENSG00000185624
ENSG00000070371	0.35499	ENSG00000224940
ENSG00000179869	0.354985	ENSG00000186583
ENSG00000100221	0.354971	ENSG00000113811
ENSG00000130821	0.35496	ENSG00000149150
ENSG00000196705	0.354959	ENSG00000232564
ENSG00000079308	0.354958	ENSG00000168785
ENSG00000145012	0.35493	ENSG00000183918
ENSG00000141385	0.354927	ENSG00000229692
ENSG00000131043	0.354923	ENSG00000148690
ENSG00000040633	0.354923	ENSG00000205730
ENSG00000162704	0.354911	ENSG00000204560
ENSG00000156515	0.354908	ENSG00000157350
ENSG00000111640	0.354904	ENSG00000145990
ENSG00000175787	0.354899	ENSG00000204681
ENSG00000151846	0.354895	ENSG00000214199
ENSG00000138722	0.354892	ENSG00000166963
ENSG00000092096	0.354887	ENSG00000116260
ENSG00000167895	0.354887	ENSG00000207005
ENSG00000074935	0.354885	ENSG00000135473
ENSG00000112182	0.354883	ENSG00000171724
ENSG00000073111	0.354881	ENSG00000132341
ENSG00000152223	0.35488	ENSG00000275066
ENSG00000117399	0.354875	ENSG00000168288
ENSG00000141429	0.354871	ENSG00000162757
ENSG00000158578	0.354857	ENSG00000166947
ENSG00000100311	0.354825	ENSG00000184106
ENSG00000065243	0.354822	ENSG00000159713
ENSG00000080986	0.354806	ENSG00000214595
ENSG00000107537	0.354791	ENSG00000172650
ENSG00000136521	0.35479	ENSG00000144713
ENSG00000110696	0.354783	ENSG00000145860
ENSG00000139914	0.354778	ENSG00000228544
ENSG00000100926	0.354768	ENSG00000173786
ENSG00000162722	0.354766	ENSG00000204010
ENSG00000003096	0.354762	ENSG00000125787
ENSG00000115993	0.354761	ENSG00000236320
ENSG00000180071	0.35476	ENSG00000204860
ENSG00000005469	0.354757	ENSG00000121753
ENSG00000128482	0.354749	ENSG00000128604
ENSG00000073969	0.354741	ENSG00000123575
ENSG00000131043	0.354733	ENSG00000148634
ENSG00000149294	0.354726	ENSG00000167037
ENSG00000125304	0.354718	ENSG00000182796
ENSG00000187555	0.354708	ENSG00000204152
ENSG00000204271	0.354687	ENSG00000229622
ENSG00000065675	0.354686	ENSG00000132670
ENSG00000092978	0.354685	ENSG00000131845
ENSG00000155189	0.35467	ENSG00000183401
ENSG00000187260	0.354666	ENSG00000229456
ENSG00000053524	0.35466	ENSG00000083444
ENSG00000135387	0.354659	ENSG00000143621
ENSG00000131043	0.354657	ENSG00000165271
ENSG00000110057	0.354641	ENSG00000156587
ENSG00000116580	0.354641	ENSG00000197223
ENSG00000126709	0.354623	ENSG00000170581
ENSG00000124490	0.354623	ENSG00000244627
ENSG00000076248	0.354619	ENSG00000239672
ENSG00000145757	0.354617	ENSG00000175449
ENSG00000161395	0.354615	ENSG00000197142
ENSG00000099860	0.354613	ENSG00000100906
ENSG00000136636	0.354603	ENSG00000205277
ENSG00000144218	0.354594	ENSG00000184226
ENSG00000064201	0.354593	ENSG00000108861
ENSG00000083844	0.354583	ENSG00000126882
ENSG00000138642	0.354582	ENSG00000160932
ENSG00000073350	0.354571	ENSG00000101096
ENSG00000102931	0.354558	ENSG00000121481
ENSG00000176022	0.354558	ENSG00000213190
ENSG00000162928	0.354553	ENSG00000183340
ENSG00000139684	0.354552	ENSG00000143653
ENSG00000122515	0.354548	ENSG00000127419
ENSG00000120253	0.354546	ENSG00000198146
ENSG00000115839	0.354538	ENSG00000185753
ENSG00000162636	0.354537	ENSG00000178700
ENSG00000111335	0.354531	ENSG00000130589
ENSG00000165914	0.354527	ENSG00000197321
ENSG00000003249	0.354524	ENSG00000133985
ENSG00000167113	0.354524	ENSG00000173276
ENSG00000171150	0.354524	ENSG00000182600
ENSG00000050393	0.354518	ENSG00000119125
ENSG00000118520	0.354516	ENSG00000255587
ENSG00000096996	0.354509	ENSG00000132879
ENSG00000075826	0.354499	ENSG00000159167
ENSG00000114978	0.354499	ENSG00000173575
ENSG00000142065	0.354499	ENSG00000204923
ENSG00000132530	0.354492	ENSG00000141664
ENSG00000064787	0.354487	ENSG00000136802
ENSG00000172543	0.354485	ENSG00000176105
ENSG00000168917	0.354481	ENSG00000170234
ENSG00000121060	0.354479	ENSG00000187608
ENSG00000102886	0.354456	ENSG00000184106
ENSG00000111331	0.354443	ENSG00000160932
ENSG00000102595	0.354443	ENSG00000188681
ENSG00000150687	0.354442	ENSG00000160219
ENSG00000213050	0.354441	ENSG00000230568
ENSG00000162601	0.354435	ENSG00000188185
ENSG00000011405	0.354432	ENSG00000175193
ENSG00000091106	0.354411	ENSG00000132002
ENSG00000073350	0.3544	ENSG00000166979
ENSG00000170180	0.354397	ENSG00000240583
ENSG00000126882	0.354371	ENSG00000275111
ENSG00000116584	0.35437	ENSG00000196843
ENSG00000130726	0.354363	ENSG00000135387
ENSG00000066405	0.354359	ENSG00000213937
ENSG00000138172	0.354356	ENSG00000263002
ENSG00000160961	0.354321	ENSG00000172890
ENSG00000101966	0.354307	ENSG00000149480
ENSG00000005483	0.354292	ENSG00000137221
ENSG00000111335	0.354292	ENSG00000184979
ENSG00000001084	0.35429	ENSG00000164398
ENSG00000154719	0.354276	ENSG00000162999
ENSG00000101104	0.35427	ENSG00000197283
ENSG00000158715	0.354257	ENSG00000235437
ENSG00000145012	0.354254	ENSG00000270959
ENSG00000128294	0.354247	ENSG00000187688
ENSG00000118971	0.354235	ENSG00000248092
ENSG00000101901	0.354228	ENSG00000143643
ENSG00000146067	0.354226	ENSG00000184863
ENSG00000033867	0.354224	ENSG00000157999
ENSG00000101367	0.354223	ENSG00000179406
ENSG00000115993	0.354222	ENSG00000196914
ENSG00000025796	0.354219	ENSG00000181541
ENSG00000088179	0.354206	ENSG00000148019
ENSG00000173391	0.354206	ENSG00000182885
ENSG00000106624	0.354194	ENSG00000197879
ENSG00000034152	0.354191	ENSG00000140403
ENSG00000060558	0.354178	ENSG00000122435
ENSG00000119048	0.354178	ENSG00000162607
ENSG00000126070	0.354178	ENSG00000248415
ENSG00000108813	0.354174	ENSG00000131791
ENSG00000090924	0.354174	ENSG00000222009
ENSG00000079308	0.354172	ENSG00000167994
ENSG00000146676	0.354169	ENSG00000148943
ENSG00000152223	0.354165	ENSG00000183340
ENSG00000100523	0.354164	ENSG00000154310
ENSG00000025708	0.354149	ENSG00000111331
ENSG00000118855	0.354129	ENSG00000215424
ENSG00000130726	0.354125	ENSG00000197448
ENSG00000129467	0.354111	ENSG00000159086
ENSG00000169826	0.354111	ENSG00000235173
ENSG00000139631	0.354093	ENSG00000183401
ENSG00000118520	0.354086	ENSG00000159374
ENSG00000119596	0.354084	ENSG00000136715
ENSG00000048028	0.354075	ENSG00000096996
ENSG00000120458	0.35406	ENSG00000197150
ENSG00000138081	0.354046	ENSG00000141429
ENSG00000151090	0.354046	ENSG00000161638
ENSG00000104267	0.354033	ENSG00000130821
ENSG00000162739	0.354025	ENSG00000205045
ENSG00000114423	0.354024	ENSG00000126838
ENSG00000100298	0.354017	ENSG00000164483
ENSG00000149131	0.353988	ENSG00000185507
ENSG00000116260	0.353979	ENSG00000124334
ENSG00000102054	0.353979	ENSG00000214359
ENSG00000142657	0.353973	ENSG00000143355
ENSG00000116132	0.353972	ENSG00000165644
ENSG00000105136	0.353966	ENSG00000175573
ENSG00000146433	0.353955	ENSG00000189350
ENSG00000168234	0.353955	ENSG00000243260
ENSG00000073969	0.35395	ENSG00000079246
ENSG00000131495	0.353939	ENSG00000134809
ENSG00000105991	0.353939	ENSG00000162928
ENSG00000100678	0.353936	ENSG00000154188
ENSG00000138279	0.353934	ENSG00000230593
ENSG00000130255	0.35393	ENSG00000168653
ENSG00000078747	0.353926	ENSG00000144791
ENSG00000230099	0.353926	ENSG00000281649
ENSG00000100083	0.353923	ENSG00000169189
ENSG00000179115	0.353922	ENSG00000214717
ENSG00000066735	0.353921	ENSG00000147854
ENSG00000133943	0.353916	ENSG00000174600
ENSG00000145439	0.353914	ENSG00000174010
ENSG00000073350	0.353908	ENSG00000150687
ENSG00000143621	0.353908	ENSG00000166508
ENSG00000152700	0.353907	ENSG00000160584
ENSG00000066405	0.353907	ENSG00000237298
ENSG00000047634	0.353888	ENSG00000173548
ENSG00000172824	0.353877	ENSG00000179115
ENSG00000061676	0.35387	ENSG00000073350
ENSG00000162836	0.353866	ENSG00000163362
ENSG00000112182	0.353865	ENSG00000245812
ENSG00000148339	0.353862	ENSG00000213626
ENSG00000163251	0.353858	ENSG00000170779
ENSG00000115993	0.353856	ENSG00000141469
ENSG00000135766	0.353855	ENSG00000145743
ENSG00000055044	0.353847	ENSG00000183475
ENSG00000023330	0.353826	ENSG00000091106
ENSG00000124201	0.353825	ENSG00000168016
ENSG00000086289	0.353819	ENSG00000168135
ENSG00000158850	0.353808	ENSG00000180488
ENSG00000101104	0.353799	ENSG00000166432
ENSG00000092010	0.353793	ENSG00000125912
ENSG00000165280	0.353792	ENSG00000170619
ENSG00000108405	0.353768	ENSG00000118263
ENSG00000116580	0.353767	ENSG00000170471
ENSG00000115421	0.353766	ENSG00000204653
ENSG00000134086	0.353764	ENSG00000200840
ENSG00000100979	0.353755	ENSG00000136280
ENSG00000125484	0.353754	ENSG00000181915
ENSG00000165949	0.353753	ENSG00000213928
ENSG00000214717	0.353753	ENSG00000248415
ENSG00000159733	0.353738	ENSG00000271503
ENSG00000166432	0.353716	ENSG00000186566
ENSG00000153130	0.353709	ENSG00000181061
ENSG00000111711	0.353684	ENSG00000151366
ENSG00000159733	0.35368	ENSG00000205336
ENSG00000103489	0.353649	ENSG00000136436
ENSG00000002834	0.353648	ENSG00000105866
ENSG00000004864	0.353645	ENSG00000172543
ENSG00000156535	0.353644	ENSG00000172247
ENSG00000101911	0.353643	ENSG00000105483
ENSG00000000971	0.35363	ENSG00000086475
ENSG00000066735	0.35363	ENSG00000275832
ENSG00000132359	0.353623	ENSG00000159674
ENSG00000170542	0.353618	ENSG00000221963
ENSG00000102034	0.353617	ENSG00000118855
ENSG00000105136	0.353616	ENSG00000153767
ENSG00000138193	0.353609	ENSG00000149187
ENSG00000168329	0.353605	ENSG00000205045
ENSG00000168135	0.353593	ENSG00000175198
ENSG00000124783	0.35359	ENSG00000133961
ENSG00000155592	0.353585	ENSG00000213409
ENSG00000099942	0.353581	ENSG00000153767
ENSG00000173171	0.353581	ENSG00000230061
ENSG00000023909	0.353581	ENSG00000235908
ENSG00000101350	0.353576	ENSG00000170234
ENSG00000128245	0.353559	ENSG00000148019
ENSG00000105135	0.353558	ENSG00000141030
ENSG00000105281	0.353555	ENSG00000123405
ENSG00000132424	0.353553	ENSG00000198399
ENSG00000026036	0.353552	ENSG00000213190
ENSG00000061273	0.353551	ENSG00000204271
ENSG00000162971	0.353546	ENSG00000290292
ENSG00000177455	0.353545	ENSG00000196092
ENSG00000142686	0.353537	ENSG00000186566
ENSG00000167261	0.353532	ENSG00000236977
ENSG00000163171	0.353527	ENSG00000183340
ENSG00000157657	0.353525	ENSG00000226419
ENSG00000081923	0.353524	ENSG00000214717
ENSG00000063438	0.353517	ENSG00000143333
ENSG00000109118	0.35351	ENSG00000119383
ENSG00000134697	0.353505	ENSG00000197622
ENSG00000189241	0.353498	ENSG00000226009
ENSG00000162222	0.353494	ENSG00000261326
ENSG00000115421	0.35349	ENSG00000119812
ENSG00000146373	0.353489	ENSG00000152380
ENSG00000111271	0.35348	ENSG00000197912
ENSG00000198176	0.353476	ENSG00000256269
ENSG00000100079	0.35347	ENSG00000128283
ENSG00000123240	0.353463	ENSG00000148824
ENSG00000023445	0.35346	ENSG00000123570
ENSG00000119401	0.353459	ENSG00000125430
ENSG00000047230	0.353455	ENSG00000105866
ENSG00000113384	0.353451	ENSG00000139514
ENSG00000176595	0.353447	ENSG00000183688
ENSG00000136156	0.353443	ENSG00000236548
ENSG00000166349	0.353438	ENSG00000223806
ENSG00000079308	0.353434	ENSG00000117394
ENSG00000119917	0.353434	ENSG00000126709
ENSG00000111344	0.353434	ENSG00000197879
ENSG00000136280	0.353432	ENSG00000136636
ENSG00000105810	0.353427	ENSG00000185624
ENSG00000085276	0.353415	ENSG00000146416
ENSG00000145216	0.353413	ENSG00000167257
ENSG00000144567	0.353413	ENSG00000221843
ENSG00000100207	0.353398	ENSG00000119125
ENSG00000100365	0.353396	ENSG00000116691
ENSG00000100298	0.353394	ENSG00000174348
ENSG00000116954	0.353385	ENSG00000165476
ENSG00000166170	0.353384	ENSG00000205744
ENSG00000115267	0.353383	ENSG00000138496
ENSG00000126882	0.353378	ENSG00000255141
ENSG00000149150	0.353374	ENSG00000197465
ENSG00000213904	0.353373	ENSG00000254901
ENSG00000173137	0.353369	ENSG00000259956
ENSG00000151779	0.353366	ENSG00000186350
ENSG00000035862	0.353362	ENSG00000108861
ENSG00000147168	0.353361	ENSG00000159733
ENSG00000140284	0.35336	ENSG00000264745
ENSG00000120705	0.353352	ENSG00000128596
ENSG00000004777	0.353346	ENSG00000074356
ENSG00000102908	0.353346	ENSG00000175787
ENSG00000142657	0.353338	ENSG00000197948
ENSG00000102908	0.353337	ENSG00000163527
ENSG00000183688	0.353334	ENSG00000197183
ENSG00000103540	0.353324	ENSG00000138346
ENSG00000159167	0.353321	ENSG00000253770
ENSG00000082146	0.353318	ENSG00000162722
ENSG00000035862	0.353315	ENSG00000148426
ENSG00000213373	0.353315	ENSG00000237361
ENSG00000131409	0.353313	ENSG00000174715
ENSG00000086289	0.35331	ENSG00000138821
ENSG00000167005	0.353306	ENSG00000188725
ENSG00000133477	0.353305	ENSG00000155189
ENSG00000100749	0.353304	ENSG00000137876
ENSG00000008130	0.3533	ENSG00000172164
ENSG00000122515	0.353294	ENSG00000213983
ENSG00000163462	0.353293	ENSG00000274020
ENSG00000073111	0.353288	ENSG00000143643
ENSG00000135144	0.353284	ENSG00000197879
ENSG00000134480	0.353281	ENSG00000174791
ENSG00000091542	0.353276	ENSG00000105700
ENSG00000117643	0.353273	ENSG00000253328
ENSG00000065357	0.353271	ENSG00000172766
ENSG00000108370	0.353259	ENSG00000160219
ENSG00000140320	0.353256	ENSG00000205755
ENSG00000108370	0.353251	ENSG00000134539
ENSG00000128294	0.353243	ENSG00000167984
ENSG00000120265	0.353238	ENSG00000213190
ENSG00000048028	0.353231	ENSG00000104936
ENSG00000092067	0.353226	ENSG00000126062
ENSG00000130821	0.353224	ENSG00000188672
ENSG00000124574	0.353218	ENSG00000142657
ENSG00000072274	0.353215	ENSG00000135776
ENSG00000015532	0.353212	ENSG00000134121
ENSG00000007264	0.353211	ENSG00000159618
ENSG00000119396	0.353209	ENSG00000198700
ENSG00000111344	0.353197	ENSG00000184226
ENSG00000119912	0.353196	ENSG00000141873
ENSG00000188811	0.353193	ENSG00000241755
ENSG00000143458	0.35319	ENSG00000173212
ENSG00000140545	0.353189	ENSG00000213930
ENSG00000063169	0.35318	ENSG00000182796
ENSG00000129968	0.353173	ENSG00000150637
ENSG00000122435	0.353166	ENSG00000143947
ENSG00000091651	0.353166	ENSG00000178999
ENSG00000143889	0.353164	ENSG00000230061
ENSG00000025039	0.353161	ENSG00000185404
ENSG00000130821	0.353158	ENSG00000167994
ENSG00000117475	0.353157	ENSG00000170561
ENSG00000138172	0.35315	ENSG00000162757
ENSG00000051341	0.353141	ENSG00000214189
ENSG00000135269	0.353129	ENSG00000154310
ENSG00000126882	0.353129	ENSG00000165233
ENSG00000143839	0.35312	ENSG00000256720
ENSG00000130821	0.353111	ENSG00000166167
ENSG00000110696	0.35311	ENSG00000115421
ENSG00000116260	0.353105	ENSG00000230946
ENSG00000220842	0.353104	ENSG00000263266
ENSG00000125875	0.353102	ENSG00000171940
ENSG00000005302	0.353092	ENSG00000137767
ENSG00000143847	0.353084	ENSG00000225697
ENSG00000262874	0.353082	ENSG00000277258
ENSG00000056586	0.353078	ENSG00000163785
ENSG00000106080	0.353072	ENSG00000131473
ENSG00000158850	0.353071	ENSG00000167524
ENSG00000017483	0.353064	ENSG00000126088
ENSG00000086289	0.35306	ENSG00000163462
ENSG00000119707	0.353048	ENSG00000198408
ENSG00000130227	0.353048	ENSG00000248334
ENSG00000123353	0.353045	ENSG00000197780
ENSG00000165685	0.353028	ENSG00000259823
ENSG00000112033	0.353025	ENSG00000182979
ENSG00000115421	0.353024	ENSG00000205755
ENSG00000129675	0.353023	ENSG00000176124
ENSG00000176124	0.353018	ENSG00000274020
ENSG00000129968	0.353009	ENSG00000163590
ENSG00000102098	0.353007	ENSG00000149534
ENSG00000126838	0.353002	ENSG00000174348
ENSG00000104671	0.352995	ENSG00000183475
ENSG00000168010	0.352992	ENSG00000244627
ENSG00000067066	0.352982	ENSG00000160058
ENSG00000138193	0.352976	ENSG00000176920
ENSG00000133115	0.352971	ENSG00000160685
ENSG00000039650	0.352971	ENSG00000177565
ENSG00000101966	0.352967	ENSG00000171940
ENSG00000072518	0.352952	ENSG00000161405
ENSG00000159733	0.352948	ENSG00000233609
ENSG00000214029	0.352941	ENSG00000243335
ENSG00000111331	0.352938	ENSG00000132256
ENSG00000086598	0.352937	ENSG00000165512
ENSG00000112659	0.352936	ENSG00000154144
ENSG00000105483	0.352932	ENSG00000112079
ENSG00000161048	0.352927	ENSG00000175198
ENSG00000136280	0.352906	ENSG00000165271
ENSG00000149480	0.352906	ENSG00000204209
ENSG00000100888	0.3529	ENSG00000124198
ENSG00000064652	0.352895	ENSG00000138669
ENSG00000072135	0.352889	ENSG00000100413
ENSG00000066926	0.352889	ENSG00000183508
ENSG00000072954	0.352884	ENSG00000100292
ENSG00000131043	0.352884	ENSG00000146809
ENSG00000108306	0.35287	ENSG00000274020
ENSG00000115415	0.352865	ENSG00000183486
ENSG00000110696	0.352858	ENSG00000161653
ENSG00000136237	0.352848	ENSG00000144218
ENSG00000102796	0.352848	ENSG00000149016
ENSG00000170801	0.352847	ENSG00000204044
ENSG00000119335	0.352846	ENSG00000124783
ENSG00000076248	0.352845	ENSG00000159055
ENSG00000131791	0.35284	ENSG00000171793
ENSG00000112659	0.352812	ENSG00000122515
ENSG00000130726	0.352806	ENSG00000196569
ENSG00000133067	0.352804	ENSG00000154451
ENSG00000106153	0.352799	ENSG00000167799
ENSG00000126882	0.352787	ENSG00000171115
ENSG00000145990	0.352784	ENSG00000259956
ENSG00000112309	0.352776	ENSG00000176894
ENSG00000009790	0.352774	ENSG00000213930
ENSG00000023171	0.352763	ENSG00000071242
ENSG00000113369	0.352763	ENSG00000138722
ENSG00000163110	0.352738	ENSG00000185753
ENSG00000162928	0.352724	ENSG00000181315
ENSG00000001084	0.352702	ENSG00000110693
ENSG00000196199	0.352698	ENSG00000204463
ENSG00000145476	0.352686	ENSG00000158201
ENSG00000102543	0.352685	ENSG00000170289
ENSG00000180089	0.352685	ENSG00000241461
ENSG00000186566	0.352682	ENSG00000198026
ENSG00000144231	0.352678	ENSG00000215012
ENSG00000131043	0.352676	ENSG00000139737
ENSG00000105778	0.352673	ENSG00000156026
ENSG00000115993	0.35266	ENSG00000118689
ENSG00000007264	0.352658	ENSG00000122507
ENSG00000099949	0.352651	ENSG00000143355
ENSG00000212694	0.352643	ENSG00000269343
ENSG00000109118	0.352634	ENSG00000112659
ENSG00000022277	0.352633	ENSG00000135679
ENSG00000088451	0.352621	ENSG00000140945
ENSG00000159618	0.352617	ENSG00000183918
ENSG00000183813	0.352614	ENSG00000277586
ENSG00000230076	0.352613	ENSG00000233913
ENSG00000150687	0.352609	ENSG00000197530
ENSG00000106537	0.352605	ENSG00000169249
ENSG00000197329	0.352605	ENSG00000213719
ENSG00000162722	0.3526	ENSG00000171552
ENSG00000153395	0.352597	ENSG00000159674
ENSG00000007264	0.352594	ENSG00000096996
ENSG00000173391	0.352592	ENSG00000213347
ENSG00000189056	0.35259	ENSG00000253549
ENSG00000111339	0.352588	ENSG00000126088
ENSG00000131873	0.352585	ENSG00000136478
ENSG00000153933	0.352583	ENSG00000172845
ENSG00000111790	0.352578	ENSG00000137710
ENSG00000116478	0.352571	ENSG00000215041
ENSG00000164220	0.35257	ENSG00000175414
ENSG00000138867	0.352566	ENSG00000170779
ENSG00000167536	0.35256	ENSG00000170180
ENSG00000140945	0.35256	ENSG00000229692
ENSG00000112077	0.352553	ENSG00000116132
ENSG00000048028	0.35255	ENSG00000067840
ENSG00000139914	0.352545	ENSG00000162241
ENSG00000078403	0.352544	ENSG00000147050
ENSG00000126214	0.352543	ENSG00000180304
ENSG00000125505	0.352541	ENSG00000158473
ENSG00000100575	0.352537	ENSG00000126756
ENSG00000129675	0.35253	ENSG00000174442
ENSG00000117560	0.352529	ENSG00000141404
ENSG00000100592	0.352523	ENSG00000183291
ENSG00000099942	0.352522	ENSG00000171115
ENSG00000144791	0.352522	ENSG00000179240
ENSG00000101966	0.352516	ENSG00000243335
ENSG00000113448	0.35251	ENSG00000146112
ENSG00000111247	0.3525	ENSG00000117632
ENSG00000159618	0.352491	ENSG00000159674
ENSG00000080845	0.352489	ENSG00000157404
ENSG00000137193	0.352489	ENSG00000248334
ENSG00000165288	0.352485	ENSG00000169764
ENSG00000183340	0.352484	ENSG00000243335
ENSG00000157601	0.352473	ENSG00000170581
ENSG00000073050	0.352466	ENSG00000186260
ENSG00000108829	0.352453	ENSG00000114423
ENSG00000163362	0.352452	ENSG00000213937
ENSG00000091409	0.352449	ENSG00000117602
ENSG00000009790	0.352445	ENSG00000141873
ENSG00000138835	0.352411	ENSG00000198915
ENSG00000029534	0.352406	ENSG00000158856
ENSG00000129116	0.352404	ENSG00000156535
ENSG00000082512	0.352402	ENSG00000127334
ENSG00000133985	0.352402	ENSG00000146112
ENSG00000147138	0.352397	ENSG00000225920
ENSG00000155792	0.352393	ENSG00000174010
ENSG00000149260	0.35239	ENSG00000171241
ENSG00000088827	0.352374	ENSG00000196141
ENSG00000174348	0.352328	ENSG00000189350
ENSG00000132704	0.352322	ENSG00000145721
ENSG00000171612	0.352319	ENSG00000176124
ENSG00000138172	0.352315	ENSG00000256294
ENSG00000162676	0.35229	ENSG00000163362
ENSG00000101082	0.352277	ENSG00000135048
ENSG00000166963	0.352271	ENSG00000183570
ENSG00000004809	0.352268	ENSG00000007541
ENSG00000147416	0.352264	ENSG00000153767
ENSG00000135960	0.352263	ENSG00000141753
ENSG00000136280	0.352252	ENSG00000175782
ENSG00000161010	0.352249	ENSG00000276600
ENSG00000113657	0.352233	ENSG00000197993
ENSG00000167395	0.352225	ENSG00000198743
ENSG00000111271	0.35222	ENSG00000125846
ENSG00000035862	0.352219	ENSG00000104936
ENSG00000139645	0.352214	ENSG00000179361
ENSG00000137145	0.352212	ENSG00000229622
ENSG00000126882	0.352205	ENSG00000229692
ENSG00000185697	0.3522	ENSG00000236790
ENSG00000003509	0.352176	ENSG00000234420
ENSG00000166797	0.352169	ENSG00000169019
ENSG00000134627	0.352168	ENSG00000138246
ENSG00000127804	0.352167	ENSG00000240970
ENSG00000143355	0.352166	ENSG00000150687
ENSG00000225697	0.352166	ENSG00000237441
ENSG00000123636	0.352164	ENSG00000175274
ENSG00000171612	0.352151	ENSG00000274020
ENSG00000095777	0.352142	ENSG00000114948
ENSG00000143842	0.35214	ENSG00000149328
ENSG00000138639	0.352138	ENSG00000165914
ENSG00000162367	0.35213	ENSG00000205639
ENSG00000111339	0.352118	ENSG00000141084
ENSG00000179010	0.352099	ENSG00000181704
ENSG00000168939	0.352098	ENSG00000185900
ENSG00000114745	0.352087	ENSG00000165716
ENSG00000151445	0.352086	ENSG00000154719
ENSG00000169019	0.352083	ENSG00000183978
ENSG00000007264	0.352081	ENSG00000142303
ENSG00000129675	0.352081	ENSG00000143653
ENSG00000151445	0.352069	ENSG00000197223
ENSG00000035664	0.352051	ENSG00000100504
ENSG00000108861	0.352037	ENSG00000121310
ENSG00000095777	0.352037	ENSG00000166349
ENSG00000089009	0.352036	ENSG00000124614
ENSG00000100097	0.352032	ENSG00000139537
ENSG00000063180	0.35203	ENSG00000163462
ENSG00000171476	0.352021	ENSG00000237424
ENSG00000115993	0.35202	ENSG00000173542
ENSG00000146112	0.352019	ENSG00000159753
ENSG00000180189	0.352019	ENSG00000217527
ENSG00000113657	0.352013	ENSG00000136478
ENSG00000084073	0.352007	ENSG00000177463
ENSG00000183822	0.352002	ENSG00000197653
ENSG00000134531	0.352	ENSG00000165195
ENSG00000147099	0.351998	ENSG00000186409
ENSG00000132823	0.351995	ENSG00000165355
ENSG00000118855	0.35198	ENSG00000211460
ENSG00000100083	0.351978	ENSG00000108861
ENSG00000154723	0.351974	ENSG00000174021
ENSG00000166947	0.351966	ENSG00000217527
ENSG00000164220	0.351961	ENSG00000257315
ENSG00000183878	0.351961	ENSG00000270641
ENSG00000005483	0.351951	ENSG00000182796
ENSG00000122515	0.351951	ENSG00000186566
ENSG00000035664	0.351945	ENSG00000119121
ENSG00000235257	0.351942	ENSG00000249853
ENSG00000168496	0.351924	ENSG00000183527
ENSG00000072135	0.351923	ENSG00000138279
ENSG00000015532	0.35192	ENSG00000125352
ENSG00000137876	0.351904	ENSG00000176022
ENSG00000214761	0.351904	ENSG00000236375
ENSG00000101966	0.351901	ENSG00000141429
ENSG00000124207	0.3519	ENSG00000168496
ENSG00000213015	0.3519	ENSG00000228544
ENSG00000136478	0.351892	ENSG00000137338
ENSG00000083844	0.351872	ENSG00000161405
ENSG00000149483	0.35186	ENSG00000188529
ENSG00000120093	0.35186	ENSG00000230148
ENSG00000166987	0.351856	ENSG00000185158
ENSG00000004897	0.351847	ENSG00000066735
ENSG00000108509	0.351847	ENSG00000153044
ENSG00000108773	0.351845	ENSG00000109805
ENSG00000151006	0.35184	ENSG00000213658
ENSG00000060558	0.351838	ENSG00000180488
ENSG00000244134	0.351832	ENSG00000261286
ENSG00000132274	0.351822	ENSG00000177409
ENSG00000180304	0.35182	ENSG00000220517
ENSG00000107789	0.351816	ENSG00000162367
ENSG00000104936	0.351804	ENSG00000159167
ENSG00000103326	0.351804	ENSG00000174348
ENSG00000128000	0.351799	ENSG00000132305
ENSG00000103264	0.351782	ENSG00000105866
ENSG00000096996	0.351779	ENSG00000133943
ENSG00000004897	0.351762	ENSG00000023909
ENSG00000077312	0.351757	ENSG00000105438
ENSG00000122515	0.351756	ENSG00000188185
ENSG00000204514	0.351754	ENSG00000212694
ENSG00000146433	0.351753	ENSG00000231721
ENSG00000025708	0.35175	ENSG00000137628
ENSG00000113456	0.351746	ENSG00000170191
ENSG00000177879	0.351741	ENSG00000259956
ENSG00000086200	0.351735	ENSG00000152939
ENSG00000011422	0.351718	ENSG00000124216
ENSG00000119760	0.351718	ENSG00000198026
ENSG00000179593	0.351718	ENSG00000237248
ENSG00000115839	0.351715	ENSG00000126545
ENSG00000125430	0.351713	ENSG00000131943
ENSG00000085063	0.351707	ENSG00000182796
ENSG00000074621	0.351707	ENSG00000198700
ENSG00000151849	0.351694	ENSG00000163781
ENSG00000064666	0.35169	ENSG00000146416
ENSG00000089041	0.351685	ENSG00000157450
ENSG00000180694	0.351672	ENSG00000273033
ENSG00000138433	0.351654	ENSG00000173230
ENSG00000114735	0.351652	ENSG00000115421
ENSG00000115415	0.351652	ENSG00000135114
ENSG00000130227	0.35164	ENSG00000173542
ENSG00000168785	0.351624	ENSG00000175931
ENSG00000151729	0.351623	ENSG00000163625
ENSG00000116857	0.351616	ENSG00000168329
ENSG00000110066	0.351613	ENSG00000141429
ENSG00000107815	0.351608	ENSG00000123240
ENSG00000186767	0.351593	ENSG00000268804
ENSG00000100097	0.351587	ENSG00000114166
ENSG00000125304	0.351586	ENSG00000154144
ENSG00000122515	0.351582	ENSG00000141503
ENSG00000086289	0.351582	ENSG00000278023
ENSG00000168071	0.351581	ENSG00000197070
ENSG00000091542	0.351575	ENSG00000119523
ENSG00000048028	0.351569	ENSG00000166979
ENSG00000135365	0.351567	ENSG00000167323
ENSG00000114480	0.351566	ENSG00000134627
ENSG00000130312	0.351561	ENSG00000147123
ENSG00000160584	0.35156	ENSG00000241973
ENSG00000125875	0.351553	ENSG00000153207
ENSG00000151779	0.351553	ENSG00000186951
ENSG00000132424	0.351549	ENSG00000134717
ENSG00000138821	0.351548	ENSG00000164163
ENSG00000118855	0.351538	ENSG00000277258
ENSG00000175711	0.351534	ENSG00000273033
ENSG00000197150	0.351524	ENSG00000198089
ENSG00000134285	0.351524	ENSG00000205045
ENSG00000111344	0.35152	ENSG00000114529
ENSG00000003096	0.351519	ENSG00000183496
ENSG00000005513	0.351518	ENSG00000164930
ENSG00000103064	0.351518	ENSG00000173269
ENSG00000091140	0.351518	ENSG00000180773
ENSG00000111775	0.351503	ENSG00000147123
ENSG00000170289	0.351499	ENSG00000256581
ENSG00000113657	0.351495	ENSG00000204852
ENSG00000147099	0.351492	ENSG00000159917
ENSG00000164649	0.351491	ENSG00000165914
ENSG00000141873	0.351472	ENSG00000146192
ENSG00000113522	0.35147	ENSG00000133067
ENSG00000100365	0.35147	ENSG00000244627
ENSG00000118520	0.351451	ENSG00000196876
ENSG00000138346	0.351447	ENSG00000165501
ENSG00000049541	0.35144	ENSG00000151725
ENSG00000155966	0.351435	ENSG00000157554
ENSG00000067840	0.35143	ENSG00000139187
ENSG00000171862	0.35143	ENSG00000213049
ENSG00000155189	0.351414	ENSG00000155850
ENSG00000153391	0.351405	ENSG00000175193
ENSG00000148634	0.351402	ENSG00000236977
ENSG00000115993	0.351394	ENSG00000147454
ENSG00000101849	0.35139	ENSG00000135766
ENSG00000120265	0.351383	ENSG00000183291
ENSG00000063169	0.351381	ENSG00000109111
ENSG00000019991	0.351381	ENSG00000122778
ENSG00000151023	0.351373	ENSG00000168497
ENSG00000028528	0.351371	ENSG00000100302
ENSG00000132801	0.35137	ENSG00000179933
ENSG00000128284	0.351366	ENSG00000162645
ENSG00000105136	0.351365	ENSG00000125945
ENSG00000137547	0.351365	ENSG00000143418
ENSG00000006638	0.351356	ENSG00000130958
ENSG00000197283	0.351354	ENSG00000211460
ENSG00000144026	0.351351	ENSG00000171940
ENSG00000196072	0.351351	ENSG00000224855
ENSG00000185359	0.351347	ENSG00000198668
ENSG00000225246	0.351342	ENSG00000252414
ENSG00000143643	0.351338	ENSG00000198399
ENSG00000103489	0.351326	ENSG00000255776
ENSG00000145725	0.351323	ENSG00000182557
ENSG00000171862	0.351319	ENSG00000188185
ENSG00000185483	0.351313	ENSG00000186710
ENSG00000167261	0.35131	ENSG00000197857
ENSG00000122417	0.351302	ENSG00000184281
ENSG00000143458	0.351298	ENSG00000146433
ENSG00000104731	0.351297	ENSG00000142634
ENSG00000115107	0.351293	ENSG00000256269
ENSG00000006530	0.351283	ENSG00000120334
ENSG00000106609	0.351283	ENSG00000206053
ENSG00000004809	0.351281	ENSG00000167994
ENSG00000039319	0.351268	ENSG00000054523
ENSG00000150687	0.351268	ENSG00000185800
ENSG00000022277	0.351264	ENSG00000197128
ENSG00000123636	0.351256	ENSG00000139641
ENSG00000063169	0.351253	ENSG00000270647
ENSG00000178700	0.351239	ENSG00000196968
ENSG00000135116	0.351227	ENSG00000171724
ENSG00000126261	0.351198	ENSG00000141429
ENSG00000101294	0.351197	ENSG00000229894
ENSG00000136193	0.351196	ENSG00000244378
ENSG00000146112	0.351189	ENSG00000175414
ENSG00000129675	0.351184	ENSG00000134255
ENSG00000115421	0.35118	ENSG00000142065
ENSG00000105281	0.351176	ENSG00000147324
ENSG00000112079	0.351168	ENSG00000129675
ENSG00000134285	0.351168	ENSG00000256937
ENSG00000169429	0.351167	ENSG00000255398
ENSG00000126070	0.351158	ENSG00000236375
ENSG00000111615	0.351154	ENSG00000144048
ENSG00000100413	0.351154	ENSG00000198553
ENSG00000112212	0.351154	ENSG00000234332
ENSG00000133195	0.351151	ENSG00000143207
ENSG00000235174	0.351151	ENSG00000263266
ENSG00000162065	0.351148	ENSG00000170027
ENSG00000132274	0.351147	ENSG00000160932
ENSG00000141084	0.351136	ENSG00000142949
ENSG00000107651	0.351133	ENSG00000171940
ENSG00000211694	0.351125	ENSG00000211747
ENSG00000107611	0.351116	ENSG00000197535
ENSG00000029534	0.351112	ENSG00000147454
ENSG00000165501	0.351112	ENSG00000168116
ENSG00000116580	0.35108	ENSG00000122515
ENSG00000169247	0.351077	ENSG00000255571
ENSG00000126261	0.35107	ENSG00000175198
ENSG00000025796	0.351064	ENSG00000215769
ENSG00000088827	0.351058	ENSG00000137628
ENSG00000028310	0.351056	ENSG00000143756
ENSG00000089685	0.351048	ENSG00000170779
ENSG00000134262	0.351043	ENSG00000213139
ENSG00000185787	0.35104	ENSG00000196313
ENSG00000164574	0.35104	ENSG00000213071
ENSG00000064652	0.351036	ENSG00000150907
ENSG00000085982	0.351033	ENSG00000151445
ENSG00000066427	0.351033	ENSG00000155868
ENSG00000108561	0.35103	ENSG00000165264
ENSG00000170234	0.351017	ENSG00000197566
ENSG00000156738	0.351016	ENSG00000197385
ENSG00000110066	0.351013	ENSG00000186812
ENSG00000116954	0.351008	ENSG00000169446
ENSG00000075089	0.351006	ENSG00000186409
ENSG00000084073	0.351	ENSG00000124783
ENSG00000073111	0.350987	ENSG00000105810
ENSG00000087301	0.350979	ENSG00000204304
ENSG00000159674	0.350975	ENSG00000159733
ENSG00000113522	0.350972	ENSG00000145012
ENSG00000125257	0.35096	ENSG00000184792
ENSG00000100097	0.350957	ENSG00000149534
ENSG00000096996	0.350956	ENSG00000101096
ENSG00000101901	0.350942	ENSG00000169249
ENSG00000104267	0.350929	ENSG00000179335
ENSG00000135387	0.350922	ENSG00000197448
ENSG00000131374	0.350919	ENSG00000159792
ENSG00000136636	0.350918	ENSG00000214717
ENSG00000122435	0.35091	ENSG00000237130
ENSG00000139832	0.350909	ENSG00000171115
ENSG00000075826	0.350907	ENSG00000163482
ENSG00000137338	0.350907	ENSG00000204653
ENSG00000188761	0.350904	ENSG00000237361
ENSG00000167261	0.350903	ENSG00000183496
ENSG00000140691	0.3509	ENSG00000220205
ENSG00000135446	0.350893	ENSG00000174943
ENSG00000117410	0.350891	ENSG00000142784
ENSG00000103037	0.350877	ENSG00000153391
ENSG00000037757	0.350872	ENSG00000278662
ENSG00000161533	0.350869	ENSG00000198707
ENSG00000100055	0.350867	ENSG00000138172
ENSG00000148634	0.350859	ENSG00000167113
ENSG00000134049	0.350857	ENSG00000186298
ENSG00000034152	0.350851	ENSG00000101938
ENSG00000095777	0.350848	ENSG00000110987
ENSG00000151726	0.350841	ENSG00000163171
ENSG00000111331	0.350838	ENSG00000183486
ENSG00000015532	0.35083	ENSG00000115902
ENSG00000235173	0.350829	ENSG00000244124
ENSG00000140451	0.350828	ENSG00000167524
ENSG00000159899	0.350821	ENSG00000166451
ENSG00000075234	0.350812	ENSG00000112796
ENSG00000166947	0.350812	ENSG00000196914
ENSG00000127054	0.350806	ENSG00000159917
ENSG00000134717	0.350795	ENSG00000154144
ENSG00000139679	0.350779	ENSG00000254004
ENSG00000073350	0.350769	ENSG00000159618
ENSG00000070495	0.350767	ENSG00000183340
ENSG00000001084	0.350766	ENSG00000165434
ENSG00000136478	0.350757	ENSG00000163462
ENSG00000116747	0.350752	ENSG00000126746
ENSG00000008441	0.350752	ENSG00000162722
ENSG00000136147	0.350752	ENSG00000198336
ENSG00000127954	0.350752	ENSG00000217527
ENSG00000131368	0.350751	ENSG00000162804
ENSG00000144354	0.350735	ENSG00000205336
ENSG00000010310	0.350729	ENSG00000143373
ENSG00000100379	0.350729	ENSG00000148362
ENSG00000122691	0.350722	ENSG00000259073
ENSG00000111845	0.350718	ENSG00000153132
ENSG00000150977	0.350715	ENSG00000151726
ENSG00000173137	0.350706	ENSG00000214717
ENSG00000138172	0.350695	ENSG00000175198
ENSG00000172375	0.350694	ENSG00000214359
ENSG00000114388	0.35068	ENSG00000172824
ENSG00000014138	0.350672	ENSG00000103888
ENSG00000133030	0.350671	ENSG00000204396
ENSG00000108515	0.35067	ENSG00000139514
ENSG00000140525	0.350667	ENSG00000154274
ENSG00000137965	0.350655	ENSG00000138642
ENSG00000133106	0.350639	ENSG00000187608
ENSG00000204923	0.350625	ENSG00000254004
ENSG00000054654	0.35062	ENSG00000126838
ENSG00000157985	0.350613	ENSG00000271503
ENSG00000104936	0.350611	ENSG00000144824
ENSG00000146112	0.350584	ENSG00000163171
ENSG00000101096	0.350583	ENSG00000150687
ENSG00000035499	0.350581	ENSG00000145390
ENSG00000185670	0.350571	ENSG00000204822
ENSG00000155592	0.350566	ENSG00000264630
ENSG00000141873	0.350565	ENSG00000143624
ENSG00000145569	0.350561	ENSG00000196220
ENSG00000126882	0.350559	ENSG00000290292
ENSG00000124098	0.35055	ENSG00000128268
ENSG00000147421	0.350543	ENSG00000162402
ENSG00000107554	0.350536	ENSG00000159374
ENSG00000135365	0.350531	ENSG00000143742
ENSG00000111837	0.350528	ENSG00000176124
ENSG00000001631	0.350517	ENSG00000213190
ENSG00000118855	0.350487	ENSG00000139645
ENSG00000010256	0.350478	ENSG00000234511
ENSG00000120458	0.350472	ENSG00000162521
ENSG00000004139	0.350466	ENSG00000240853
ENSG00000104154	0.350447	ENSG00000161509
ENSG00000205413	0.350439	ENSG00000221963
ENSG00000163734	0.350438	ENSG00000291237
ENSG00000067191	0.350432	ENSG00000104936
ENSG00000138639	0.350429	ENSG00000155099
ENSG00000049239	0.350424	ENSG00000180891
ENSG00000109133	0.350421	ENSG00000149658
ENSG00000108256	0.350409	ENSG00000141759
ENSG00000007264	0.350406	ENSG00000140859
ENSG00000104936	0.350406	ENSG00000197948
ENSG00000130540	0.350406	ENSG00000259956
ENSG00000141736	0.350403	ENSG00000163590
ENSG00000109321	0.350399	ENSG00000136379
ENSG00000078747	0.350395	ENSG00000240974
ENSG00000142655	0.350393	ENSG00000164808
ENSG00000170779	0.350393	ENSG00000181704
ENSG00000158859	0.350391	ENSG00000167895
ENSG00000075826	0.35039	ENSG00000167615
ENSG00000079263	0.350387	ENSG00000213071
ENSG00000069956	0.350384	ENSG00000108861
ENSG00000046889	0.350383	ENSG00000075223
ENSG00000076382	0.350383	ENSG00000156970
ENSG00000115762	0.350377	ENSG00000252010
ENSG00000072609	0.350365	ENSG00000217165
ENSG00000100104	0.350348	ENSG00000138002
ENSG00000169957	0.350348	ENSG00000173894
ENSG00000113522	0.350333	ENSG00000173702
ENSG00000147168	0.350329	ENSG00000150687
ENSG00000141429	0.350321	ENSG00000204923
ENSG00000105364	0.350316	ENSG00000166037
ENSG00000138172	0.350312	ENSG00000178700
ENSG00000171295	0.350307	ENSG00000223959
ENSG00000128596	0.350303	ENSG00000144161
ENSG00000081923	0.350302	ENSG00000126070
ENSG00000115421	0.350302	ENSG00000131409
ENSG00000138802	0.350302	ENSG00000239883
ENSG00000180846	0.3503	ENSG00000256581
ENSG00000116580	0.350291	ENSG00000198399
ENSG00000100605	0.350282	ENSG00000124155
ENSG00000122861	0.350267	ENSG00000205755
ENSG00000088827	0.350251	ENSG00000115415
ENSG00000108406	0.350239	ENSG00000175198
ENSG00000236977	0.350237	ENSG00000245164
ENSG00000131797	0.350235	ENSG00000198743
ENSG00000170027	0.350234	ENSG00000215417
ENSG00000183323	0.35023	ENSG00000188313
ENSG00000134531	0.350226	ENSG00000168135
ENSG00000099942	0.350225	ENSG00000137710
ENSG00000116815	0.350223	ENSG00000186812
ENSG00000154144	0.350222	ENSG00000162804
ENSG00000101901	0.350221	ENSG00000154144
ENSG00000070423	0.35022	ENSG00000091542
ENSG00000112659	0.350216	ENSG00000117523
ENSG00000112679	0.350202	ENSG00000136770
ENSG00000067606	0.350199	ENSG00000139537
ENSG00000143653	0.350197	ENSG00000151725
ENSG00000080819	0.350193	ENSG00000170180
ENSG00000090889	0.350182	ENSG00000241030
ENSG00000079974	0.350177	ENSG00000107815
ENSG00000117298	0.350176	ENSG00000162415
ENSG00000116786	0.350175	ENSG00000131389
ENSG00000113387	0.350175	ENSG00000151445
ENSG00000213626	0.350166	ENSG00000235284
ENSG00000050393	0.350152	ENSG00000264538
ENSG00000100749	0.350136	ENSG00000120265
ENSG00000184481	0.350131	ENSG00000224177
ENSG00000069702	0.350127	ENSG00000154451
ENSG00000155096	0.350124	ENSG00000183291
ENSG00000167113	0.35012	ENSG00000236017
ENSG00000163251	0.350116	ENSG00000170385
ENSG00000183496	0.350115	ENSG00000187118
ENSG00000111344	0.350114	ENSG00000162298
ENSG00000133067	0.350101	ENSG00000164483
ENSG00000130255	0.3501	ENSG00000138326
ENSG00000009954	0.350098	ENSG00000119844
ENSG00000128245	0.350093	ENSG00000159733
ENSG00000103404	0.350088	ENSG00000138193
ENSG00000019144	0.350087	ENSG00000135049
ENSG00000105514	0.350087	ENSG00000178409
ENSG00000105717	0.350086	ENSG00000156535
ENSG00000112077	0.350084	ENSG00000169239
ENSG00000112212	0.350076	ENSG00000217527
ENSG00000174720	0.350076	ENSG00000236051
ENSG00000143952	0.350063	ENSG00000196876
ENSG00000213809	0.350062	ENSG00000229692
ENSG00000139832	0.350061	ENSG00000183309
ENSG00000106624	0.350055	ENSG00000186710
ENSG00000096996	0.35005	ENSG00000173702
ENSG00000174130	0.350047	ENSG00000178700
ENSG00000126882	0.350041	ENSG00000170542
ENSG00000082996	0.35004	ENSG00000173085
ENSG00000107140	0.35004	ENSG00000173818
ENSG00000148019	0.350036	ENSG00000233609
ENSG00000173391	0.350036	ENSG00000255587
ENSG00000073969	0.350033	ENSG00000136045
ENSG00000131002	0.350032	ENSG00000206530
ENSG00000109083	0.350029	ENSG00000118520
ENSG00000115808	0.350015	ENSG00000177463
ENSG00000108439	0.350005	ENSG00000143178
ENSG00000119335	0.350001	ENSG00000171456
ENSG00000079308	0.349994	ENSG00000137460
ENSG00000135365	0.349987	ENSG00000177889
ENSG00000115107	0.349983	ENSG00000141469
ENSG00000114735	0.349979	ENSG00000277258
ENSG00000075151	0.349977	ENSG00000213639
ENSG00000103489	0.349972	ENSG00000139737
ENSG00000099308	0.349972	ENSG00000153395
ENSG00000099942	0.349969	ENSG00000130772
ENSG00000091140	0.349969	ENSG00000137145
ENSG00000111335	0.349968	ENSG00000137965
ENSG00000198799	0.349968	ENSG00000269293
ENSG00000111837	0.349964	ENSG00000122435
ENSG00000152700	0.349954	ENSG00000165688
ENSG00000112079	0.349952	ENSG00000158850
ENSG00000102802	0.349952	ENSG00000213190
ENSG00000125731	0.349951	ENSG00000197622
ENSG00000101966	0.34995	ENSG00000142065
ENSG00000080345	0.349947	ENSG00000196182
ENSG00000085733	0.349946	ENSG00000235257
ENSG00000105088	0.34994	ENSG00000126882
ENSG00000126882	0.349934	ENSG00000137462
ENSG00000128708	0.349932	ENSG00000166200
ENSG00000107185	0.34993	ENSG00000127334
ENSG00000183340	0.34993	ENSG00000236051
ENSG00000120738	0.349923	ENSG00000160888
ENSG00000180357	0.349913	ENSG00000204482
ENSG00000126261	0.349911	ENSG00000243335
ENSG00000204463	0.34991	ENSG00000213049
ENSG00000126882	0.349908	ENSG00000136522
ENSG00000114737	0.349899	ENSG00000175193
ENSG00000125875	0.349893	ENSG00000169641
ENSG00000065029	0.349889	ENSG00000154144
ENSG00000170581	0.349885	ENSG00000177409
ENSG00000133226	0.349872	ENSG00000198231
ENSG00000025039	0.349867	ENSG00000116062
ENSG00000102908	0.349853	ENSG00000155096
ENSG00000188761	0.349852	ENSG00000213373
ENSG00000138606	0.34984	ENSG00000226632
ENSG00000121851	0.349831	ENSG00000176994
ENSG00000113448	0.349828	ENSG00000188021
ENSG00000095794	0.349826	ENSG00000107625
ENSG00000132341	0.349826	ENSG00000132646
ENSG00000184381	0.349822	ENSG00000203668
ENSG00000204463	0.349821	ENSG00000217165
ENSG00000143995	0.349802	ENSG00000233723
ENSG00000070495	0.349801	ENSG00000171115
ENSG00000100991	0.349799	ENSG00000198169
ENSG00000137563	0.349795	ENSG00000141873
ENSG00000110987	0.349789	ENSG00000197879
ENSG00000143742	0.349787	ENSG00000145216
ENSG00000152700	0.349783	ENSG00000160131
ENSG00000185164	0.349779	ENSG00000235531
ENSG00000110841	0.349764	ENSG00000266074
ENSG00000114423	0.349763	ENSG00000154451
ENSG00000247092	0.34976	ENSG00000258839
ENSG00000100461	0.34975	ENSG00000159147
ENSG00000139631	0.349748	ENSG00000206053
ENSG00000128917	0.349747	ENSG00000164330
ENSG00000162804	0.349747	ENSG00000264169
ENSG00000164010	0.349746	ENSG00000256269
ENSG00000060558	0.349741	ENSG00000143507
ENSG00000141458	0.34974	ENSG00000197057
ENSG00000042286	0.349739	ENSG00000167461
ENSG00000055044	0.349723	ENSG00000148339
ENSG00000176595	0.349721	ENSG00000198795
ENSG00000196549	0.34972	ENSG00000233237
ENSG00000126214	0.349718	ENSG00000132906
ENSG00000019991	0.349713	ENSG00000158715
ENSG00000116213	0.349713	ENSG00000179397
ENSG00000227124	0.349709	ENSG00000248693
ENSG00000232757	0.349705	ENSG00000288596
ENSG00000017483	0.349699	ENSG00000175449
ENSG00000161509	0.349698	ENSG00000206337
ENSG00000137145	0.349686	ENSG00000197892
ENSG00000100888	0.349685	ENSG00000106588
ENSG00000136436	0.349685	ENSG00000151006
ENSG00000049239	0.349673	ENSG00000197283
ENSG00000117394	0.34967	ENSG00000147454
ENSG00000119801	0.34967	ENSG00000169599
ENSG00000143355	0.34967	ENSG00000198795
ENSG00000105171	0.349667	ENSG00000110696
ENSG00000153767	0.349667	ENSG00000178700
ENSG00000145335	0.349657	ENSG00000238243
ENSG00000174715	0.349654	ENSG00000197622
ENSG00000122435	0.34964	ENSG00000198523
ENSG00000105991	0.349638	ENSG00000125875
ENSG00000102393	0.349629	ENSG00000197965
ENSG00000132773	0.349627	ENSG00000133985
ENSG00000168036	0.349626	ENSG00000263883
ENSG00000100605	0.349624	ENSG00000118579
ENSG00000077147	0.349621	ENSG00000111271
ENSG00000168758	0.349621	ENSG00000262874
ENSG00000079805	0.349617	ENSG00000173320
ENSG00000064651	0.349611	ENSG00000085063
ENSG00000085563	0.349593	ENSG00000179240
ENSG00000135679	0.349577	ENSG00000162757
ENSG00000146192	0.349577	ENSG00000204923
ENSG00000072958	0.349575	ENSG00000237118
ENSG00000088038	0.349572	ENSG00000213639
ENSG00000083223	0.349566	ENSG00000172057
ENSG00000149534	0.349565	ENSG00000173894
ENSG00000067182	0.349563	ENSG00000139697
ENSG00000056586	0.349559	ENSG00000114735
ENSG00000170385	0.349557	ENSG00000173542
ENSG00000120458	0.349548	ENSG00000126458
ENSG00000125814	0.349548	ENSG00000232630
ENSG00000173276	0.349547	ENSG00000183718
ENSG00000124198	0.349539	ENSG00000165699
ENSG00000118496	0.349531	ENSG00000186591
ENSG00000017483	0.349528	ENSG00000110693
ENSG00000118513	0.349521	ENSG00000151849
ENSG00000163950	0.349514	ENSG00000165501
ENSG00000156787	0.349514	ENSG00000171476
ENSG00000065029	0.349506	ENSG00000116580
ENSG00000164086	0.349506	ENSG00000169641
ENSG00000162757	0.349505	ENSG00000170234
ENSG00000073350	0.349499	ENSG00000090006
ENSG00000101412	0.349499	ENSG00000111247
ENSG00000174442	0.349495	ENSG00000278023
ENSG00000133805	0.349492	ENSG00000196876
ENSG00000079385	0.349492	ENSG00000278090
ENSG00000131725	0.349488	ENSG00000179361
ENSG00000119508	0.349476	ENSG00000130844
ENSG00000130726	0.349473	ENSG00000235437
ENSG00000132773	0.349465	ENSG00000171612
ENSG00000083457	0.34945	ENSG00000116649
ENSG00000212443	0.349449	ENSG00000212464
ENSG00000158571	0.349444	ENSG00000236278
ENSG00000154114	0.349439	ENSG00000248334
ENSG00000101350	0.349436	ENSG00000105866
ENSG00000121879	0.349434	ENSG00000132773
ENSG00000128596	0.349425	ENSG00000277258
ENSG00000109118	0.349423	ENSG00000186566
ENSG00000118503	0.349422	ENSG00000134107
ENSG00000119048	0.349417	ENSG00000167257
ENSG00000129195	0.349414	ENSG00000144354
ENSG00000166619	0.349413	ENSG00000225733
ENSG00000136237	0.349403	ENSG00000233237
ENSG00000128908	0.349387	ENSG00000130856
ENSG00000108509	0.349376	ENSG00000130475
ENSG00000143156	0.349375	ENSG00000169439
ENSG00000115993	0.34937	ENSG00000170180
ENSG00000072135	0.349365	ENSG00000183718
ENSG00000139679	0.349359	ENSG00000171115
ENSG00000099797	0.349355	ENSG00000105929
ENSG00000104043	0.34935	ENSG00000133246
ENSG00000229344	0.349349	ENSG00000262902
ENSG00000211962	0.349342	ENSG00000241755
ENSG00000101966	0.349341	ENSG00000229692
ENSG00000108702	0.349338	ENSG00000243414
ENSG00000101290	0.349334	ENSG00000113141
ENSG00000067167	0.349332	ENSG00000124783
ENSG00000152785	0.349313	ENSG00000154856
ENSG00000133488	0.349311	ENSG00000278420
ENSG00000134070	0.34931	ENSG00000196407
ENSG00000104765	0.349295	ENSG00000119383
ENSG00000117090	0.349288	ENSG00000166169
ENSG00000110057	0.349284	ENSG00000115415
ENSG00000042753	0.349284	ENSG00000172336
ENSG00000127334	0.34928	ENSG00000254004
ENSG00000127419	0.349275	ENSG00000259956
ENSG00000104267	0.349273	ENSG00000110693
ENSG00000103319	0.349269	ENSG00000173848
ENSG00000138246	0.349268	ENSG00000167701
ENSG00000007541	0.349256	ENSG00000188690
ENSG00000139684	0.34925	ENSG00000184900
ENSG00000143952	0.349243	ENSG00000259224
ENSG00000148019	0.34924	ENSG00000236790
ENSG00000089157	0.349233	ENSG00000115935
ENSG00000170310	0.349233	ENSG00000171596
ENSG00000166432	0.349228	ENSG00000167680
ENSG00000004897	0.349221	ENSG00000013306
ENSG00000126882	0.349217	ENSG00000154642
ENSG00000130821	0.349214	ENSG00000175449
ENSG00000137876	0.349211	ENSG00000179886
ENSG00000122025	0.349208	ENSG00000163751
ENSG00000128284	0.349207	ENSG00000187699
ENSG00000078142	0.349197	ENSG00000091140
ENSG00000082996	0.349193	ENSG00000183309
ENSG00000186812	0.34919	ENSG00000263002
ENSG00000162241	0.349187	ENSG00000178585
ENSG00000101096	0.349176	ENSG00000153395
ENSG00000120458	0.349175	ENSG00000151006
ENSG00000089157	0.349174	ENSG00000244682
ENSG00000197892	0.349148	ENSG00000260916
ENSG00000070540	0.349141	ENSG00000162408
ENSG00000184361	0.349139	ENSG00000225094
ENSG00000006530	0.349128	ENSG00000173702
ENSG00000109084	0.349126	ENSG00000166508
ENSG00000157741	0.349124	ENSG00000167258
ENSG00000227199	0.349119	ENSG00000228808
ENSG00000122641	0.349118	ENSG00000138772
ENSG00000041988	0.349118	ENSG00000169439
ENSG00000064651	0.349113	ENSG00000162576
ENSG00000152061	0.349109	ENSG00000205277
ENSG00000231991	0.349103	ENSG00000235174
ENSG00000126214	0.349091	ENSG00000183718
ENSG00000128245	0.34909	ENSG00000197912
ENSG00000123836	0.34907	ENSG00000196358
ENSG00000105810	0.349067	ENSG00000169397
ENSG00000188761	0.349065	ENSG00000230061
ENSG00000141503	0.349064	ENSG00000162804
ENSG00000198176	0.349047	ENSG00000240583
ENSG00000135144	0.349044	ENSG00000211978
ENSG00000235112	0.349043	ENSG00000240970
ENSG00000112077	0.349042	ENSG00000206530
ENSG00000168785	0.349041	ENSG00000259429
ENSG00000103148	0.349039	ENSG00000127528
ENSG00000161405	0.349036	ENSG00000178700
ENSG00000079150	0.349027	ENSG00000214717
ENSG00000129968	0.349023	ENSG00000205336
ENSG00000055332	0.349022	ENSG00000160710
ENSG00000089127	0.34902	ENSG00000157601
ENSG00000159167	0.349016	ENSG00000213463
ENSG00000221817	0.349011	ENSG00000234420
ENSG00000125304	0.349006	ENSG00000174501
ENSG00000140691	0.349005	ENSG00000225470
ENSG00000065029	0.349003	ENSG00000117523
ENSG00000111341	0.348999	ENSG00000257242
ENSG00000101096	0.348994	ENSG00000150637
ENSG00000116260	0.348989	ENSG00000198835
ENSG00000145216	0.348988	ENSG00000168014
ENSG00000089127	0.348985	ENSG00000133106
ENSG00000121289	0.348981	ENSG00000164715
ENSG00000101901	0.348972	ENSG00000170340
ENSG00000130511	0.348961	ENSG00000175061
ENSG00000159618	0.348955	ENSG00000205336
ENSG00000023171	0.348952	ENSG00000091140
ENSG00000105270	0.348946	ENSG00000135424
ENSG00000217527	0.348942	ENSG00000229463
ENSG00000114841	0.34894	ENSG00000154144
ENSG00000075151	0.348934	ENSG00000148943
ENSG00000129675	0.348934	ENSG00000155792
ENSG00000029534	0.348931	ENSG00000137460
ENSG00000103264	0.34893	ENSG00000140320
ENSG00000130475	0.34893	ENSG00000166432
ENSG00000087253	0.348927	ENSG00000168758
ENSG00000144231	0.348917	ENSG00000223496
ENSG00000067208	0.348915	ENSG00000151692
ENSG00000166979	0.348914	ENSG00000189350
ENSG00000079974	0.34891	ENSG00000123240
ENSG00000091157	0.34891	ENSG00000131374
ENSG00000140945	0.348906	ENSG00000268144
ENSG00000179409	0.348903	ENSG00000184381
ENSG00000147138	0.348896	ENSG00000148339
ENSG00000152223	0.348894	ENSG00000180834
ENSG00000117505	0.348888	ENSG00000121895
ENSG00000107815	0.348882	ENSG00000116544
ENSG00000126261	0.348867	ENSG00000162757
ENSG00000060982	0.348866	ENSG00000171105
ENSG00000065518	0.348865	ENSG00000232928
ENSG00000110066	0.348857	ENSG00000126261
ENSG00000186566	0.348857	ENSG00000197283
ENSG00000128815	0.348851	ENSG00000163735
ENSG00000138378	0.34885	ENSG00000176105
ENSG00000074356	0.348831	ENSG00000159086
ENSG00000154451	0.348822	ENSG00000163564
ENSG00000083635	0.348806	ENSG00000145623
ENSG00000114480	0.348804	ENSG00000138639
ENSG00000166016	0.348802	ENSG00000173715
ENSG00000130821	0.348794	ENSG00000147324
ENSG00000070269	0.348772	ENSG00000088876
ENSG00000086289	0.348772	ENSG00000196705
ENSG00000073969	0.348769	ENSG00000188647
ENSG00000115993	0.348762	ENSG00000125257
ENSG00000103647	0.348761	ENSG00000163617
ENSG00000107625	0.348757	ENSG00000231047
ENSG00000168135	0.348751	ENSG00000243335
ENSG00000079462	0.348747	ENSG00000108561
ENSG00000023909	0.348747	ENSG00000170779
ENSG00000055332	0.348744	ENSG00000157601
ENSG00000110047	0.348741	ENSG00000135766
ENSG00000116132	0.348735	ENSG00000163331
ENSG00000143643	0.348732	ENSG00000144591
ENSG00000130227	0.348716	ENSG00000133606
ENSG00000007541	0.34871	ENSG00000100711
ENSG00000143842	0.348708	ENSG00000233609
ENSG00000120438	0.348692	ENSG00000122687
ENSG00000100941	0.348685	ENSG00000139631
ENSG00000107164	0.348685	ENSG00000161847
ENSG00000091317	0.34868	ENSG00000213639
ENSG00000130305	0.348674	ENSG00000196177
ENSG00000082146	0.348672	ENSG00000173542
ENSG00000115421	0.348671	ENSG00000181631
ENSG00000101342	0.348668	ENSG00000189223
ENSG00000183718	0.348661	ENSG00000186812
ENSG00000155792	0.348659	ENSG00000183718
ENSG00000159259	0.348654	ENSG00000173894
ENSG00000094804	0.348646	ENSG00000162073
ENSG00000085733	0.348642	ENSG00000169495
ENSG00000164414	0.348642	ENSG00000177463
ENSG00000111339	0.34864	ENSG00000171914
ENSG00000030582	0.348638	ENSG00000140332
ENSG00000131788	0.348633	ENSG00000256525
ENSG00000149658	0.348629	ENSG00000178307
ENSG00000107862	0.348626	ENSG00000244053
ENSG00000101935	0.348616	ENSG00000228816
ENSG00000103241	0.348615	ENSG00000151948
ENSG00000102908	0.348613	ENSG00000120265
ENSG00000000971	0.348613	ENSG00000164574
ENSG00000100083	0.348611	ENSG00000143355
ENSG00000126821	0.34861	ENSG00000197386
ENSG00000136732	0.348607	ENSG00000139514
ENSG00000115419	0.348605	ENSG00000118263
ENSG00000175106	0.348602	ENSG00000204832
ENSG00000166123	0.348601	ENSG00000168671
ENSG00000151725	0.348593	ENSG00000163462
ENSG00000019991	0.34858	ENSG00000177548
ENSG00000130312	0.348575	ENSG00000176049
ENSG00000100105	0.348572	ENSG00000225224
ENSG00000136280	0.348571	ENSG00000143842
ENSG00000223959	0.348559	ENSG00000232931
ENSG00000122435	0.348558	ENSG00000134255
ENSG00000116260	0.348556	ENSG00000130731
ENSG00000135870	0.348555	ENSG00000171115
ENSG00000066405	0.348555	ENSG00000278090
ENSG00000116747	0.348552	ENSG00000124120
ENSG00000095777	0.348551	ENSG00000167889
ENSG00000170703	0.348544	ENSG00000178498
ENSG00000170638	0.348543	ENSG00000222078
ENSG00000127954	0.348542	ENSG00000204613
ENSG00000164091	0.348536	ENSG00000178996
ENSG00000129757	0.348536	ENSG00000226321
ENSG00000129084	0.348531	ENSG00000230482
ENSG00000158792	0.348529	ENSG00000182903
ENSG00000142634	0.348514	ENSG00000144824
ENSG00000079308	0.348509	ENSG00000158856
ENSG00000125875	0.348508	ENSG00000176563
ENSG00000006576	0.348495	ENSG00000056586
ENSG00000135929	0.348493	ENSG00000162413
ENSG00000253649	0.348492	ENSG00000261286
ENSG00000206650	0.348485	ENSG00000229463
ENSG00000140945	0.348476	ENSG00000175198
ENSG00000211460	0.348475	ENSG00000278023
ENSG00000101849	0.34846	ENSG00000123636
ENSG00000129116	0.348458	ENSG00000262874
ENSG00000078142	0.348457	ENSG00000136504
ENSG00000211801	0.348457	ENSG00000276557
ENSG00000168758	0.348451	ENSG00000214900
ENSG00000131724	0.348447	ENSG00000131981
ENSG00000006432	0.348447	ENSG00000147274
ENSG00000160131	0.348446	ENSG00000215417
ENSG00000011422	0.348444	ENSG00000100302
ENSG00000182885	0.348432	ENSG00000196358
ENSG00000121858	0.348431	ENSG00000124201
ENSG00000114956	0.348431	ENSG00000151835
ENSG00000104936	0.348427	ENSG00000143355
ENSG00000112679	0.34842	ENSG00000171130
ENSG00000011566	0.348415	ENSG00000157450
ENSG00000132819	0.348415	ENSG00000237757
ENSG00000084073	0.348409	ENSG00000119335
ENSG00000167261	0.348409	ENSG00000169062
ENSG00000175899	0.348402	ENSG00000255776
ENSG00000091140	0.348394	ENSG00000243335
ENSG00000179409	0.348392	ENSG00000197448
ENSG00000102221	0.348388	ENSG00000166025
ENSG00000101966	0.348388	ENSG00000197622
ENSG00000137713	0.348375	ENSG00000181704
ENSG00000143458	0.348373	ENSG00000168758
ENSG00000159023	0.348373	ENSG00000169710
ENSG00000196834	0.34837	ENSG00000214761
ENSG00000116954	0.348367	ENSG00000186566
ENSG00000138772	0.348366	ENSG00000152229
ENSG00000114480	0.34836	ENSG00000160991
ENSG00000171603	0.348337	ENSG00000187240
ENSG00000160584	0.348329	ENSG00000167182
ENSG00000102802	0.348324	ENSG00000169239
ENSG00000179869	0.348323	ENSG00000244627
ENSG00000123091	0.348322	ENSG00000182512
ENSG00000073111	0.348317	ENSG00000186603
ENSG00000119048	0.348307	ENSG00000165699
ENSG00000063169	0.348297	ENSG00000166189
ENSG00000108515	0.348285	ENSG00000143643
ENSG00000253770	0.34827	ENSG00000277258
ENSG00000067840	0.348266	ENSG00000086475
ENSG00000123636	0.348262	ENSG00000215769
ENSG00000224892	0.34826	ENSG00000237130
ENSG00000143952	0.348257	ENSG00000177084
ENSG00000147118	0.348256	ENSG00000180902
ENSG00000105810	0.348254	ENSG00000156535
ENSG00000139514	0.348254	ENSG00000204564
ENSG00000130827	0.348245	ENSG00000163110
ENSG00000023171	0.348245	ENSG00000256581
ENSG00000077147	0.348238	ENSG00000100104
ENSG00000107651	0.348237	ENSG00000110696
ENSG00000133069	0.348233	ENSG00000158578
ENSG00000101247	0.348231	ENSG00000179922
ENSG00000116128	0.348231	ENSG00000243335
ENSG00000162783	0.348224	ENSG00000232810
ENSG00000101200	0.348221	ENSG00000206120
ENSG00000136522	0.34822	ENSG00000146112
ENSG00000166189	0.34822	ENSG00000179406
ENSG00000108509	0.34822	ENSG00000278023
ENSG00000213015	0.348219	ENSG00000230946
ENSG00000073331	0.348218	ENSG00000146094
ENSG00000125304	0.348218	ENSG00000230946
ENSG00000170581	0.34821	ENSG00000187608
ENSG00000180846	0.3482	ENSG00000180891
ENSG00000106609	0.348198	ENSG00000158109
ENSG00000117242	0.348194	ENSG00000233806
ENSG00000184381	0.348191	ENSG00000234420
ENSG00000144824	0.348187	ENSG00000169957
ENSG00000143612	0.348183	ENSG00000244038
ENSG00000068697	0.348182	ENSG00000127528
ENSG00000079150	0.348175	ENSG00000197857
ENSG00000087903	0.348169	ENSG00000273033
ENSG00000111335	0.348167	ENSG00000156587
ENSG00000197063	0.348163	ENSG00000250548
ENSG00000102572	0.348162	ENSG00000165731
ENSG00000130511	0.348157	ENSG00000149534
ENSG00000183918	0.348157	ENSG00000189350
ENSG00000014216	0.348153	ENSG00000123810
ENSG00000185477	0.348152	ENSG00000255776
ENSG00000064102	0.348151	ENSG00000257017
ENSG00000079385	0.348149	ENSG00000170801
ENSG00000111530	0.348143	ENSG00000137713
ENSG00000100867	0.348137	ENSG00000101104
ENSG00000133884	0.348134	ENSG00000184588
ENSG00000136816	0.348125	ENSG00000170473
ENSG00000133805	0.348125	ENSG00000255587
ENSG00000101928	0.348119	ENSG00000105281
ENSG00000149187	0.348117	ENSG00000153767
ENSG00000169682	0.348112	ENSG00000176853
ENSG00000075234	0.348101	ENSG00000101096
ENSG00000196705	0.348101	ENSG00000281103
ENSG00000048028	0.348083	ENSG00000136636
ENSG00000120265	0.348082	ENSG00000146192
ENSG00000229153	0.34807	ENSG00000236853
ENSG00000139832	0.34806	ENSG00000141429
ENSG00000162367	0.348059	ENSG00000238083
ENSG00000025770	0.348044	ENSG00000151726
ENSG00000230568	0.348039	ENSG00000258485
ENSG00000054654	0.348037	ENSG00000100298
ENSG00000070182	0.348036	ENSG00000168477
ENSG00000071242	0.348033	ENSG00000232082
ENSG00000110066	0.348017	ENSG00000110696
ENSG00000089902	0.348016	ENSG00000197063
ENSG00000199347	0.348016	ENSG00000200156
ENSG00000169679	0.348015	ENSG00000169744
ENSG00000101773	0.348013	ENSG00000169679
ENSG00000118276	0.348009	ENSG00000205277
ENSG00000184602	0.348009	ENSG00000249850
ENSG00000173269	0.348009	ENSG00000281649
ENSG00000115993	0.348007	ENSG00000182512
ENSG00000006576	0.348004	ENSG00000107537
ENSG00000139631	0.348001	ENSG00000161203
ENSG00000035862	0.347999	ENSG00000197948
ENSG00000010017	0.347986	ENSG00000103121
ENSG00000107651	0.347985	ENSG00000136379
ENSG00000148690	0.347979	ENSG00000198466
ENSG00000109846	0.347972	ENSG00000178038
ENSG00000157500	0.34795	ENSG00000164483
ENSG00000131473	0.347947	ENSG00000138279
ENSG00000138193	0.347941	ENSG00000160058
ENSG00000100302	0.347928	ENSG00000150455
ENSG00000154451	0.347927	ENSG00000196954
ENSG00000102908	0.347923	ENSG00000116685
ENSG00000008324	0.347917	ENSG00000155959
ENSG00000174953	0.347913	ENSG00000227124
ENSG00000174442	0.347912	ENSG00000215424
ENSG00000133142	0.347902	ENSG00000196507
ENSG00000053372	0.347901	ENSG00000165264
ENSG00000003249	0.347895	ENSG00000139174
ENSG00000112079	0.347893	ENSG00000143653
ENSG00000170180	0.347877	ENSG00000188994
ENSG00000160271	0.347876	ENSG00000161638
ENSG00000070182	0.347867	ENSG00000188582
ENSG00000116771	0.347866	ENSG00000181652
ENSG00000007312	0.347833	ENSG00000197879
ENSG00000064651	0.347827	ENSG00000275811
ENSG00000115421	0.347823	ENSG00000171612
ENSG00000004059	0.347816	ENSG00000173486
ENSG00000110693	0.347812	ENSG00000183597
ENSG00000135144	0.347809	ENSG00000136237
ENSG00000146676	0.347808	ENSG00000167182
ENSG00000091651	0.347802	ENSG00000131379
ENSG00000171612	0.347802	ENSG00000204653
ENSG00000204653	0.347797	ENSG00000204852
ENSG00000107164	0.347793	ENSG00000116903
ENSG00000006530	0.347793	ENSG00000171241
ENSG00000111752	0.347788	ENSG00000142686
ENSG00000156587	0.347781	ENSG00000160710
ENSG00000006015	0.347778	ENSG00000148841
ENSG00000100941	0.347777	ENSG00000129194
ENSG00000025770	0.347777	ENSG00000163171
ENSG00000082512	0.347777	ENSG00000204923
ENSG00000139684	0.347776	ENSG00000155792
ENSG00000129675	0.347774	ENSG00000186812
ENSG00000115415	0.347772	ENSG00000126709
ENSG00000027075	0.347766	ENSG00000156475
ENSG00000105374	0.347764	ENSG00000185697
ENSG00000169439	0.34776	ENSG00000215704
ENSG00000117090	0.347755	ENSG00000121989
ENSG00000095066	0.347751	ENSG00000104936
ENSG00000029534	0.347746	ENSG00000107789
ENSG00000149534	0.347743	ENSG00000159618
ENSG00000139737	0.347742	ENSG00000205277
ENSG00000107789	0.347734	ENSG00000175449
ENSG00000112679	0.347732	ENSG00000146828
ENSG00000104142	0.347731	ENSG00000229029
ENSG00000085719	0.34773	ENSG00000089639
ENSG00000115204	0.34773	ENSG00000159445
ENSG00000182183	0.347727	ENSG00000204603
ENSG00000163110	0.347724	ENSG00000204271
ENSG00000137965	0.34772	ENSG00000213928
ENSG00000066926	0.347719	ENSG00000136929
ENSG00000100211	0.347718	ENSG00000165731
ENSG00000146963	0.347712	ENSG00000153914
ENSG00000125814	0.347709	ENSG00000146872
ENSG00000015676	0.347708	ENSG00000146476
ENSG00000144161	0.347701	ENSG00000162241
ENSG00000025770	0.347697	ENSG00000107864
ENSG00000180071	0.347688	ENSG00000236548
ENSG00000227124	0.347688	ENSG00000239483
ENSG00000099985	0.347687	ENSG00000196878
ENSG00000075234	0.347679	ENSG00000140859
ENSG00000118520	0.34767	ENSG00000196358
ENSG00000102003	0.347669	ENSG00000205189
ENSG00000133106	0.347667	ENSG00000138642
ENSG00000133318	0.347652	ENSG00000134717
ENSG00000108774	0.347633	ENSG00000143368
ENSG00000135605	0.347632	ENSG00000196968
ENSG00000092871	0.34763	ENSG00000166831
ENSG00000102908	0.347629	ENSG00000125037
ENSG00000069248	0.347625	ENSG00000173681
ENSG00000088812	0.347614	ENSG00000176095
ENSG00000104490	0.347614	ENSG00000180739
ENSG00000145332	0.347612	ENSG00000175595
ENSG00000125304	0.347601	ENSG00000131368
ENSG00000175538	0.347601	ENSG00000231711
ENSG00000211716	0.347598	ENSG00000228784
ENSG00000147403	0.347598	ENSG00000231340
ENSG00000131043	0.347584	ENSG00000197948
ENSG00000119922	0.347578	ENSG00000185745
ENSG00000144724	0.347568	ENSG00000156453
ENSG00000154310	0.347566	ENSG00000232373
ENSG00000066405	0.347558	ENSG00000141098
ENSG00000054654	0.347555	ENSG00000232434
ENSG00000091317	0.347552	ENSG00000108021
ENSG00000160271	0.34755	ENSG00000185630
ENSG00000196814	0.347546	ENSG00000230590
ENSG00000081181	0.347543	ENSG00000240970
ENSG00000007541	0.347537	ENSG00000196517
ENSG00000211943	0.347537	ENSG00000211962
ENSG00000127528	0.347528	ENSG00000182183
ENSG00000073861	0.34752	ENSG00000117560
ENSG00000104490	0.347494	ENSG00000108370
ENSG00000162607	0.347487	ENSG00000275052
ENSG00000116871	0.347483	ENSG00000133115
ENSG00000086475	0.347481	ENSG00000101096
ENSG00000167701	0.347472	ENSG00000236675
ENSG00000155592	0.347463	ENSG00000255776
ENSG00000129187	0.347457	ENSG00000163131
ENSG00000138378	0.347452	ENSG00000214944
ENSG00000067369	0.34745	ENSG00000156304
ENSG00000159733	0.347441	ENSG00000214226
ENSG00000073111	0.347432	ENSG00000166508
ENSG00000105447	0.347431	ENSG00000179115
ENSG00000164330	0.347427	ENSG00000175097
ENSG00000163171	0.347425	ENSG00000213626
ENSG00000168477	0.347419	ENSG00000243156
ENSG00000067066	0.347418	ENSG00000238083
ENSG00000142634	0.347414	ENSG00000159618
ENSG00000120705	0.347403	ENSG00000182557
ENSG00000114405	0.347401	ENSG00000127990
ENSG00000101391	0.347395	ENSG00000105401
ENSG00000143442	0.347388	ENSG00000196338
ENSG00000114520	0.347385	ENSG00000145293
ENSG00000143178	0.347377	ENSG00000166024
ENSG00000104671	0.347376	ENSG00000244203
ENSG00000164163	0.347372	ENSG00000223959
ENSG00000166848	0.34737	ENSG00000171552
ENSG00000177535	0.347366	ENSG00000211658
ENSG00000145388	0.347364	ENSG00000196878
ENSG00000122515	0.347362	ENSG00000215018
ENSG00000100104	0.347353	ENSG00000169255
ENSG00000146426	0.34735	ENSG00000167261
ENSG00000043093	0.347345	ENSG00000138867
ENSG00000198642	0.347334	ENSG00000236051
ENSG00000143952	0.347332	ENSG00000157554
ENSG00000116954	0.347331	ENSG00000230946
ENSG00000165914	0.347329	ENSG00000249853
ENSG00000150687	0.347328	ENSG00000169957
ENSG00000145012	0.347314	ENSG00000169957
ENSG00000143742	0.347313	ENSG00000197223
ENSG00000137221	0.347313	ENSG00000213639
ENSG00000133115	0.347311	ENSG00000136161
ENSG00000220517	0.347309	ENSG00000230482
ENSG00000109084	0.347308	ENSG00000196569
ENSG00000118520	0.347306	ENSG00000179869
ENSG00000111275	0.347306	ENSG00000255776
ENSG00000101849	0.347305	ENSG00000196358
ENSG00000179241	0.347304	ENSG00000261286
ENSG00000006576	0.347302	ENSG00000187994
ENSG00000100365	0.347298	ENSG00000163531
ENSG00000076248	0.347296	ENSG00000165704
ENSG00000115415	0.34729	ENSG00000130589
ENSG00000141293	0.34729	ENSG00000183918
ENSG00000070182	0.347288	ENSG00000115993
ENSG00000110696	0.347286	ENSG00000179361
ENSG00000100302	0.347286	ENSG00000205755
ENSG00000165476	0.347285	ENSG00000264169
ENSG00000170323	0.347284	ENSG00000197008
ENSG00000090989	0.347283	ENSG00000136754
ENSG00000128594	0.347282	ENSG00000243398
ENSG00000181631	0.347277	ENSG00000183340
ENSG00000105205	0.347277	ENSG00000257702
ENSG00000173040	0.347276	ENSG00000232373
ENSG00000074527	0.347267	ENSG00000169071
ENSG00000054654	0.347261	ENSG00000145012
ENSG00000080947	0.347259	ENSG00000236977
ENSG00000101096	0.347255	ENSG00000166979
ENSG00000025770	0.347246	ENSG00000164086
ENSG00000119523	0.347244	ENSG00000198064
ENSG00000162063	0.347231	ENSG00000240583
ENSG00000106624	0.347228	ENSG00000137265
ENSG00000244627	0.347228	ENSG00000259823
ENSG00000000971	0.34722	ENSG00000079974
ENSG00000144161	0.347219	ENSG00000236017
ENSG00000110987	0.347209	ENSG00000197705
ENSG00000108819	0.347209	ENSG00000221823
ENSG00000100311	0.347208	ENSG00000169439
ENSG00000116747	0.347202	ENSG00000213639
ENSG00000131023	0.347201	ENSG00000183340
ENSG00000236977	0.347201	ENSG00000274020
ENSG00000170779	0.347194	ENSG00000179604
ENSG00000127804	0.347189	ENSG00000138193
ENSG00000147454	0.347175	ENSG00000184792
ENSG00000183918	0.347174	ENSG00000205336
ENSG00000113389	0.347172	ENSG00000148362
ENSG00000125875	0.347162	ENSG00000254004
ENSG00000114739	0.347153	ENSG00000228915
ENSG00000197361	0.347151	ENSG00000198791
ENSG00000120738	0.34714	ENSG00000179388
ENSG00000197771	0.347136	ENSG00000214402
ENSG00000064995	0.347125	ENSG00000160318
ENSG00000155096	0.347121	ENSG00000278023
ENSG00000083844	0.347114	ENSG00000162636
ENSG00000138722	0.347111	ENSG00000221817
ENSG00000011132	0.347109	ENSG00000108528
ENSG00000171115	0.347106	ENSG00000180304
ENSG00000090776	0.3471	ENSG00000162636
ENSG00000116754	0.347097	ENSG00000196666
ENSG00000214359	0.347097	ENSG00000240074
ENSG00000151725	0.347089	ENSG00000167637
ENSG00000143355	0.347087	ENSG00000214717
ENSG00000116273	0.347085	ENSG00000142166
ENSG00000165434	0.347081	ENSG00000168785
ENSG00000180773	0.347075	ENSG00000256581
ENSG00000138279	0.34707	ENSG00000146215
ENSG00000086289	0.347067	ENSG00000146809
ENSG00000147416	0.347063	ENSG00000151726
ENSG00000131981	0.347061	ENSG00000167106
ENSG00000214761	0.347052	ENSG00000237130
ENSG00000115993	0.347044	ENSG00000198959
ENSG00000096006	0.347022	ENSG00000214456
ENSG00000058866	0.34702	ENSG00000175265
ENSG00000078747	0.347015	ENSG00000140320
ENSG00000111275	0.347012	ENSG00000143355
ENSG00000105323	0.347007	ENSG00000118579
ENSG00000138071	0.347005	ENSG00000148690
ENSG00000070759	0.346999	ENSG00000162777
ENSG00000174442	0.346999	ENSG00000176124
ENSG00000101333	0.346995	ENSG00000118513
ENSG00000111335	0.346992	ENSG00000115415
ENSG00000112079	0.346991	ENSG00000147118
ENSG00000049239	0.346985	ENSG00000213658
ENSG00000015285	0.346984	ENSG00000198492
ENSG00000138722	0.346983	ENSG00000228218
ENSG00000100083	0.346981	ENSG00000138722
ENSG00000117543	0.34698	ENSG00000230946
ENSG00000119523	0.34698	ENSG00000232177
ENSG00000108953	0.346974	ENSG00000162065
ENSG00000196967	0.346973	ENSG00000281103
ENSG00000124209	0.34697	ENSG00000196968
ENSG00000145012	0.34697	ENSG00000232434
ENSG00000004809	0.346969	ENSG00000205309
ENSG00000137877	0.346964	ENSG00000206149
ENSG00000136770	0.346963	ENSG00000180739
ENSG00000154274	0.34696	ENSG00000258730
ENSG00000125505	0.346952	ENSG00000154734
ENSG00000147454	0.346952	ENSG00000164398
ENSG00000159674	0.34695	ENSG00000174348
ENSG00000179409	0.346944	ENSG00000196220
ENSG00000104731	0.34694	ENSG00000145012
ENSG00000131730	0.346935	ENSG00000148110
ENSG00000125846	0.346931	ENSG00000159917
ENSG00000106624	0.34693	ENSG00000163697
ENSG00000001084	0.346917	ENSG00000168785
ENSG00000142303	0.346913	ENSG00000175130
ENSG00000137959	0.346905	ENSG00000138646
ENSG00000007264	0.346904	ENSG00000136770
ENSG00000079332	0.346903	ENSG00000161847
ENSG00000214761	0.346902	ENSG00000255776
ENSG00000105810	0.346895	ENSG00000214717
ENSG00000075826	0.346891	ENSG00000146067
ENSG00000040633	0.346855	ENSG00000161653
ENSG00000225920	0.346853	ENSG00000233578
ENSG00000110057	0.346851	ENSG00000184979
ENSG00000063169	0.346842	ENSG00000116954
ENSG00000116132	0.346827	ENSG00000138722
ENSG00000105483	0.346826	ENSG00000158850
ENSG00000106803	0.346822	ENSG00000131475
ENSG00000091140	0.346821	ENSG00000213658
ENSG00000056558	0.34682	ENSG00000125731
ENSG00000065154	0.346815	ENSG00000139631
ENSG00000136280	0.346815	ENSG00000207554
ENSG00000112118	0.346813	ENSG00000143162
ENSG00000126882	0.346806	ENSG00000171940
ENSG00000148153	0.346791	ENSG00000218574
ENSG00000111676	0.34679	ENSG00000186566
ENSG00000141736	0.34679	ENSG00000198574
ENSG00000168887	0.346773	ENSG00000215417
ENSG00000135164	0.346757	ENSG00000166130
ENSG00000135457	0.346749	ENSG00000162777
ENSG00000108406	0.346748	ENSG00000167113
ENSG00000213937	0.346747	ENSG00000259823
ENSG00000104343	0.346746	ENSG00000115271
ENSG00000137628	0.346746	ENSG00000137965
ENSG00000138172	0.346734	ENSG00000243811
ENSG00000104267	0.346723	ENSG00000256269
ENSG00000161547	0.346719	ENSG00000239883
ENSG00000134717	0.346717	ENSG00000134884
ENSG00000110841	0.346714	ENSG00000114745
ENSG00000089006	0.346714	ENSG00000123106
ENSG00000135144	0.346714	ENSG00000196549
ENSG00000017483	0.346712	ENSG00000029534
ENSG00000054654	0.346709	ENSG00000069667
ENSG00000026559	0.346708	ENSG00000082293
ENSG00000118276	0.346687	ENSG00000169397
ENSG00000004897	0.346672	ENSG00000167994
ENSG00000166188	0.346667	ENSG00000173080
ENSG00000037042	0.346666	ENSG00000228939
ENSG00000111785	0.346657	ENSG00000198856
ENSG00000159674	0.346654	ENSG00000236790
ENSG00000143355	0.346651	ENSG00000143643
ENSG00000170234	0.34665	ENSG00000177873
ENSG00000015532	0.346649	ENSG00000157259
ENSG00000138821	0.346648	ENSG00000179115
ENSG00000150455	0.346643	ENSG00000183340
ENSG00000175106	0.34664	ENSG00000205277
ENSG00000161509	0.346636	ENSG00000273033
ENSG00000166508	0.346635	ENSG00000211460
ENSG00000108830	0.346627	ENSG00000116132
ENSG00000149636	0.346624	ENSG00000160271
ENSG00000147454	0.346624	ENSG00000173542
ENSG00000127419	0.34661	ENSG00000179409
ENSG00000155307	0.346605	ENSG00000173991
ENSG00000175984	0.346604	ENSG00000221829
ENSG00000087502	0.346597	ENSG00000170471
ENSG00000109118	0.346584	ENSG00000130731
ENSG00000107789	0.346584	ENSG00000184792
ENSG00000141098	0.346566	ENSG00000237361
ENSG00000143889	0.346552	ENSG00000173171
ENSG00000101966	0.346551	ENSG00000186812
ENSG00000063169	0.346549	ENSG00000167182
ENSG00000204685	0.346544	ENSG00000256464
ENSG00000164483	0.346543	ENSG00000233609
ENSG00000109519	0.346538	ENSG00000125787
ENSG00000163462	0.346532	ENSG00000229692
ENSG00000168092	0.346528	ENSG00000215012
ENSG00000132837	0.346527	ENSG00000139618
ENSG00000116489	0.346524	ENSG00000137221
ENSG00000100292	0.346524	ENSG00000185477
ENSG00000120314	0.346523	ENSG00000261236
ENSG00000095564	0.3465	ENSG00000124198
ENSG00000173409	0.3465	ENSG00000176732
ENSG00000046647	0.346499	ENSG00000108474
ENSG00000122417	0.346497	ENSG00000179409
ENSG00000104043	0.346488	ENSG00000214456
ENSG00000005022	0.346487	ENSG00000142657
ENSG00000155850	0.346486	ENSG00000183401
ENSG00000131467	0.346481	ENSG00000181061
ENSG00000119326	0.346479	ENSG00000186603
ENSG00000135114	0.34646	ENSG00000170581
ENSG00000100207	0.346457	ENSG00000264538
ENSG00000111339	0.346451	ENSG00000170180
ENSG00000113300	0.346445	ENSG00000167182
ENSG00000135365	0.346444	ENSG00000152700
ENSG00000133488	0.346431	ENSG00000143839
ENSG00000070371	0.34643	ENSG00000142583
ENSG00000136636	0.346429	ENSG00000235641
ENSG00000103227	0.346428	ENSG00000138381
ENSG00000174130	0.346425	ENSG00000198752
ENSG00000100592	0.346422	ENSG00000175787
ENSG00000001084	0.34642	ENSG00000156381
ENSG00000154144	0.346416	ENSG00000173575
ENSG00000007545	0.346416	ENSG00000272333
ENSG00000166979	0.346402	ENSG00000181036
ENSG00000091140	0.3464	ENSG00000237972
ENSG00000159753	0.346399	ENSG00000206650
ENSG00000148019	0.346392	ENSG00000152061
ENSG00000173369	0.346389	ENSG00000173372
ENSG00000183878	0.346385	ENSG00000215414
ENSG00000100298	0.346382	ENSG00000148848
ENSG00000161677	0.346375	ENSG00000237738
ENSG00000012963	0.346371	ENSG00000163508
ENSG00000151835	0.346371	ENSG00000290444
ENSG00000105088	0.34637	ENSG00000181631
ENSG00000160932	0.346356	ENSG00000170581
ENSG00000153132	0.346352	ENSG00000154153
ENSG00000135870	0.346351	ENSG00000181631
ENSG00000159445	0.346346	ENSG00000231340
ENSG00000085998	0.346345	ENSG00000150687
ENSG00000214851	0.346345	ENSG00000256937
ENSG00000116489	0.346344	ENSG00000162999
ENSG00000111203	0.346342	ENSG00000152582
ENSG00000115942	0.346339	ENSG00000160058
ENSG00000152785	0.346332	ENSG00000164330
ENSG00000198835	0.346331	ENSG00000253770
ENSG00000013306	0.34633	ENSG00000111339
ENSG00000220842	0.346326	ENSG00000235552
ENSG00000100083	0.346324	ENSG00000109846
ENSG00000164398	0.346324	ENSG00000198959
ENSG00000160271	0.346322	ENSG00000172889
ENSG00000020633	0.34632	ENSG00000159674
ENSG00000113448	0.346319	ENSG00000174130
ENSG00000116213	0.346316	ENSG00000197653
ENSG00000187994	0.346313	ENSG00000197948
ENSG00000211962	0.346305	ENSG00000239855
ENSG00000139679	0.3463	ENSG00000160570
ENSG00000073331	0.346289	ENSG00000255587
ENSG00000116132	0.346269	ENSG00000253770
ENSG00000101391	0.346265	ENSG00000120438
ENSG00000104979	0.346264	ENSG00000142676
ENSG00000126821	0.34626	ENSG00000144791
ENSG00000068831	0.34626	ENSG00000167895
ENSG00000173137	0.346259	ENSG00000197530
ENSG00000152223	0.346251	ENSG00000241429
ENSG00000070444	0.346238	ENSG00000275111
ENSG00000127080	0.346234	ENSG00000172824
ENSG00000139112	0.346222	ENSG00000196878
ENSG00000139187	0.34622	ENSG00000163947
ENSG00000125352	0.34622	ENSG00000202441
ENSG00000184226	0.346218	ENSG00000185483
ENSG00000089195	0.346214	ENSG00000169641
ENSG00000084073	0.346202	ENSG00000154144
ENSG00000101966	0.346199	ENSG00000139154
ENSG00000054654	0.346171	ENSG00000122417
ENSG00000113108	0.346161	ENSG00000135074
ENSG00000111785	0.346159	ENSG00000125846
ENSG00000157873	0.34615	ENSG00000213930
ENSG00000144824	0.346148	ENSG00000174348
ENSG00000107262	0.346142	ENSG00000141562
ENSG00000106236	0.346135	ENSG00000140090
ENSG00000063601	0.346128	ENSG00000166349
ENSG00000075234	0.346125	ENSG00000096996
ENSG00000152700	0.346121	ENSG00000177889
ENSG00000120458	0.346114	ENSG00000172845
ENSG00000004777	0.346113	ENSG00000137343
ENSG00000130821	0.346109	ENSG00000147454
ENSG00000163462	0.346107	ENSG00000174442
ENSG00000042753	0.346102	ENSG00000126453
ENSG00000121895	0.3461	ENSG00000131043
ENSG00000126012	0.34609	ENSG00000165731
ENSG00000122025	0.346081	ENSG00000173442
ENSG00000102908	0.346067	ENSG00000103064
ENSG00000017483	0.346062	ENSG00000171914
ENSG00000148154	0.346059	ENSG00000188761
ENSG00000228816	0.34605	ENSG00000239964
ENSG00000156026	0.346049	ENSG00000159374
ENSG00000100302	0.34604	ENSG00000146112
ENSG00000115415	0.346031	ENSG00000137965
ENSG00000139537	0.346029	ENSG00000188283
ENSG00000064313	0.346028	ENSG00000083857
ENSG00000186812	0.346025	ENSG00000204923
ENSG00000064666	0.346022	ENSG00000116273
ENSG00000135116	0.345994	ENSG00000164330
ENSG00000154310	0.345993	ENSG00000197183
ENSG00000170180	0.345993	ENSG00000204613
ENSG00000133606	0.345992	ENSG00000183508
ENSG00000100644	0.345985	ENSG00000273033
ENSG00000198799	0.345979	ENSG00000237172
ENSG00000111554	0.345967	ENSG00000111653
ENSG00000175198	0.345967	ENSG00000184900
ENSG00000118496	0.345966	ENSG00000158578
ENSG00000099942	0.345958	ENSG00000159128
ENSG00000180221	0.345956	ENSG00000187676
ENSG00000166189	0.345954	ENSG00000235437
ENSG00000055332	0.345952	ENSG00000187608
ENSG00000121749	0.345942	ENSG00000145545
ENSG00000141837	0.345938	ENSG00000159618
ENSG00000111752	0.345937	ENSG00000185404
ENSG00000005483	0.345931	ENSG00000065029
ENSG00000046653	0.345923	ENSG00000174715
ENSG00000115762	0.345913	ENSG00000269837
ENSG00000010610	0.345903	ENSG00000276600
ENSG00000067840	0.345901	ENSG00000167851
ENSG00000136935	0.345897	ENSG00000146067
ENSG00000129968	0.345889	ENSG00000159674
ENSG00000137812	0.345886	ENSG00000163507
ENSG00000174227	0.345884	ENSG00000178188
ENSG00000162241	0.345883	ENSG00000228544
ENSG00000100941	0.345878	ENSG00000232931
ENSG00000116132	0.345874	ENSG00000134697
ENSG00000063169	0.34587	ENSG00000134884
ENSG00000088247	0.345869	ENSG00000123240
ENSG00000159167	0.345868	ENSG00000167702
ENSG00000071242	0.345868	ENSG00000170289
ENSG00000005187	0.345865	ENSG00000166743
ENSG00000175931	0.345853	ENSG00000183508
ENSG00000122435	0.345852	ENSG00000155592
ENSG00000188761	0.345845	ENSG00000244627
ENSG00000156304	0.34584	ENSG00000167258
ENSG00000101966	0.345837	ENSG00000178700
ENSG00000182796	0.345831	ENSG00000188185
ENSG00000071553	0.345831	ENSG00000213654
ENSG00000178896	0.345826	ENSG00000242372
ENSG00000154114	0.345825	ENSG00000171552
ENSG00000225246	0.345814	ENSG00000243335
ENSG00000003509	0.345813	ENSG00000171862
ENSG00000129757	0.345813	ENSG00000203747
ENSG00000142686	0.3458	ENSG00000165501
ENSG00000164867	0.345799	ENSG00000213658
ENSG00000144218	0.345796	ENSG00000228495
ENSG00000175938	0.345793	ENSG00000280798
ENSG00000101966	0.345792	ENSG00000198743
ENSG00000073331	0.345791	ENSG00000159339
ENSG00000150687	0.345783	ENSG00000173702
ENSG00000162636	0.345778	ENSG00000205755
ENSG00000135269	0.345772	ENSG00000171940
ENSG00000198205	0.34577	ENSG00000198455
ENSG00000116213	0.345769	ENSG00000159086
ENSG00000129116	0.345769	ENSG00000167261
ENSG00000138606	0.345766	ENSG00000197150
ENSG00000148019	0.345762	ENSG00000173200
ENSG00000104812	0.345761	ENSG00000179397
ENSG00000065559	0.345753	ENSG00000167553
ENSG00000175106	0.34575	ENSG00000223959
ENSG00000100889	0.345748	ENSG00000148634
ENSG00000215417	0.345746	ENSG00000226491
ENSG00000131127	0.345743	ENSG00000189144
ENSG00000086504	0.345741	ENSG00000203709
ENSG00000167113	0.34574	ENSG00000196705
ENSG00000106236	0.345737	ENSG00000121742
ENSG00000078747	0.345736	ENSG00000135018
ENSG00000013306	0.345734	ENSG00000017483
ENSG00000107862	0.34573	ENSG00000116747
ENSG00000102802	0.345729	ENSG00000113657
ENSG00000146809	0.345728	ENSG00000198522
ENSG00000215252	0.345721	ENSG00000243811
ENSG00000201544	0.345695	ENSG00000226742
ENSG00000138772	0.345694	ENSG00000177054
ENSG00000137310	0.345694	ENSG00000185973
ENSG00000109133	0.345693	ENSG00000148943
ENSG00000132823	0.345689	ENSG00000183864
ENSG00000169087	0.345681	ENSG00000170340
ENSG00000035862	0.345667	ENSG00000105514
ENSG00000110693	0.345666	ENSG00000115107
ENSG00000084073	0.345666	ENSG00000184863
ENSG00000107864	0.345666	ENSG00000185900
ENSG00000133740	0.345664	ENSG00000177455
ENSG00000169679	0.345663	ENSG00000174600
ENSG00000134255	0.345653	ENSG00000167113
ENSG00000073350	0.345653	ENSG00000183918
ENSG00000105514	0.34565	ENSG00000205209
ENSG00000005022	0.34565	ENSG00000271503
ENSG00000163697	0.345646	ENSG00000197879
ENSG00000154914	0.345639	ENSG00000175155
ENSG00000176994	0.345637	ENSG00000265527
ENSG00000100036	0.345634	ENSG00000168763
ENSG00000162298	0.345634	ENSG00000187621
ENSG00000171115	0.345626	ENSG00000220867
ENSG00000002745	0.345603	ENSG00000188822
ENSG00000170234	0.345595	ENSG00000186141
ENSG00000137628	0.345594	ENSG00000152778
ENSG00000077984	0.345593	ENSG00000138378
ENSG00000155792	0.345585	ENSG00000198189
ENSG00000147854	0.345581	ENSG00000164040
ENSG00000110987	0.345557	ENSG00000171724
ENSG00000143507	0.345553	ENSG00000148690
ENSG00000073350	0.345549	ENSG00000236790
ENSG00000154734	0.345543	ENSG00000167895
ENSG00000104731	0.345542	ENSG00000232434
ENSG00000087253	0.34554	ENSG00000178038
ENSG00000131043	0.345539	ENSG00000176124
ENSG00000129667	0.345538	ENSG00000159618
ENSG00000117394	0.345535	ENSG00000142949
ENSG00000154620	0.345529	ENSG00000270641
ENSG00000081154	0.345527	ENSG00000122565
ENSG00000162804	0.345521	ENSG00000171862
ENSG00000122025	0.345515	ENSG00000226419
ENSG00000082512	0.345514	ENSG00000163171
ENSG00000163362	0.345512	ENSG00000244627
ENSG00000138639	0.345505	ENSG00000197321
ENSG00000132467	0.345495	ENSG00000142544
ENSG00000082146	0.345486	ENSG00000118689
ENSG00000083635	0.345482	ENSG00000104936
ENSG00000198492	0.345472	ENSG00000215012
ENSG00000100302	0.34546	ENSG00000119986
ENSG00000003509	0.345454	ENSG00000104765
ENSG00000105426	0.345448	ENSG00000119866
ENSG00000101391	0.345444	ENSG00000135164
ENSG00000108474	0.345433	ENSG00000163874
ENSG00000176700	0.345432	ENSG00000187187
ENSG00000104866	0.34543	ENSG00000183340
ENSG00000046653	0.345421	ENSG00000179361
ENSG00000089685	0.34542	ENSG00000142686
ENSG00000102886	0.345419	ENSG00000175556
ENSG00000162222	0.345418	ENSG00000214359
ENSG00000197465	0.345417	ENSG00000205683
ENSG00000102098	0.345416	ENSG00000167578
ENSG00000080822	0.345415	ENSG00000085832
ENSG00000034713	0.3454	ENSG00000105401
ENSG00000136840	0.345397	ENSG00000149150
ENSG00000211800	0.345388	ENSG00000211801
ENSG00000137563	0.345387	ENSG00000139405
ENSG00000127419	0.345387	ENSG00000198856
ENSG00000164091	0.345387	ENSG00000252010
ENSG00000006576	0.34538	ENSG00000171612
ENSG00000046604	0.345374	ENSG00000149328
ENSG00000134987	0.345371	ENSG00000178150
ENSG00000143494	0.34537	ENSG00000204271
ENSG00000139436	0.345364	ENSG00000197847
ENSG00000025039	0.345358	ENSG00000221817
ENSG00000143653	0.345356	ENSG00000183718
ENSG00000150907	0.345354	ENSG00000228915
ENSG00000115993	0.345353	ENSG00000145335
ENSG00000165810	0.345348	ENSG00000171163
ENSG00000125846	0.345345	ENSG00000134717
ENSG00000167261	0.345344	ENSG00000204852
ENSG00000137563	0.345341	ENSG00000174442
ENSG00000060558	0.345328	ENSG00000277258
ENSG00000061273	0.345327	ENSG00000162852
ENSG00000141873	0.345323	ENSG00000166451
ENSG00000127334	0.345316	ENSG00000164930
ENSG00000001631	0.345312	ENSG00000141873
ENSG00000118971	0.345291	ENSG00000170315
ENSG00000091436	0.345289	ENSG00000160712
ENSG00000183340	0.345288	ENSG00000244486
ENSG00000123636	0.34528	ENSG00000229920
ENSG00000145012	0.34528	ENSG00000265491
ENSG00000105810	0.345263	ENSG00000234420
ENSG00000070495	0.34526	ENSG00000140320
ENSG00000108406	0.345259	ENSG00000180488
ENSG00000119326	0.345258	ENSG00000138821
ENSG00000104859	0.345257	ENSG00000171681
ENSG00000131187	0.345254	ENSG00000159374
ENSG00000110852	0.345253	ENSG00000128294
ENSG00000019549	0.345249	ENSG00000172201
ENSG00000075188	0.345248	ENSG00000101843
ENSG00000164398	0.345246	ENSG00000170385
ENSG00000179869	0.345245	ENSG00000196876
ENSG00000136897	0.345244	ENSG00000205730
ENSG00000101911	0.345232	ENSG00000213918
ENSG00000120253	0.34522	ENSG00000179918
ENSG00000183111	0.345218	ENSG00000196914
ENSG00000185900	0.345212	ENSG00000198743
ENSG00000087053	0.345209	ENSG00000142185
ENSG00000204653	0.345206	ENSG00000229692
ENSG00000167766	0.345201	ENSG00000215252
ENSG00000211785	0.345199	ENSG00000211810
ENSG00000143621	0.345198	ENSG00000205744
ENSG00000135624	0.345197	ENSG00000242114
ENSG00000013306	0.345195	ENSG00000135776
ENSG00000105088	0.34519	ENSG00000183340
ENSG00000164362	0.345183	ENSG00000185483
ENSG00000211777	0.345174	ENSG00000211797
ENSG00000174669	0.345171	ENSG00000176597
ENSG00000072310	0.345166	ENSG00000214063
ENSG00000100644	0.345162	ENSG00000290292
ENSG00000092148	0.345161	ENSG00000147003
ENSG00000163110	0.345156	ENSG00000180610
ENSG00000136932	0.345153	ENSG00000183864
ENSG00000168246	0.345151	ENSG00000234420
ENSG00000100504	0.345144	ENSG00000207546
ENSG00000133104	0.345143	ENSG00000175198
ENSG00000163171	0.345137	ENSG00000166188
ENSG00000196834	0.345137	ENSG00000230568
ENSG00000071575	0.345133	ENSG00000161405
ENSG00000170234	0.345131	ENSG00000175197
ENSG00000084073	0.345131	ENSG00000214013
ENSG00000163171	0.345125	ENSG00000164086
ENSG00000063169	0.345123	ENSG00000235437
ENSG00000180488	0.345122	ENSG00000226312
ENSG00000132773	0.345115	ENSG00000205755
ENSG00000078747	0.345113	ENSG00000161405
ENSG00000136636	0.345108	ENSG00000142657
ENSG00000134884	0.345107	ENSG00000146067
ENSG00000079246	0.345101	ENSG00000174780
ENSG00000106809	0.345088	ENSG00000127083
ENSG00000019991	0.345086	ENSG00000147130
ENSG00000025796	0.345074	ENSG00000159374
ENSG00000102802	0.345067	ENSG00000135916
ENSG00000154277	0.345061	ENSG00000206120
ENSG00000137343	0.345054	ENSG00000161202
ENSG00000082512	0.34505	ENSG00000146112
ENSG00000167967	0.345049	ENSG00000184675
ENSG00000100083	0.345036	ENSG00000159167
ENSG00000116663	0.345033	ENSG00000132274
ENSG00000135097	0.345032	ENSG00000138834
ENSG00000113384	0.345019	ENSG00000131473
ENSG00000143398	0.345018	ENSG00000172578
ENSG00000168135	0.345011	ENSG00000229692
ENSG00000111837	0.345008	ENSG00000207554
ENSG00000071859	0.345006	ENSG00000126653
ENSG00000053438	0.345006	ENSG00000168795
ENSG00000143643	0.345003	ENSG00000169087
ENSG00000164691	0.345002	ENSG00000271699
ENSG00000150593	0.344999	ENSG00000153774
ENSG00000055118	0.344982	ENSG00000179397
ENSG00000137563	0.344978	ENSG00000196407
ENSG00000163814	0.344975	ENSG00000174059
ENSG00000131368	0.344972	ENSG00000172878
ENSG00000095794	0.344971	ENSG00000113448
ENSG00000140691	0.344969	ENSG00000274020
ENSG00000065029	0.344966	ENSG00000166432
ENSG00000132530	0.344965	ENSG00000177409
ENSG00000118276	0.344963	ENSG00000214717
ENSG00000083444	0.344957	ENSG00000152804
ENSG00000184792	0.344955	ENSG00000198959
ENSG00000125875	0.344947	ENSG00000127334
ENSG00000130821	0.344938	ENSG00000205683
ENSG00000142949	0.34493	ENSG00000183111
ENSG00000118193	0.344926	ENSG00000175984
ENSG00000107719	0.344922	ENSG00000111275
ENSG00000100298	0.34492	ENSG00000233609
ENSG00000151491	0.344914	ENSG00000233609
ENSG00000163565	0.344912	ENSG00000177409
ENSG00000214717	0.344912	ENSG00000214761
ENSG00000143507	0.34491	ENSG00000146215
ENSG00000168591	0.344909	ENSG00000261286
ENSG00000138772	0.344907	ENSG00000196757
ENSG00000196935	0.344896	ENSG00000230946
ENSG00000038427	0.344894	ENSG00000099797
ENSG00000160932	0.344893	ENSG00000184979
ENSG00000102030	0.344891	ENSG00000155189
ENSG00000132405	0.344888	ENSG00000172817
ENSG00000099308	0.344882	ENSG00000110697
ENSG00000108771	0.344882	ENSG00000187608
ENSG00000170180	0.344871	ENSG00000238227
ENSG00000170180	0.344859	ENSG00000198176
ENSG00000069956	0.344859	ENSG00000227456
ENSG00000103264	0.344859	ENSG00000243335
ENSG00000154451	0.344858	ENSG00000205045
ENSG00000100077	0.344857	ENSG00000176903
ENSG00000125538	0.344852	ENSG00000160888
ENSG00000103037	0.344851	ENSG00000166272
ENSG00000214717	0.344844	ENSG00000232931
ENSG00000121281	0.344842	ENSG00000161547
ENSG00000166432	0.344835	ENSG00000185404
ENSG00000118276	0.344826	ENSG00000254842
ENSG00000137547	0.344822	ENSG00000167799
ENSG00000188672	0.344821	ENSG00000204613
ENSG00000138081	0.344815	ENSG00000182903
ENSG00000096996	0.344814	ENSG00000205336
ENSG00000070371	0.34481	ENSG00000213373
ENSG00000070371	0.344809	ENSG00000244627
ENSG00000134955	0.344807	ENSG00000188641
ENSG00000007062	0.344801	ENSG00000118276
ENSG00000113456	0.3448	ENSG00000146676
ENSG00000103489	0.344798	ENSG00000139083
ENSG00000069702	0.344796	ENSG00000148019
ENSG00000035664	0.344782	ENSG00000085733
ENSG00000143842	0.344775	ENSG00000147168
ENSG00000150687	0.344775	ENSG00000259956
ENSG00000119397	0.344774	ENSG00000185158
ENSG00000119326	0.34477	ENSG00000166451
ENSG00000237361	0.344766	ENSG00000278090
ENSG00000100298	0.344765	ENSG00000206561
ENSG00000125945	0.344757	ENSG00000178700
ENSG00000004777	0.344755	ENSG00000150782
ENSG00000220842	0.344752	ENSG00000230629
ENSG00000149187	0.344742	ENSG00000178700
ENSG00000119396	0.344739	ENSG00000198642
ENSG00000133561	0.344736	ENSG00000138172
ENSG00000211941	0.344735	ENSG00000211947
ENSG00000113141	0.344733	ENSG00000207234
ENSG00000167670	0.344731	ENSG00000176055
ENSG00000101342	0.344721	ENSG00000125618
ENSG00000100504	0.344711	ENSG00000256581
ENSG00000130560	0.34471	ENSG00000188690
ENSG00000126351	0.344706	ENSG00000231845
ENSG00000174600	0.344705	ENSG00000180871
ENSG00000173702	0.344701	ENSG00000198795
ENSG00000055332	0.344694	ENSG00000115267
ENSG00000141873	0.344694	ENSG00000152620
ENSG00000108509	0.344693	ENSG00000197283
ENSG00000103496	0.344692	ENSG00000120458
ENSG00000150687	0.344689	ENSG00000271503
ENSG00000035499	0.344684	ENSG00000213190
ENSG00000197283	0.344684	ENSG00000213190
ENSG00000131668	0.34467	ENSG00000198208
ENSG00000119844	0.344661	ENSG00000135870
ENSG00000111344	0.344657	ENSG00000276778
ENSG00000169641	0.344656	ENSG00000181631
ENSG00000104936	0.344646	ENSG00000155189
ENSG00000071189	0.344646	ENSG00000180773
ENSG00000107566	0.344644	ENSG00000173894
ENSG00000067840	0.34464	ENSG00000167972
ENSG00000136935	0.344634	ENSG00000184863
ENSG00000001084	0.344631	ENSG00000105289
ENSG00000102908	0.344631	ENSG00000131368
ENSG00000076242	0.34463	ENSG00000185668
ENSG00000108509	0.344623	ENSG00000186603
ENSG00000148154	0.344605	ENSG00000225697
ENSG00000072135	0.344602	ENSG00000101911
ENSG00000153044	0.344598	ENSG00000186603
ENSG00000091140	0.344589	ENSG00000180891
ENSG00000244618	0.344588	ENSG00000254004
ENSG00000231340	0.344587	ENSG00000241230
ENSG00000107789	0.344584	ENSG00000164010
ENSG00000135144	0.344579	ENSG00000197705
ENSG00000121895	0.344578	ENSG00000167113
ENSG00000136485	0.344577	ENSG00000244462
ENSG00000153044	0.344572	ENSG00000184863
ENSG00000087253	0.34456	ENSG00000143458
ENSG00000125037	0.344554	ENSG00000187735
ENSG00000149480	0.344552	ENSG00000175414
ENSG00000116747	0.344546	ENSG00000160584
ENSG00000167363	0.344538	ENSG00000215580
ENSG00000116132	0.344534	ENSG00000185101
ENSG00000102802	0.34453	ENSG00000128596
ENSG00000174951	0.344528	ENSG00000198881
ENSG00000196549	0.344524	ENSG00000228495
ENSG00000163814	0.34451	ENSG00000204381
ENSG00000066322	0.344507	ENSG00000144659
ENSG00000197993	0.344502	ENSG00000230590
ENSG00000137876	0.344501	ENSG00000154310
ENSG00000164398	0.344501	ENSG00000166947
ENSG00000142686	0.344501	ENSG00000179406
ENSG00000113282	0.344495	ENSG00000145907
ENSG00000175899	0.344492	ENSG00000256817
ENSG00000185404	0.344489	ENSG00000197183
ENSG00000116260	0.344488	ENSG00000147403
ENSG00000107862	0.344486	ENSG00000132676
ENSG00000161547	0.344485	ENSG00000162607
ENSG00000187187	0.344482	ENSG00000198743
ENSG00000159618	0.344476	ENSG00000166979
ENSG00000140320	0.344476	ENSG00000240723
ENSG00000130540	0.344473	ENSG00000204463
ENSG00000084073	0.344471	ENSG00000171456
ENSG00000141622	0.344469	ENSG00000173068
ENSG00000139737	0.344467	ENSG00000196666
ENSG00000137504	0.344466	ENSG00000198835
ENSG00000165512	0.344464	ENSG00000184863
ENSG00000113141	0.344454	ENSG00000229534
ENSG00000003509	0.34445	ENSG00000188185
ENSG00000136383	0.344445	ENSG00000221823
ENSG00000113657	0.344444	ENSG00000214717
ENSG00000070423	0.344439	ENSG00000084652
ENSG00000169679	0.344433	ENSG00000171241
ENSG00000105281	0.344423	ENSG00000145354
ENSG00000168394	0.344417	ENSG00000221963
ENSG00000057294	0.344415	ENSG00000106070
ENSG00000010818	0.344414	ENSG00000091157
ENSG00000117143	0.344408	ENSG00000197561
ENSG00000040633	0.344405	ENSG00000183340
ENSG00000156983	0.344405	ENSG00000231721
ENSG00000007541	0.344404	ENSG00000179335
ENSG00000117118	0.344392	ENSG00000196705
ENSG00000102802	0.344383	ENSG00000183570
ENSG00000007264	0.344375	ENSG00000107331
ENSG00000175215	0.344369	ENSG00000183475
ENSG00000100055	0.344365	ENSG00000173320
ENSG00000117281	0.344357	ENSG00000265148
ENSG00000167257	0.344354	ENSG00000171456
ENSG00000154153	0.344352	ENSG00000185753
ENSG00000109118	0.344351	ENSG00000117543
ENSG00000006576	0.344349	ENSG00000236017
ENSG00000116132	0.344345	ENSG00000153113
ENSG00000136237	0.344331	ENSG00000163697
ENSG00000080845	0.344327	ENSG00000144161
ENSG00000119335	0.344324	ENSG00000143742
ENSG00000136436	0.344315	ENSG00000202081
ENSG00000101557	0.344313	ENSG00000128268
ENSG00000113448	0.344308	ENSG00000185591
ENSG00000136802	0.344306	ENSG00000140320
ENSG00000108406	0.344301	ENSG00000164758
ENSG00000020577	0.344297	ENSG00000117399
ENSG00000173757	0.344297	ENSG00000236548
ENSG00000054654	0.344293	ENSG00000205045
ENSG00000073350	0.344293	ENSG00000271503
ENSG00000162777	0.344289	ENSG00000261326
ENSG00000138639	0.344284	ENSG00000157554
ENSG00000133069	0.344284	ENSG00000172331
ENSG00000167257	0.34428	ENSG00000182979
ENSG00000110066	0.344268	ENSG00000121289
ENSG00000093167	0.344268	ENSG00000156026
ENSG00000130821	0.344265	ENSG00000160058
ENSG00000156475	0.344264	ENSG00000176049
ENSG00000183401	0.344249	ENSG00000230946
ENSG00000146776	0.344248	ENSG00000163874
ENSG00000139631	0.344247	ENSG00000278662
ENSG00000170776	0.344244	ENSG00000175155
ENSG00000102034	0.344241	ENSG00000163110
ENSG00000086730	0.344226	ENSG00000103489
ENSG00000167468	0.344225	ENSG00000184481
ENSG00000233609	0.344213	ENSG00000244682
ENSG00000111790	0.344209	ENSG00000253930
ENSG00000159086	0.344204	ENSG00000244627
ENSG00000127334	0.3442	ENSG00000170525
ENSG00000101193	0.344199	ENSG00000119242
ENSG00000004777	0.344197	ENSG00000159374
ENSG00000132837	0.344188	ENSG00000149636
ENSG00000081923	0.344184	ENSG00000230946
ENSG00000183340	0.344184	ENSG00000254004
ENSG00000156587	0.344179	ENSG00000185745
ENSG00000159674	0.344172	ENSG00000183918
ENSG00000069702	0.344161	ENSG00000145012
ENSG00000159618	0.34416	ENSG00000189350
ENSG00000012174	0.344157	ENSG00000100889
ENSG00000113657	0.344157	ENSG00000114735
ENSG00000144231	0.34415	ENSG00000213462
ENSG00000214389	0.34415	ENSG00000239559
ENSG00000151917	0.344146	ENSG00000185477
ENSG00000066926	0.344137	ENSG00000170180
ENSG00000104518	0.344132	ENSG00000214402
ENSG00000104859	0.34413	ENSG00000177191
ENSG00000048740	0.344117	ENSG00000171862
ENSG00000102543	0.344116	ENSG00000224940
ENSG00000083720	0.344112	ENSG00000196405
ENSG00000095777	0.344109	ENSG00000186710
ENSG00000229948	0.344103	ENSG00000236977
ENSG00000123240	0.344102	ENSG00000155304
ENSG00000073350	0.3441	ENSG00000159674
ENSG00000155096	0.344095	ENSG00000211460
ENSG00000125447	0.344094	ENSG00000136935
ENSG00000071242	0.344087	ENSG00000261286
ENSG00000125633	0.344083	ENSG00000185158
ENSG00000236375	0.344074	ENSG00000275811
ENSG00000128000	0.344073	ENSG00000139679
ENSG00000171552	0.344072	ENSG00000204010
ENSG00000163625	0.344064	ENSG00000167642
ENSG00000163877	0.344063	ENSG00000220392
ENSG00000175538	0.344046	ENSG00000183340
ENSG00000134539	0.344041	ENSG00000142621
ENSG00000138639	0.34404	ENSG00000160991
ENSG00000109133	0.344039	ENSG00000167323
ENSG00000071242	0.344037	ENSG00000085733
ENSG00000172375	0.344037	ENSG00000213918
ENSG00000105136	0.344036	ENSG00000171940
ENSG00000111445	0.344031	ENSG00000163219
ENSG00000001631	0.344023	ENSG00000160613
ENSG00000167508	0.344014	ENSG00000174348
ENSG00000130821	0.344008	ENSG00000198176
ENSG00000126070	0.344007	ENSG00000144161
ENSG00000096996	0.344007	ENSG00000189350
ENSG00000104267	0.344001	ENSG00000206177
ENSG00000132773	0.344	ENSG00000155096
ENSG00000217527	0.343999	ENSG00000234332
ENSG00000070495	0.343998	ENSG00000243335
ENSG00000081923	0.343988	ENSG00000138722
ENSG00000114541	0.343985	ENSG00000244124
ENSG00000112079	0.343977	ENSG00000281103
ENSG00000175782	0.343976	ENSG00000236017
ENSG00000003509	0.343974	ENSG00000077147
ENSG00000163171	0.343973	ENSG00000170525
ENSG00000040633	0.343973	ENSG00000184106
ENSG00000100644	0.343972	ENSG00000124209
ENSG00000167536	0.343972	ENSG00000175449
ENSG00000136636	0.343967	ENSG00000156535
ENSG00000151726	0.343967	ENSG00000223571
ENSG00000167524	0.343964	ENSG00000226312
ENSG00000060558	0.343962	ENSG00000196666
ENSG00000104936	0.343961	ENSG00000120458
ENSG00000130159	0.343956	ENSG00000171262
ENSG00000110693	0.343942	ENSG00000170385
ENSG00000141837	0.343942	ENSG00000203760
ENSG00000118193	0.343938	ENSG00000123473
ENSG00000155189	0.34393	ENSG00000175782
ENSG00000012779	0.343926	ENSG00000177054
ENSG00000035499	0.343924	ENSG00000118855
ENSG00000124574	0.343923	ENSG00000197111
ENSG00000058804	0.343922	ENSG00000135446
ENSG00000169641	0.343922	ENSG00000175538
ENSG00000101391	0.343921	ENSG00000165501
ENSG00000185031	0.343919	ENSG00000214359
ENSG00000152061	0.343916	ENSG00000185697
ENSG00000163126	0.343914	ENSG00000188451
ENSG00000211899	0.343912	ENSG00000240864
ENSG00000187193	0.343907	ENSG00000198417
ENSG00000007264	0.343904	ENSG00000174348
ENSG00000141429	0.343904	ENSG00000175198
ENSG00000169599	0.343904	ENSG00000183340
ENSG00000067191	0.343901	ENSG00000162739
ENSG00000144868	0.343897	ENSG00000183688
ENSG00000169385	0.343889	ENSG00000179115
ENSG00000180626	0.343886	ENSG00000261326
ENSG00000130589	0.343885	ENSG00000152778
ENSG00000146112	0.343883	ENSG00000252414
ENSG00000113522	0.343882	ENSG00000214226
ENSG00000136280	0.343881	ENSG00000156535
ENSG00000105810	0.34388	ENSG00000148362
ENSG00000057294	0.343879	ENSG00000186187
ENSG00000110987	0.343877	ENSG00000280560
ENSG00000100298	0.343876	ENSG00000169957
ENSG00000141837	0.343859	ENSG00000228058
ENSG00000183340	0.343857	ENSG00000196455
ENSG00000174442	0.343855	ENSG00000245164
ENSG00000142657	0.34384	ENSG00000174348
ENSG00000144649	0.343835	ENSG00000154153
ENSG00000126709	0.343833	ENSG00000149131
ENSG00000148841	0.343827	ENSG00000158850
ENSG00000086062	0.343826	ENSG00000170759
ENSG00000083635	0.343818	ENSG00000102802
ENSG00000146223	0.343806	ENSG00000146676
ENSG00000105220	0.343803	ENSG00000182557
ENSG00000084764	0.343801	ENSG00000160654
ENSG00000153044	0.343791	ENSG00000176022
ENSG00000101935	0.343786	ENSG00000157191
ENSG00000146112	0.343784	ENSG00000197182
ENSG00000104936	0.343784	ENSG00000277258
ENSG00000072135	0.343776	ENSG00000105370
ENSG00000200156	0.343772	ENSG00000274978
ENSG00000137100	0.34377	ENSG00000167862
ENSG00000030582	0.343764	ENSG00000103489
ENSG00000112212	0.343764	ENSG00000166947
ENSG00000029534	0.343762	ENSG00000166947
ENSG00000009790	0.343762	ENSG00000243335
ENSG00000123106	0.343755	ENSG00000132383
ENSG00000025708	0.343753	ENSG00000157601
ENSG00000102572	0.343751	ENSG00000147889
ENSG00000220494	0.343746	ENSG00000229692
ENSG00000124574	0.34374	ENSG00000234420
ENSG00000100592	0.343738	ENSG00000102908
ENSG00000164220	0.343736	ENSG00000249485
ENSG00000006062	0.343735	ENSG00000216636
ENSG00000252010	0.343732	ENSG00000269837
ENSG00000065029	0.34373	ENSG00000167257
ENSG00000108061	0.343723	ENSG00000171862
ENSG00000137628	0.343722	ENSG00000149131
ENSG00000134644	0.343721	ENSG00000258476
ENSG00000110713	0.343719	ENSG00000167513
ENSG00000182405	0.343706	ENSG00000235257
ENSG00000107789	0.343705	ENSG00000111339
ENSG00000101104	0.343696	ENSG00000166189
ENSG00000167797	0.343689	ENSG00000250479
ENSG00000129116	0.343688	ENSG00000173442
ENSG00000120948	0.343678	ENSG00000181904
ENSG00000143952	0.343677	ENSG00000155099
ENSG00000115421	0.343674	ENSG00000275111
ENSG00000135596	0.343669	ENSG00000188026
ENSG00000009790	0.343667	ENSG00000162777
ENSG00000144231	0.343666	ENSG00000168924
ENSG00000180610	0.343652	ENSG00000215424
ENSG00000141429	0.34365	ENSG00000207248
ENSG00000108509	0.343648	ENSG00000122515
ENSG00000211785	0.343641	ENSG00000211787
ENSG00000156535	0.343632	ENSG00000197530
ENSG00000071575	0.343629	ENSG00000175538
ENSG00000138193	0.343626	ENSG00000244124
ENSG00000169641	0.343618	ENSG00000196843
ENSG00000092036	0.343612	ENSG00000100804
ENSG00000108370	0.343611	ENSG00000166979
ENSG00000008086	0.343609	ENSG00000058866
ENSG00000112079	0.343602	ENSG00000167261
ENSG00000162746	0.343601	ENSG00000164930
ENSG00000183864	0.343599	ENSG00000290292
ENSG00000068831	0.343593	ENSG00000178971
ENSG00000076003	0.343591	ENSG00000086289
ENSG00000173276	0.34359	ENSG00000245164
ENSG00000100764	0.343576	ENSG00000110066
ENSG00000113387	0.343575	ENSG00000119878
ENSG00000075826	0.343575	ENSG00000162241
ENSG00000035403	0.343575	ENSG00000198743
ENSG00000150977	0.343569	ENSG00000180773
ENSG00000178021	0.343568	ENSG00000224315
ENSG00000012822	0.343563	ENSG00000138722
ENSG00000079385	0.343562	ENSG00000138772
ENSG00000089048	0.343559	ENSG00000102390
ENSG00000167513	0.343556	ENSG00000176619
ENSG00000118707	0.34355	ENSG00000158717
ENSG00000132005	0.343541	ENSG00000171456
ENSG00000168056	0.343535	ENSG00000176597
ENSG00000159082	0.343534	ENSG00000196636
ENSG00000143653	0.343523	ENSG00000232564
ENSG00000083844	0.343519	ENSG00000110066
ENSG00000178971	0.343516	ENSG00000234771
ENSG00000102802	0.34351	ENSG00000213463
ENSG00000072609	0.343504	ENSG00000159917
ENSG00000175198	0.343503	ENSG00000197182
ENSG00000067066	0.3435	ENSG00000140853
ENSG00000104731	0.343493	ENSG00000189350
ENSG00000124155	0.343486	ENSG00000169814
ENSG00000146192	0.343486	ENSG00000229692
ENSG00000135083	0.34348	ENSG00000163915
ENSG00000179406	0.343477	ENSG00000235437
ENSG00000000971	0.343468	ENSG00000160219
ENSG00000079246	0.343461	ENSG00000186812
ENSG00000174059	0.34346	ENSG00000174483
ENSG00000138081	0.343457	ENSG00000230409
ENSG00000128482	0.343457	ENSG00000244040
ENSG00000025708	0.343455	ENSG00000170581
ENSG00000155189	0.343452	ENSG00000185624
ENSG00000100968	0.343451	ENSG00000184226
ENSG00000132801	0.343451	ENSG00000235173
ENSG00000139697	0.34345	ENSG00000196968
ENSG00000159685	0.34345	ENSG00000259374
ENSG00000083720	0.343448	ENSG00000113761
ENSG00000132530	0.343448	ENSG00000137959
ENSG00000065559	0.343442	ENSG00000143507
ENSG00000124097	0.343438	ENSG00000177054
ENSG00000048140	0.343437	ENSG00000063601
ENSG00000086289	0.343437	ENSG00000186603
ENSG00000095777	0.343437	ENSG00000196549
ENSG00000111339	0.343433	ENSG00000142949
ENSG00000127337	0.343427	ENSG00000161203
ENSG00000114480	0.343427	ENSG00000171100
ENSG00000083844	0.343424	ENSG00000164930
ENSG00000169957	0.343424	ENSG00000179409
ENSG00000109118	0.343412	ENSG00000155959
ENSG00000139679	0.343412	ENSG00000163171
ENSG00000124098	0.343409	ENSG00000173542
ENSG00000101997	0.343396	ENSG00000177054
ENSG00000106236	0.343393	ENSG00000151612
ENSG00000146676	0.343391	ENSG00000160584
ENSG00000136522	0.343386	ENSG00000162636
ENSG00000160570	0.343381	ENSG00000214727
ENSG00000111331	0.343377	ENSG00000130589
ENSG00000061273	0.343376	ENSG00000197892
ENSG00000132801	0.343374	ENSG00000172840
ENSG00000046653	0.343373	ENSG00000145041
ENSG00000107164	0.343366	ENSG00000130544
ENSG00000114857	0.343362	ENSG00000213190
ENSG00000112212	0.343361	ENSG00000204613
ENSG00000076382	0.343354	ENSG00000171241
ENSG00000111913	0.343352	ENSG00000207008
ENSG00000136738	0.343351	ENSG00000196968
ENSG00000175198	0.34335	ENSG00000198105
ENSG00000103227	0.343348	ENSG00000213015
ENSG00000040633	0.343345	ENSG00000099942
ENSG00000029534	0.343345	ENSG00000171914
ENSG00000130821	0.34333	ENSG00000240583
ENSG00000179335	0.343327	ENSG00000256269
ENSG00000131711	0.343325	ENSG00000169288
ENSG00000136280	0.343322	ENSG00000162739
ENSG00000081019	0.34332	ENSG00000083844
ENSG00000154144	0.343319	ENSG00000183401
ENSG00000130731	0.343318	ENSG00000131368
ENSG00000095066	0.343316	ENSG00000198399
ENSG00000166123	0.343313	ENSG00000172986
ENSG00000174442	0.343308	ENSG00000175198
ENSG00000122565	0.343306	ENSG00000127022
ENSG00000178971	0.343306	ENSG00000211728
ENSG00000082512	0.343302	ENSG00000105171
ENSG00000120458	0.343295	ENSG00000124574
ENSG00000166947	0.343294	ENSG00000188672
ENSG00000126709	0.34329	ENSG00000196141
ENSG00000110931	0.343279	ENSG00000144040
ENSG00000004142	0.343278	ENSG00000095066
ENSG00000174010	0.34326	ENSG00000196666
ENSG00000186812	0.34326	ENSG00000196670
ENSG00000130821	0.343258	ENSG00000170385
ENSG00000197150	0.343253	ENSG00000230946
ENSG00000075651	0.343248	ENSG00000179869
ENSG00000197622	0.343248	ENSG00000204923
ENSG00000078142	0.343247	ENSG00000116771
ENSG00000008226	0.343243	ENSG00000217527
ENSG00000103148	0.343237	ENSG00000179526
ENSG00000180834	0.343231	ENSG00000197622
ENSG00000025796	0.343229	ENSG00000116691
ENSG00000073111	0.343226	ENSG00000101911
ENSG00000103227	0.34322	ENSG00000179406
ENSG00000129103	0.343214	ENSG00000143507
ENSG00000118564	0.343212	ENSG00000176595
ENSG00000049541	0.343208	ENSG00000155755
ENSG00000183401	0.343201	ENSG00000226479
ENSG00000130511	0.343198	ENSG00000187736
ENSG00000241570	0.343193	ENSG00000260231
ENSG00000087253	0.34319	ENSG00000100083
ENSG00000064201	0.343167	ENSG00000234420
ENSG00000065029	0.343165	ENSG00000147854
ENSG00000111339	0.343164	ENSG00000164068
ENSG00000171862	0.343164	ENSG00000182796
ENSG00000130731	0.343163	ENSG00000140691
ENSG00000175198	0.343159	ENSG00000196670
ENSG00000232931	0.343157	ENSG00000240435
ENSG00000170873	0.343152	ENSG00000187994
ENSG00000139645	0.343151	ENSG00000141030
ENSG00000101391	0.34315	ENSG00000163535
ENSG00000100644	0.343141	ENSG00000170638
ENSG00000150510	0.343139	ENSG00000186812
ENSG00000125304	0.343136	ENSG00000198399
ENSG00000144354	0.343126	ENSG00000164509
ENSG00000131473	0.343121	ENSG00000139631
ENSG00000145012	0.343108	ENSG00000271503
ENSG00000178605	0.343106	ENSG00000196227
ENSG00000100292	0.343104	ENSG00000151917
ENSG00000096996	0.343104	ENSG00000174600
ENSG00000073331	0.343092	ENSG00000138246
ENSG00000220205	0.343074	ENSG00000270647
ENSG00000147889	0.34307	ENSG00000150907
ENSG00000143847	0.34307	ENSG00000163362
ENSG00000238795	0.34307	ENSG00000252481
ENSG00000138642	0.343067	ENSG00000181381
ENSG00000141736	0.343065	ENSG00000205336
ENSG00000069702	0.343063	ENSG00000163564
ENSG00000162836	0.343055	ENSG00000213937
ENSG00000113368	0.343051	ENSG00000187800
ENSG00000181631	0.343051	ENSG00000235750
ENSG00000143442	0.343039	ENSG00000183291
ENSG00000225697	0.343036	ENSG00000259823
ENSG00000147099	0.343034	ENSG00000232931
ENSG00000137145	0.343027	ENSG00000144677
ENSG00000099860	0.343026	ENSG00000188886
ENSG00000133069	0.343022	ENSG00000183111
ENSG00000113657	0.343021	ENSG00000236977
ENSG00000136383	0.34301	ENSG00000166947
ENSG00000166200	0.343008	ENSG00000175787
ENSG00000101997	0.343007	ENSG00000255587
ENSG00000130731	0.342998	ENSG00000178585
ENSG00000090975	0.342995	ENSG00000171604
ENSG00000011422	0.342994	ENSG00000070495
ENSG00000114956	0.342984	ENSG00000135018
ENSG00000066405	0.342979	ENSG00000143847
ENSG00000214761	0.342978	ENSG00000248415
ENSG00000214717	0.342977	ENSG00000234420
ENSG00000139737	0.342972	ENSG00000196199
ENSG00000115993	0.342971	ENSG00000147324
ENSG00000112053	0.342963	ENSG00000169228
ENSG00000163687	0.342959	ENSG00000165244
ENSG00000131409	0.342954	ENSG00000138081
ENSG00000155363	0.34295	ENSG00000232381
ENSG00000095794	0.342943	ENSG00000116584
ENSG00000079462	0.342939	ENSG00000143162
ENSG00000023445	0.342939	ENSG00000159640
ENSG00000149131	0.342938	ENSG00000156587
ENSG00000135119	0.342938	ENSG00000165025
ENSG00000223650	0.342938	ENSG00000239351
ENSG00000080546	0.342934	ENSG00000146192
ENSG00000125746	0.342932	ENSG00000184381
ENSG00000101079	0.342925	ENSG00000256581
ENSG00000119048	0.342919	ENSG00000165288
ENSG00000007062	0.342913	ENSG00000128040
ENSG00000139737	0.342913	ENSG00000155592
ENSG00000185483	0.342904	ENSG00000197705
ENSG00000160318	0.342899	ENSG00000223959
ENSG00000167395	0.342893	ENSG00000183864
ENSG00000086289	0.342893	ENSG00000274020
ENSG00000116132	0.34289	ENSG00000185800
ENSG00000100335	0.342889	ENSG00000104903
ENSG00000048740	0.342889	ENSG00000125304
ENSG00000072274	0.34288	ENSG00000184194
ENSG00000149328	0.342879	ENSG00000159733
ENSG00000182885	0.342878	ENSG00000188026
ENSG00000066136	0.342873	ENSG00000165688
ENSG00000174442	0.342873	ENSG00000230482
ENSG00000131368	0.34287	ENSG00000147403
ENSG00000159167	0.342868	ENSG00000230590
ENSG00000147454	0.342867	ENSG00000166947
ENSG00000111052	0.342864	ENSG00000146373
ENSG00000122435	0.342856	ENSG00000162576
ENSG00000049247	0.342849	ENSG00000206149
ENSG00000148110	0.342846	ENSG00000197283
ENSG00000100311	0.342836	ENSG00000102245
ENSG00000108370	0.342834	ENSG00000164574
ENSG00000198743	0.342825	ENSG00000205929
ENSG00000163617	0.34282	ENSG00000184226
ENSG00000020577	0.342819	ENSG00000140464
ENSG00000006740	0.34281	ENSG00000105270
ENSG00000168135	0.34281	ENSG00000176124
ENSG00000120093	0.342808	ENSG00000173917
ENSG00000168671	0.342807	ENSG00000258388
ENSG00000105887	0.342804	ENSG00000204271
ENSG00000167642	0.342801	ENSG00000255776
ENSG00000073861	0.3428	ENSG00000187118
ENSG00000169246	0.342798	ENSG00000225630
ENSG00000214021	0.342795	ENSG00000263956
ENSG00000115421	0.342794	ENSG00000138172
ENSG00000152778	0.342793	ENSG00000156587
ENSG00000134255	0.342793	ENSG00000180488
ENSG00000125864	0.342792	ENSG00000148019
ENSG00000137876	0.342789	ENSG00000179406
ENSG00000120963	0.342788	ENSG00000211941
ENSG00000143643	0.342784	ENSG00000155189
ENSG00000078142	0.342778	ENSG00000204271
ENSG00000145284	0.342778	ENSG00000218537
ENSG00000132773	0.34277	ENSG00000135269
ENSG00000054523	0.342768	ENSG00000225697
ENSG00000110318	0.342765	ENSG00000146858
ENSG00000095794	0.342758	ENSG00000243335
ENSG00000113593	0.342757	ENSG00000170949
ENSG00000142657	0.342752	ENSG00000166508
ENSG00000131043	0.342751	ENSG00000169062
ENSG00000085224	0.34275	ENSG00000145833
ENSG00000119801	0.342747	ENSG00000131871
ENSG00000078140	0.342744	ENSG00000122565
ENSG00000234420	0.342744	ENSG00000259956
ENSG00000031691	0.342742	ENSG00000155959
ENSG00000135622	0.342737	ENSG00000152804
ENSG00000170417	0.342736	ENSG00000204634
ENSG00000234420	0.342731	ENSG00000270069
ENSG00000159674	0.342727	ENSG00000166979
ENSG00000169245	0.34272	ENSG00000187608
ENSG00000149480	0.342718	ENSG00000205730
ENSG00000069702	0.342717	ENSG00000150687
ENSG00000101290	0.342715	ENSG00000265527
ENSG00000104812	0.342713	ENSG00000168939
ENSG00000184226	0.342712	ENSG00000197879
ENSG00000023445	0.342709	ENSG00000207205
ENSG00000146433	0.342708	ENSG00000152061
ENSG00000134765	0.342705	ENSG00000135069
ENSG00000154146	0.342701	ENSG00000168497
ENSG00000128602	0.342699	ENSG00000245534
ENSG00000136950	0.342691	ENSG00000239900
ENSG00000100379	0.342679	ENSG00000249978
ENSG00000139292	0.342677	ENSG00000196549
ENSG00000100083	0.342677	ENSG00000248415
ENSG00000132141	0.342674	ENSG00000144677
ENSG00000198642	0.34267	ENSG00000235750
ENSG00000063169	0.342669	ENSG00000241461
ENSG00000166123	0.342667	ENSG00000169385
ENSG00000144868	0.342665	ENSG00000154310
ENSG00000163568	0.342665	ENSG00000184574
ENSG00000115318	0.342664	ENSG00000143847
ENSG00000139737	0.342658	ENSG00000148019
ENSG00000138722	0.342656	ENSG00000159167
ENSG00000119917	0.342651	ENSG00000136514
ENSG00000111339	0.342648	ENSG00000137460
ENSG00000102908	0.342648	ENSG00000143442
ENSG00000139537	0.342645	ENSG00000174600
ENSG00000135269	0.342641	ENSG00000174059
ENSG00000114956	0.342638	ENSG00000123130
ENSG00000145743	0.342634	ENSG00000217527
ENSG00000100197	0.342632	ENSG00000182481
ENSG00000096996	0.342631	ENSG00000155366
ENSG00000029364	0.342629	ENSG00000102580
ENSG00000043093	0.342626	ENSG00000181704
ENSG00000157216	0.342625	ENSG00000157985
ENSG00000103037	0.342624	ENSG00000204305
ENSG00000034152	0.342619	ENSG00000101557
ENSG00000186812	0.342619	ENSG00000204653
ENSG00000090054	0.342617	ENSG00000132635
ENSG00000256683	0.342613	ENSG00000275111
ENSG00000129675	0.342611	ENSG00000196705
ENSG00000131873	0.34261	ENSG00000162711
ENSG00000082512	0.342607	ENSG00000130827
ENSG00000162928	0.342602	ENSG00000171940
ENSG00000143643	0.342602	ENSG00000214717
ENSG00000118513	0.342591	ENSG00000169679
ENSG00000040633	0.342586	ENSG00000171940
ENSG00000170873	0.342586	ENSG00000213190
ENSG00000101911	0.342584	ENSG00000183291
ENSG00000138193	0.342583	ENSG00000164091
ENSG00000054598	0.342582	ENSG00000211455
ENSG00000118276	0.342581	ENSG00000130540
ENSG00000001631	0.34258	ENSG00000175193
ENSG00000008128	0.342579	ENSG00000271013
ENSG00000134982	0.342578	ENSG00000276231
ENSG00000146809	0.342576	ENSG00000151006
ENSG00000131043	0.342571	ENSG00000136436
ENSG00000118564	0.342568	ENSG00000235437
ENSG00000125352	0.342568	ENSG00000263266
ENSG00000184492	0.342567	ENSG00000187621
ENSG00000072682	0.342566	ENSG00000136237
ENSG00000134077	0.342566	ENSG00000144668
ENSG00000164022	0.342563	ENSG00000231047
ENSG00000080546	0.342556	ENSG00000111445
ENSG00000137265	0.342554	ENSG00000166349
ENSG00000187091	0.342545	ENSG00000196975
ENSG00000223806	0.342533	ENSG00000245812
ENSG00000104970	0.342526	ENSG00000111640
ENSG00000142583	0.342526	ENSG00000169762
ENSG00000107815	0.342525	ENSG00000197993
ENSG00000116580	0.342519	ENSG00000213639
ENSG00000103888	0.342511	ENSG00000196549
ENSG00000123416	0.342506	ENSG00000162704
ENSG00000145743	0.342494	ENSG00000159792
ENSG00000174429	0.342494	ENSG00000259073
ENSG00000119048	0.342484	ENSG00000157450
ENSG00000054654	0.342482	ENSG00000185697
ENSG00000165501	0.342473	ENSG00000182180
ENSG00000174130	0.342473	ENSG00000186812
ENSG00000063169	0.342471	ENSG00000108021
ENSG00000183688	0.342469	ENSG00000235437
ENSG00000201793	0.342462	ENSG00000202392
ENSG00000214626	0.342459	ENSG00000223650
ENSG00000169105	0.342452	ENSG00000234420
ENSG00000128268	0.34245	ENSG00000162367
ENSG00000167895	0.342448	ENSG00000215252
ENSG00000075826	0.342446	ENSG00000179912
ENSG00000108256	0.342436	ENSG00000165355
ENSG00000155366	0.342433	ENSG00000244682
ENSG00000146067	0.342432	ENSG00000269743
ENSG00000127334	0.342428	ENSG00000174130
ENSG00000079974	0.342426	ENSG00000116544
ENSG00000105929	0.342415	ENSG00000176994
ENSG00000125945	0.342414	ENSG00000142065
ENSG00000185359	0.34241	ENSG00000213639
ENSG00000205309	0.342399	ENSG00000275832
ENSG00000196935	0.342397	ENSG00000228218
ENSG00000138772	0.342395	ENSG00000142207
ENSG00000162757	0.34239	ENSG00000175198
ENSG00000103091	0.342388	ENSG00000240038
ENSG00000132635	0.342381	ENSG00000176407
ENSG00000132704	0.34238	ENSG00000147535
ENSG00000155592	0.342378	ENSG00000196666
ENSG00000126838	0.342368	ENSG00000244682
ENSG00000113369	0.342366	ENSG00000169239
ENSG00000122435	0.342355	ENSG00000126070
ENSG00000141429	0.342354	ENSG00000172912
ENSG00000165914	0.342351	ENSG00000170289
ENSG00000042753	0.342347	ENSG00000178896
ENSG00000110066	0.342345	ENSG00000171940
ENSG00000088992	0.342344	ENSG00000147324
ENSG00000143952	0.342344	ENSG00000182885
ENSG00000178605	0.342342	ENSG00000241461
ENSG00000163754	0.342326	ENSG00000256581
ENSG00000101000	0.342325	ENSG00000129194
ENSG00000158715	0.342324	ENSG00000162825
ENSG00000143373	0.342323	ENSG00000177425
ENSG00000136280	0.342323	ENSG00000255776
ENSG00000141873	0.342315	ENSG00000243335
ENSG00000023171	0.342312	ENSG00000102543
ENSG00000023608	0.342308	ENSG00000113013
ENSG00000151006	0.342304	ENSG00000198522
ENSG00000111344	0.342303	ENSG00000184492
ENSG00000154310	0.342293	ENSG00000182183
ENSG00000173068	0.342287	ENSG00000198574
ENSG00000116871	0.34228	ENSG00000148339
ENSG00000091181	0.342276	ENSG00000187260
ENSG00000108179	0.342275	ENSG00000172912
ENSG00000102098	0.342274	ENSG00000159618
ENSG00000115415	0.342269	ENSG00000185745
ENSG00000125787	0.342267	ENSG00000131475
ENSG00000132330	0.342264	ENSG00000139722
ENSG00000211788	0.342262	ENSG00000211801
ENSG00000075089	0.34226	ENSG00000175787
ENSG00000169062	0.342257	ENSG00000214717
ENSG00000129675	0.342255	ENSG00000175198
ENSG00000035664	0.342253	ENSG00000158352
ENSG00000180530	0.342252	ENSG00000205978
ENSG00000197182	0.342251	ENSG00000243335
ENSG00000099954	0.342245	ENSG00000139292
ENSG00000147133	0.342243	ENSG00000230946
ENSG00000185973	0.34224	ENSG00000197223
ENSG00000112167	0.342229	ENSG00000180900
ENSG00000011021	0.342228	ENSG00000101928
ENSG00000005483	0.342225	ENSG00000089682
ENSG00000188822	0.342224	ENSG00000252414
ENSG00000167186	0.342215	ENSG00000174173
ENSG00000083223	0.342209	ENSG00000172650
ENSG00000133069	0.342206	ENSG00000162722
ENSG00000150687	0.342204	ENSG00000165644
ENSG00000025796	0.342203	ENSG00000105270
ENSG00000107625	0.3422	ENSG00000130844
ENSG00000151366	0.3422	ENSG00000197780
ENSG00000156381	0.342192	ENSG00000175449
ENSG00000091181	0.34219	ENSG00000188175
ENSG00000111640	0.342183	ENSG00000168246
ENSG00000130589	0.342174	ENSG00000160710
ENSG00000170153	0.342161	ENSG00000182557
ENSG00000215883	0.34216	ENSG00000217896
ENSG00000150687	0.34216	ENSG00000236790
ENSG00000118276	0.342159	ENSG00000204463
ENSG00000229534	0.342148	ENSG00000260924
ENSG00000100379	0.342145	ENSG00000147082
ENSG00000198959	0.342144	ENSG00000224177
ENSG00000130475	0.342142	ENSG00000155850
ENSG00000013306	0.34214	ENSG00000253549
ENSG00000005249	0.342139	ENSG00000188175
ENSG00000156304	0.342138	ENSG00000164164
ENSG00000064652	0.342137	ENSG00000091181
ENSG00000051341	0.342134	ENSG00000118193
ENSG00000146477	0.342128	ENSG00000167261
ENSG00000101557	0.342127	ENSG00000130821
ENSG00000035664	0.342126	ENSG00000133805
ENSG00000143162	0.342126	ENSG00000155792
ENSG00000084090	0.342123	ENSG00000116954
ENSG00000063180	0.342123	ENSG00000121895
ENSG00000103489	0.342122	ENSG00000172845
ENSG00000146674	0.34212	ENSG00000185477
ENSG00000103126	0.342119	ENSG00000183520
ENSG00000034713	0.342118	ENSG00000154144
ENSG00000126070	0.342111	ENSG00000214717
ENSG00000186260	0.3421	ENSG00000189050
ENSG00000164109	0.342097	ENSG00000186603
ENSG00000226360	0.342095	ENSG00000230629
ENSG00000088038	0.342093	ENSG00000133226
ENSG00000082146	0.342091	ENSG00000124098
ENSG00000077044	0.34209	ENSG00000130787
ENSG00000049239	0.342085	ENSG00000172766
ENSG00000006015	0.342079	ENSG00000063180
ENSG00000151726	0.342077	ENSG00000197622
ENSG00000080546	0.342074	ENSG00000101350
ENSG00000090924	0.342074	ENSG00000274925
ENSG00000162604	0.342067	ENSG00000166971
ENSG00000135269	0.342065	ENSG00000146192
ENSG00000111339	0.342063	ENSG00000136929
ENSG00000123473	0.342058	ENSG00000156970
ENSG00000078747	0.342051	ENSG00000168904
ENSG00000134285	0.342035	ENSG00000267046
ENSG00000101096	0.342028	ENSG00000149516
ENSG00000167984	0.342024	ENSG00000187688
ENSG00000068724	0.342023	ENSG00000111275
ENSG00000146192	0.342021	ENSG00000180834
ENSG00000054654	0.34202	ENSG00000147168
ENSG00000169679	0.34202	ENSG00000257698
ENSG00000118520	0.342018	ENSG00000148154
ENSG00000100216	0.342018	ENSG00000152700
ENSG00000119820	0.342014	ENSG00000174842
ENSG00000160219	0.342009	ENSG00000164574
ENSG00000005189	0.342005	ENSG00000237248
ENSG00000131067	0.34199	ENSG00000168056
ENSG00000118855	0.341989	ENSG00000141873
ENSG00000100926	0.341986	ENSG00000180902
ENSG00000140090	0.341974	ENSG00000214359
ENSG00000146809	0.341972	ENSG00000179115
ENSG00000127152	0.341966	ENSG00000157077
ENSG00000101391	0.341965	ENSG00000166130
ENSG00000181061	0.341956	ENSG00000204899
ENSG00000007541	0.341953	ENSG00000240583
ENSG00000040633	0.341926	ENSG00000142065
ENSG00000119917	0.341924	ENSG00000183486
ENSG00000145012	0.341923	ENSG00000154451
ENSG00000186918	0.341923	ENSG00000238025
ENSG00000170180	0.341919	ENSG00000241570
ENSG00000225697	0.341909	ENSG00000244627
ENSG00000211786	0.341908	ENSG00000211788
ENSG00000109686	0.341907	ENSG00000119771
ENSG00000132718	0.341905	ENSG00000185697
ENSG00000117394	0.341903	ENSG00000164398
ENSG00000169224	0.341903	ENSG00000197530
ENSG00000102908	0.341901	ENSG00000130731
ENSG00000108106	0.341899	ENSG00000146067
ENSG00000139187	0.341896	ENSG00000232434
ENSG00000171451	0.341894	ENSG00000254860
ENSG00000113013	0.341889	ENSG00000132773
ENSG00000154144	0.341889	ENSG00000264169
ENSG00000034152	0.341886	ENSG00000167536
ENSG00000133317	0.341884	ENSG00000135451
ENSG00000104611	0.341883	ENSG00000169495
ENSG00000086289	0.34188	ENSG00000137868
ENSG00000135622	0.341869	ENSG00000142303
ENSG00000180817	0.341868	ENSG00000244038
ENSG00000129194	0.341867	ENSG00000134884
ENSG00000148110	0.34186	ENSG00000272333
ENSG00000017483	0.341852	ENSG00000183597
ENSG00000132646	0.341843	ENSG00000162521
ENSG00000163362	0.341839	ENSG00000168010
ENSG00000144824	0.341835	ENSG00000166979
ENSG00000145012	0.341834	ENSG00000170310
ENSG00000230946	0.341833	ENSG00000270647
ENSG00000118900	0.341828	ENSG00000243267
ENSG00000140030	0.341826	ENSG00000196968
ENSG00000141736	0.341824	ENSG00000159618
ENSG00000196449	0.341824	ENSG00000274020
ENSG00000165233	0.341819	ENSG00000290292
ENSG00000114735	0.341818	ENSG00000176124
ENSG00000106692	0.341812	ENSG00000236876
ENSG00000025770	0.341809	ENSG00000241839
ENSG00000152700	0.341808	ENSG00000168092
ENSG00000096996	0.341804	ENSG00000232434
ENSG00000169696	0.341802	ENSG00000225224
ENSG00000160781	0.341802	ENSG00000249850
ENSG00000035862	0.341796	ENSG00000143643
ENSG00000121851	0.341796	ENSG00000159733
ENSG00000107625	0.341792	ENSG00000174130
ENSG00000211791	0.341792	ENSG00000211794
ENSG00000088827	0.34179	ENSG00000156587
ENSG00000121879	0.341789	ENSG00000131023
ENSG00000186583	0.341789	ENSG00000224940
ENSG00000095794	0.341787	ENSG00000113615
ENSG00000135269	0.34178	ENSG00000183570
ENSG00000175538	0.341775	ENSG00000181631
ENSG00000107789	0.341772	ENSG00000205639
ENSG00000034152	0.341766	ENSG00000162367
ENSG00000029534	0.341766	ENSG00000198959
ENSG00000102908	0.341765	ENSG00000186566
ENSG00000204519	0.341762	ENSG00000213762
ENSG00000136478	0.34176	ENSG00000215788
ENSG00000079974	0.341758	ENSG00000148832
ENSG00000162636	0.341754	ENSG00000196843
ENSG00000096063	0.341745	ENSG00000153443
ENSG00000162576	0.341744	ENSG00000231726
ENSG00000143515	0.341741	ENSG00000162746
ENSG00000143742	0.341738	ENSG00000161547
ENSG00000183340	0.341738	ENSG00000196843
ENSG00000233609	0.341737	ENSG00000245534
ENSG00000100413	0.341734	ENSG00000100941
ENSG00000074266	0.341734	ENSG00000135870
ENSG00000072135	0.341734	ENSG00000144161
ENSG00000138722	0.341734	ENSG00000230590
ENSG00000135387	0.341732	ENSG00000169957
ENSG00000126882	0.341727	ENSG00000140320
ENSG00000088812	0.341725	ENSG00000159461
ENSG00000141469	0.341724	ENSG00000184792
ENSG00000140463	0.341723	ENSG00000152700
ENSG00000135297	0.341723	ENSG00000198915
ENSG00000007062	0.341717	ENSG00000185477
ENSG00000200732	0.341715	ENSG00000213003
ENSG00000135870	0.34171	ENSG00000146112
ENSG00000231340	0.341707	ENSG00000270647
ENSG00000186141	0.341706	ENSG00000196968
ENSG00000152778	0.341702	ENSG00000183486
ENSG00000197530	0.341701	ENSG00000198089
ENSG00000143952	0.341699	ENSG00000255587
ENSG00000101160	0.341691	ENSG00000198853
ENSG00000115474	0.341687	ENSG00000200537
ENSG00000167395	0.341686	ENSG00000171522
ENSG00000071189	0.341682	ENSG00000071242
ENSG00000157554	0.341674	ENSG00000177084
ENSG00000103024	0.341673	ENSG00000113552
ENSG00000102543	0.341673	ENSG00000177084
ENSG00000159674	0.341666	ENSG00000232434
ENSG00000119396	0.34166	ENSG00000171115
ENSG00000145439	0.341659	ENSG00000236977
ENSG00000115415	0.341656	ENSG00000149131
ENSG00000073350	0.341649	ENSG00000141736
ENSG00000100288	0.341649	ENSG00000196220
ENSG00000183808	0.341646	ENSG00000198146
ENSG00000120458	0.341644	ENSG00000142657
ENSG00000172922	0.341642	ENSG00000264538
ENSG00000083290	0.341637	ENSG00000163785
ENSG00000152223	0.341636	ENSG00000244618
ENSG00000086717	0.34163	ENSG00000123636
ENSG00000145293	0.34163	ENSG00000288596
ENSG00000100083	0.341628	ENSG00000176597
ENSG00000076003	0.341627	ENSG00000076248
ENSG00000119242	0.341627	ENSG00000167182
ENSG00000110911	0.341622	ENSG00000130560
ENSG00000141959	0.341622	ENSG00000171853
ENSG00000125821	0.341619	ENSG00000160271
ENSG00000013810	0.341615	ENSG00000165244
ENSG00000137221	0.341614	ENSG00000151445
ENSG00000110696	0.341613	ENSG00000142065
ENSG00000163462	0.341611	ENSG00000171612
ENSG00000075151	0.341608	ENSG00000188234
ENSG00000138772	0.341607	ENSG00000177084
ENSG00000174715	0.341607	ENSG00000189144
ENSG00000175324	0.341606	ENSG00000235453
ENSG00000187257	0.341605	ENSG00000196968
ENSG00000029534	0.341597	ENSG00000175449
ENSG00000147168	0.341595	ENSG00000173702
ENSG00000107789	0.341593	ENSG00000135045
ENSG00000080546	0.341591	ENSG00000137563
ENSG00000135316	0.341583	ENSG00000171262
ENSG00000172531	0.341569	ENSG00000227056
ENSG00000196666	0.341567	ENSG00000230946
ENSG00000163106	0.341559	ENSG00000167578
ENSG00000240531	0.341557	ENSG00000275811
ENSG00000083844	0.341552	ENSG00000135870
ENSG00000122435	0.341552	ENSG00000214717
ENSG00000099326	0.341547	ENSG00000206053
ENSG00000009790	0.341538	ENSG00000172912
ENSG00000080546	0.341537	ENSG00000166200
ENSG00000166170	0.341536	ENSG00000247315
ENSG00000100413	0.341535	ENSG00000214761
ENSG00000133067	0.341527	ENSG00000174348
ENSG00000025796	0.341526	ENSG00000196757
ENSG00000066405	0.341525	ENSG00000173171
ENSG00000143355	0.341524	ENSG00000180662
ENSG00000048028	0.34152	ENSG00000142634
ENSG00000063169	0.34152	ENSG00000160741
ENSG00000225920	0.341517	ENSG00000232542
ENSG00000145012	0.341516	ENSG00000237248
ENSG00000101901	0.341511	ENSG00000111271
ENSG00000114374	0.341508	ENSG00000215414
ENSG00000083817	0.341498	ENSG00000105732
ENSG00000131067	0.341495	ENSG00000159167
ENSG00000007264	0.341491	ENSG00000108370
ENSG00000112977	0.341491	ENSG00000143507
ENSG00000100941	0.34149	ENSG00000234420
ENSG00000128596	0.34148	ENSG00000145476
ENSG00000169139	0.341479	ENSG00000169599
ENSG00000170289	0.341476	ENSG00000179241
ENSG00000070423	0.341471	ENSG00000105700
ENSG00000114423	0.341471	ENSG00000179409
ENSG00000185800	0.34147	ENSG00000276600
ENSG00000137563	0.341465	ENSG00000187118
ENSG00000126882	0.34146	ENSG00000139154
ENSG00000183570	0.341452	ENSG00000197993
ENSG00000116095	0.341452	ENSG00000218574
ENSG00000110721	0.341445	ENSG00000197622
ENSG00000116691	0.341441	ENSG00000135424
ENSG00000149100	0.341441	ENSG00000165629
ENSG00000109805	0.341433	ENSG00000156970
ENSG00000113522	0.341429	ENSG00000174348
ENSG00000079150	0.341426	ENSG00000113657
ENSG00000168802	0.341424	ENSG00000198026
ENSG00000143355	0.34142	ENSG00000219607
ENSG00000126838	0.341417	ENSG00000271503
ENSG00000137876	0.341415	ENSG00000213190
ENSG00000113141	0.34141	ENSG00000135315
ENSG00000139292	0.34141	ENSG00000175097
ENSG00000146112	0.341409	ENSG00000217643
ENSG00000161547	0.341389	ENSG00000196072
ENSG00000008513	0.341385	ENSG00000172164
ENSG00000104765	0.34138	ENSG00000166432
ENSG00000133805	0.341379	ENSG00000179869
ENSG00000141873	0.341374	ENSG00000166226
ENSG00000069424	0.341373	ENSG00000142192
ENSG00000175548	0.341373	ENSG00000236200
ENSG00000136950	0.341371	ENSG00000137414
ENSG00000099812	0.341362	ENSG00000127954
ENSG00000101901	0.341356	ENSG00000127419
ENSG00000171790	0.341348	ENSG00000281207
ENSG00000272419	0.341345	ENSG00000273173
ENSG00000066405	0.341341	ENSG00000196876
ENSG00000170540	0.341339	ENSG00000177191
ENSG00000132704	0.341337	ENSG00000205056
ENSG00000011566	0.341334	ENSG00000087502
ENSG00000179051	0.341334	ENSG00000196569
ENSG00000169228	0.341334	ENSG00000204472
ENSG00000118689	0.341331	ENSG00000196914
ENSG00000119537	0.341329	ENSG00000124098
ENSG00000075340	0.341327	ENSG00000179397
ENSG00000100413	0.341326	ENSG00000205189
ENSG00000147454	0.341324	ENSG00000158856
ENSG00000131043	0.341322	ENSG00000163462
ENSG00000160062	0.341316	ENSG00000168092
ENSG00000110693	0.341313	ENSG00000168785
ENSG00000100298	0.341313	ENSG00000236790
ENSG00000087502	0.34131	ENSG00000115540
ENSG00000197312	0.341307	ENSG00000240974
ENSG00000149187	0.341306	ENSG00000196968
ENSG00000108106	0.3413	ENSG00000159167
ENSG00000007541	0.341291	ENSG00000126088
ENSG00000188761	0.341289	ENSG00000238113
ENSG00000136929	0.341287	ENSG00000167994
ENSG00000136153	0.34128	ENSG00000166432
ENSG00000080546	0.341277	ENSG00000211728
ENSG00000154642	0.341276	ENSG00000174130
ENSG00000105866	0.341271	ENSG00000135766
ENSG00000132467	0.341271	ENSG00000171115
ENSG00000088179	0.341267	ENSG00000160613
ENSG00000141429	0.341241	ENSG00000229692
ENSG00000162241	0.341235	ENSG00000234420
ENSG00000065029	0.341233	ENSG00000146067
ENSG00000100311	0.34123	ENSG00000223984
ENSG00000187260	0.341227	ENSG00000204613
ENSG00000073111	0.341226	ENSG00000179115
ENSG00000063169	0.341225	ENSG00000084090
ENSG00000138193	0.341216	ENSG00000161405
ENSG00000115233	0.341215	ENSG00000139597
ENSG00000077713	0.341203	ENSG00000160271
ENSG00000009950	0.341203	ENSG00000197965
ENSG00000108406	0.341201	ENSG00000145439
ENSG00000085733	0.3412	ENSG00000170289
ENSG00000154310	0.34119	ENSG00000215788
ENSG00000143952	0.341189	ENSG00000173391
ENSG00000092330	0.341188	ENSG00000171365
ENSG00000059378	0.341186	ENSG00000137200
ENSG00000055917	0.341186	ENSG00000200732
ENSG00000138829	0.341184	ENSG00000154736
ENSG00000169439	0.341173	ENSG00000245164
ENSG00000109321	0.34117	ENSG00000177125
ENSG00000110696	0.34116	ENSG00000121879
ENSG00000107719	0.34116	ENSG00000196220
ENSG00000174442	0.341159	ENSG00000220517
ENSG00000140945	0.341156	ENSG00000180488
ENSG00000162636	0.341153	ENSG00000170234
ENSG00000126882	0.341151	ENSG00000139977
ENSG00000115762	0.341146	ENSG00000178996
ENSG00000055483	0.341144	ENSG00000175105
ENSG00000133805	0.341144	ENSG00000196588
ENSG00000142621	0.341138	ENSG00000164574
ENSG00000102908	0.341137	ENSG00000116539
ENSG00000109846	0.341137	ENSG00000240184
ENSG00000099942	0.341129	ENSG00000138231
ENSG00000114841	0.341127	ENSG00000198026
ENSG00000067191	0.341123	ENSG00000111203
ENSG00000049541	0.341117	ENSG00000174010
ENSG00000214226	0.341113	ENSG00000247315
ENSG00000163554	0.341108	ENSG00000166169
ENSG00000079308	0.341104	ENSG00000119537
ENSG00000204653	0.341104	ENSG00000243335
ENSG00000001631	0.341103	ENSG00000276600
ENSG00000126821	0.341099	ENSG00000244134
ENSG00000009790	0.341097	ENSG00000164867
ENSG00000169599	0.34109	ENSG00000171115
ENSG00000006015	0.341087	ENSG00000131043
ENSG00000148019	0.341078	ENSG00000205336
ENSG00000167261	0.341074	ENSG00000176124
ENSG00000133019	0.341073	ENSG00000145708
ENSG00000220842	0.341071	ENSG00000232472
ENSG00000230590	0.341063	ENSG00000254791
ENSG00000083223	0.341058	ENSG00000128284
ENSG00000079974	0.34104	ENSG00000137563
ENSG00000144026	0.34104	ENSG00000175414
ENSG00000155592	0.341032	ENSG00000213516
ENSG00000135362	0.341029	ENSG00000139116
ENSG00000138606	0.341028	ENSG00000171862
ENSG00000026036	0.341028	ENSG00000174501
ENSG00000111335	0.341026	ENSG00000119922
ENSG00000138002	0.341025	ENSG00000141503
ENSG00000122778	0.34102	ENSG00000249437
ENSG00000204149	0.341018	ENSG00000229585
ENSG00000114841	0.341017	ENSG00000136935
ENSG00000126561	0.341016	ENSG00000183023
ENSG00000108370	0.341008	ENSG00000214944
ENSG00000001084	0.341006	ENSG00000107789
ENSG00000138381	0.341005	ENSG00000179406
ENSG00000167984	0.341004	ENSG00000181790
ENSG00000127954	0.340997	ENSG00000159461
ENSG00000132825	0.340994	ENSG00000254726
ENSG00000086289	0.340993	ENSG00000137563
ENSG00000080503	0.340992	ENSG00000133422
ENSG00000102908	0.340992	ENSG00000221817
ENSG00000143742	0.340988	ENSG00000275052
ENSG00000110514	0.340974	ENSG00000277142
ENSG00000100083	0.340973	ENSG00000136280
ENSG00000100097	0.340971	ENSG00000121570
ENSG00000126215	0.340969	ENSG00000197070
ENSG00000049239	0.340961	ENSG00000207546
ENSG00000132199	0.340959	ENSG00000196666
ENSG00000143458	0.340957	ENSG00000197530
ENSG00000138821	0.340953	ENSG00000141873
ENSG00000130772	0.340952	ENSG00000136541
ENSG00000171940	0.34095	ENSG00000204923
ENSG00000114554	0.340948	ENSG00000116132
ENSG00000104936	0.340948	ENSG00000173137
ENSG00000105810	0.340935	ENSG00000168256
ENSG00000156345	0.340934	ENSG00000163719
ENSG00000043143	0.340933	ENSG00000172671
ENSG00000151846	0.340932	ENSG00000249264
ENSG00000129467	0.34093	ENSG00000215769
ENSG00000104765	0.340929	ENSG00000122515
ENSG00000131043	0.340929	ENSG00000158850
ENSG00000144824	0.340914	ENSG00000166508
ENSG00000063601	0.340913	ENSG00000135144
ENSG00000170180	0.340908	ENSG00000175449
ENSG00000034713	0.340902	ENSG00000161547
ENSG00000149929	0.340901	ENSG00000232177
ENSG00000007312	0.340898	ENSG00000106624
ENSG00000143847	0.340887	ENSG00000244627
ENSG00000204381	0.340884	ENSG00000204653
ENSG00000168758	0.340881	ENSG00000180662
ENSG00000134326	0.34088	ENSG00000138646
ENSG00000096996	0.340879	ENSG00000159674
ENSG00000073331	0.340877	ENSG00000133805
ENSG00000113141	0.34087	ENSG00000143368
ENSG00000205277	0.340868	ENSG00000214717
ENSG00000122861	0.340867	ENSG00000140945
ENSG00000168135	0.34086	ENSG00000245164
ENSG00000100302	0.340857	ENSG00000196329
ENSG00000143643	0.340855	ENSG00000232931
ENSG00000115107	0.340854	ENSG00000170180
ENSG00000102802	0.340849	ENSG00000129116
ENSG00000136929	0.340849	ENSG00000164068
ENSG00000127334	0.340848	ENSG00000154642
ENSG00000113448	0.340847	ENSG00000175538
ENSG00000103313	0.340847	ENSG00000270550
ENSG00000100083	0.34084	ENSG00000144161
ENSG00000072134	0.34084	ENSG00000167536
ENSG00000172301	0.34084	ENSG00000204392
ENSG00000131981	0.340837	ENSG00000159086
ENSG00000198399	0.340832	ENSG00000257195
ENSG00000100888	0.340831	ENSG00000185973
ENSG00000156873	0.340823	ENSG00000159086
ENSG00000163462	0.340819	ENSG00000176597
ENSG00000065559	0.340819	ENSG00000204305
ENSG00000009830	0.340817	ENSG00000168781
ENSG00000134255	0.340815	ENSG00000162777
ENSG00000166963	0.340813	ENSG00000186301
ENSG00000012223	0.340803	ENSG00000160883
ENSG00000019991	0.340801	ENSG00000105810
ENSG00000085982	0.340793	ENSG00000151366
ENSG00000130159	0.34079	ENSG00000167272
ENSG00000107262	0.340788	ENSG00000168116
ENSG00000139083	0.340787	ENSG00000213409
ENSG00000206530	0.340782	ENSG00000217896
ENSG00000107518	0.340778	ENSG00000213413
ENSG00000008324	0.340777	ENSG00000176101
ENSG00000092847	0.340775	ENSG00000159461
ENSG00000146674	0.340773	ENSG00000165644
ENSG00000135269	0.34077	ENSG00000204271
ENSG00000068400	0.340769	ENSG00000160741
ENSG00000143162	0.340769	ENSG00000244038
ENSG00000137145	0.340767	ENSG00000147059
ENSG00000159733	0.340764	ENSG00000245534
ENSG00000080546	0.340762	ENSG00000171163
ENSG00000063169	0.340759	ENSG00000108528
ENSG00000140319	0.340759	ENSG00000163166
ENSG00000127419	0.340742	ENSG00000188185
ENSG00000069702	0.340738	ENSG00000232434
ENSG00000131043	0.340736	ENSG00000179115
ENSG00000035403	0.340736	ENSG00000229020
ENSG00000134627	0.340724	ENSG00000186532
ENSG00000112033	0.340721	ENSG00000154144
ENSG00000184792	0.340721	ENSG00000256269
ENSG00000066926	0.34072	ENSG00000182512
ENSG00000134627	0.340717	ENSG00000157554
ENSG00000197183	0.340717	ENSG00000235437
ENSG00000110693	0.340713	ENSG00000126088
ENSG00000070495	0.340699	ENSG00000142065
ENSG00000003509	0.340692	ENSG00000168802
ENSG00000005249	0.340684	ENSG00000085276
ENSG00000183475	0.340684	ENSG00000196455
ENSG00000096996	0.340682	ENSG00000150687
ENSG00000120709	0.340672	ENSG00000167632
ENSG00000178021	0.34067	ENSG00000234619
ENSG00000154359	0.340669	ENSG00000175691
ENSG00000100413	0.340668	ENSG00000160318
ENSG00000104998	0.340665	ENSG00000111913
ENSG00000166432	0.340664	ENSG00000170779
ENSG00000069956	0.340663	ENSG00000169184
ENSG00000069956	0.340663	ENSG00000196199
ENSG00000158850	0.340658	ENSG00000183718
ENSG00000108861	0.340652	ENSG00000143643
ENSG00000073331	0.340652	ENSG00000196358
ENSG00000158163	0.34064	ENSG00000224940
ENSG00000123636	0.340637	ENSG00000123836
ENSG00000133657	0.340637	ENSG00000150471
ENSG00000117385	0.340634	ENSG00000163126
ENSG00000104812	0.340628	ENSG00000129467
ENSG00000117394	0.340627	ENSG00000123405
ENSG00000082805	0.340627	ENSG00000132005
ENSG00000060558	0.3406	ENSG00000174010
ENSG00000100784	0.3406	ENSG00000249859
ENSG00000086570	0.340595	ENSG00000125304
ENSG00000174348	0.340593	ENSG00000213071
ENSG00000091317	0.34059	ENSG00000182796
ENSG00000183401	0.340586	ENSG00000204149
ENSG00000101096	0.340582	ENSG00000152061
ENSG00000007264	0.34058	ENSG00000163590
ENSG00000168497	0.34058	ENSG00000250334
ENSG00000121749	0.340578	ENSG00000180834
ENSG00000159733	0.340578	ENSG00000181790
ENSG00000127903	0.340576	ENSG00000197136
ENSG00000162222	0.340576	ENSG00000232757
ENSG00000108861	0.340575	ENSG00000129194
ENSG00000086289	0.340575	ENSG00000179115
ENSG00000035664	0.340574	ENSG00000256581
ENSG00000167280	0.340572	ENSG00000197622
ENSG00000126261	0.340571	ENSG00000170234
ENSG00000135870	0.340569	ENSG00000236804
ENSG00000143842	0.340566	ENSG00000162398
ENSG00000140320	0.340565	ENSG00000161405
ENSG00000106588	0.34056	ENSG00000143742
ENSG00000158850	0.340557	ENSG00000245164
ENSG00000127445	0.340548	ENSG00000139737
ENSG00000112029	0.340546	ENSG00000189430
ENSG00000082641	0.340543	ENSG00000164252
ENSG00000117016	0.34054	ENSG00000128917
ENSG00000110367	0.340538	ENSG00000137221
ENSG00000101849	0.340538	ENSG00000163399
ENSG00000002834	0.340536	ENSG00000148339
ENSG00000029534	0.34053	ENSG00000066926
ENSG00000095794	0.340526	ENSG00000109321
ENSG00000131067	0.340526	ENSG00000214900
ENSG00000182173	0.340523	ENSG00000259295
ENSG00000122223	0.340519	ENSG00000139572
ENSG00000077463	0.34051	ENSG00000156026
ENSG00000110066	0.34051	ENSG00000229692
ENSG00000152061	0.340506	ENSG00000166979
ENSG00000075151	0.340498	ENSG00000116489
ENSG00000213190	0.340496	ENSG00000276409
ENSG00000116132	0.340494	ENSG00000154310
ENSG00000151725	0.340473	ENSG00000157657
ENSG00000119335	0.340472	ENSG00000132005
ENSG00000147118	0.340465	ENSG00000174943
ENSG00000135535	0.340464	ENSG00000139826
ENSG00000198841	0.340464	ENSG00000263874
ENSG00000007264	0.340462	ENSG00000249978
ENSG00000133019	0.340458	ENSG00000185198
ENSG00000141582	0.340457	ENSG00000196814
ENSG00000119048	0.340453	ENSG00000139990
ENSG00000198105	0.340451	ENSG00000263002
ENSG00000112182	0.340449	ENSG00000196549
ENSG00000095777	0.340447	ENSG00000165349
ENSG00000167524	0.340446	ENSG00000186812
ENSG00000136478	0.340443	ENSG00000187994
ENSG00000175097	0.34044	ENSG00000197879
ENSG00000017260	0.340424	ENSG00000245148
ENSG00000119421	0.34042	ENSG00000235313
ENSG00000101104	0.340419	ENSG00000116260
ENSG00000136754	0.340412	ENSG00000159023
ENSG00000116132	0.340408	ENSG00000213463
ENSG00000111247	0.340404	ENSG00000274211
ENSG00000169495	0.340403	ENSG00000235257
ENSG00000137876	0.340403	ENSG00000235437
ENSG00000128268	0.340398	ENSG00000173542
ENSG00000130821	0.340395	ENSG00000164398
ENSG00000078747	0.340394	ENSG00000183475
ENSG00000136280	0.340393	ENSG00000162521
ENSG00000175899	0.340392	ENSG00000245534
ENSG00000063169	0.340379	ENSG00000162999
ENSG00000150977	0.340374	ENSG00000167280
ENSG00000173391	0.34037	ENSG00000177054
ENSG00000105887	0.340366	ENSG00000163807
ENSG00000010310	0.340365	ENSG00000146433
ENSG00000084090	0.340361	ENSG00000188185
ENSG00000169255	0.340355	ENSG00000213983
ENSG00000101911	0.340354	ENSG00000151465
ENSG00000167747	0.340353	ENSG00000242550
ENSG00000137547	0.340349	ENSG00000154518
ENSG00000063601	0.340349	ENSG00000175097
ENSG00000089486	0.340326	ENSG00000129473
ENSG00000150637	0.340319	ENSG00000174348
ENSG00000063169	0.340318	ENSG00000138834
ENSG00000091140	0.340316	ENSG00000116771
ENSG00000071242	0.340308	ENSG00000167701
ENSG00000149557	0.340307	ENSG00000161395
ENSG00000146674	0.340297	ENSG00000170340
ENSG00000183340	0.340297	ENSG00000198642
ENSG00000130856	0.340292	ENSG00000272391
ENSG00000107862	0.34029	ENSG00000119048
ENSG00000090104	0.340287	ENSG00000118503
ENSG00000139618	0.340285	ENSG00000140284
ENSG00000136280	0.340285	ENSG00000187118
ENSG00000163331	0.340285	ENSG00000232373
ENSG00000116260	0.340283	ENSG00000162241
ENSG00000119771	0.340281	ENSG00000186265
ENSG00000103375	0.34028	ENSG00000105991
ENSG00000160570	0.34028	ENSG00000183340
ENSG00000189056	0.340267	ENSG00000206177
ENSG00000131437	0.340256	ENSG00000185697
ENSG00000142303	0.340253	ENSG00000152804
ENSG00000116489	0.340252	ENSG00000160131
ENSG00000108829	0.340252	ENSG00000198492
ENSG00000170919	0.340251	ENSG00000206754
ENSG00000077684	0.340239	ENSG00000100644
ENSG00000136935	0.340239	ENSG00000213639
ENSG00000174348	0.340232	ENSG00000183918
ENSG00000162576	0.340229	ENSG00000172766
ENSG00000112167	0.340224	ENSG00000162704
ENSG00000107789	0.340221	ENSG00000182512
ENSG00000116857	0.340218	ENSG00000146535
ENSG00000105287	0.340218	ENSG00000227191
ENSG00000133985	0.340216	ENSG00000243335
ENSG00000162704	0.340214	ENSG00000197283
ENSG00000118058	0.340211	ENSG00000196227
ENSG00000128604	0.34021	ENSG00000170160
ENSG00000081019	0.340209	ENSG00000114013
ENSG00000070371	0.340205	ENSG00000186583
ENSG00000166272	0.34019	ENSG00000179151
ENSG00000065029	0.340185	ENSG00000138002
ENSG00000145860	0.340184	ENSG00000163110
ENSG00000091542	0.340183	ENSG00000198331
ENSG00000144591	0.340182	ENSG00000184381
ENSG00000083123	0.34018	ENSG00000132837
ENSG00000103148	0.340179	ENSG00000170271
ENSG00000116132	0.340176	ENSG00000124181
ENSG00000146192	0.34017	ENSG00000171612
ENSG00000171241	0.340168	ENSG00000183763
ENSG00000161653	0.340168	ENSG00000211962
ENSG00000197150	0.340168	ENSG00000264630
ENSG00000167395	0.340156	ENSG00000256683
ENSG00000148339	0.340151	ENSG00000183475
ENSG00000003756	0.34015	ENSG00000164548
ENSG00000080546	0.340149	ENSG00000108799
ENSG00000066405	0.340148	ENSG00000159374
ENSG00000139679	0.340145	ENSG00000164086
ENSG00000132141	0.340141	ENSG00000256581
ENSG00000072135	0.34014	ENSG00000167113
ENSG00000111837	0.34014	ENSG00000230946
ENSG00000049247	0.340137	ENSG00000170442
ENSG00000100968	0.340137	ENSG00000197879
ENSG00000114646	0.340132	ENSG00000176358
ENSG00000078747	0.340129	ENSG00000152223
ENSG00000105866	0.340126	ENSG00000241429
ENSG00000096006	0.340119	ENSG00000163754
ENSG00000086289	0.340118	ENSG00000101911
ENSG00000159674	0.340111	ENSG00000211695
ENSG00000111275	0.340108	ENSG00000111837
ENSG00000037042	0.340106	ENSG00000144668
ENSG00000091436	0.340106	ENSG00000171105
ENSG00000138772	0.3401	ENSG00000213347
ENSG00000151835	0.340093	ENSG00000183808
ENSG00000131149	0.340092	ENSG00000160584
ENSG00000145335	0.340091	ENSG00000175931
ENSG00000056586	0.340085	ENSG00000186812
ENSG00000163125	0.340083	ENSG00000197283
ENSG00000008513	0.340082	ENSG00000123106
ENSG00000148690	0.340082	ENSG00000230593
ENSG00000111344	0.340079	ENSG00000130348
ENSG00000152380	0.340078	ENSG00000165685
ENSG00000118855	0.340078	ENSG00000213619
ENSG00000102034	0.340072	ENSG00000135269
ENSG00000102908	0.340072	ENSG00000146192
ENSG00000118520	0.340064	ENSG00000213373
ENSG00000004809	0.340063	ENSG00000154917
ENSG00000110066	0.340062	ENSG00000115421
ENSG00000118503	0.340059	ENSG00000167562
ENSG00000183291	0.340057	ENSG00000213190
ENSG00000006576	0.340054	ENSG00000135916
ENSG00000076944	0.34005	ENSG00000229920
ENSG00000137563	0.34005	ENSG00000256576
ENSG00000061938	0.340047	ENSG00000214357
ENSG00000111664	0.340044	ENSG00000182541
ENSG00000110693	0.34004	ENSG00000116688
ENSG00000099725	0.340038	ENSG00000188393
ENSG00000072609	0.340037	ENSG00000134884
ENSG00000048028	0.340034	ENSG00000139187
ENSG00000086289	0.340016	ENSG00000167113
ENSG00000139083	0.340014	ENSG00000196666
ENSG00000064547	0.340012	ENSG00000185379
ENSG00000137145	0.340012	ENSG00000228816
ENSG00000144161	0.340012	ENSG00000274020
ENSG00000170027	0.340011	ENSG00000188234
ENSG00000131791	0.340007	ENSG00000179115
ENSG00000142634	0.340005	ENSG00000150687
ENSG00000139697	0.340005	ENSG00000162636
ENSG00000071054	0.340003	ENSG00000162599
ENSG00000099949	0.339996	ENSG00000127419
ENSG00000110917	0.339993	ENSG00000134910
ENSG00000049449	0.339988	ENSG00000104833
ENSG00000128268	0.339987	ENSG00000184792
ENSG00000104936	0.339983	ENSG00000259956
ENSG00000107185	0.339979	ENSG00000185129
ENSG00000136478	0.339969	ENSG00000274020
ENSG00000107862	0.339967	ENSG00000143742
ENSG00000065911	0.33996	ENSG00000153132
ENSG00000003509	0.339959	ENSG00000072609
ENSG00000082512	0.339959	ENSG00000140320
ENSG00000135144	0.339957	ENSG00000276778
ENSG00000131725	0.339955	ENSG00000167258
ENSG00000102780	0.339954	ENSG00000105426
ENSG00000142065	0.339954	ENSG00000173080
ENSG00000114737	0.339946	ENSG00000181652
ENSG00000103647	0.339946	ENSG00000213853
ENSG00000120948	0.339931	ENSG00000197170
ENSG00000100104	0.339924	ENSG00000101901
ENSG00000100298	0.339918	ENSG00000105205
ENSG00000162777	0.339915	ENSG00000213658
ENSG00000157741	0.339913	ENSG00000163125
ENSG00000065308	0.339909	ENSG00000185787
ENSG00000145014	0.339908	ENSG00000178904
ENSG00000116903	0.339905	ENSG00000167182
ENSG00000105270	0.339901	ENSG00000160948
ENSG00000161509	0.339893	ENSG00000188033
ENSG00000136478	0.33989	ENSG00000168758
ENSG00000102886	0.339888	ENSG00000186812
ENSG00000117543	0.339883	ENSG00000172766
ENSG00000114374	0.339881	ENSG00000182809
ENSG00000226124	0.339877	ENSG00000251215
ENSG00000091181	0.339876	ENSG00000112077
ENSG00000101901	0.339871	ENSG00000147099
ENSG00000164305	0.339869	ENSG00000182481
ENSG00000071575	0.339867	ENSG00000127334
ENSG00000129675	0.339865	ENSG00000198466
ENSG00000143458	0.339863	ENSG00000160613
ENSG00000071575	0.339861	ENSG00000167280
ENSG00000153391	0.339861	ENSG00000185664
ENSG00000213463	0.339861	ENSG00000213930
ENSG00000213904	0.339857	ENSG00000222365
ENSG00000091157	0.339849	ENSG00000229463
ENSG00000122515	0.339844	ENSG00000137831
ENSG00000023171	0.339843	ENSG00000080189
ENSG00000106236	0.339841	ENSG00000245164
ENSG00000138193	0.33984	ENSG00000175197
ENSG00000102908	0.339837	ENSG00000122965
ENSG00000175274	0.339833	ENSG00000186583
ENSG00000136935	0.339827	ENSG00000154144
ENSG00000143515	0.339827	ENSG00000196407
ENSG00000138172	0.339824	ENSG00000220517
ENSG00000140945	0.33982	ENSG00000231905
ENSG00000111012	0.339817	ENSG00000174442
ENSG00000118971	0.339816	ENSG00000168092
ENSG00000130653	0.339804	ENSG00000240864
ENSG00000173486	0.339802	ENSG00000243279
ENSG00000123838	0.339797	ENSG00000228915
ENSG00000004897	0.339794	ENSG00000126088
ENSG00000071553	0.339793	ENSG00000112118
ENSG00000183688	0.339789	ENSG00000185404
ENSG00000104897	0.339781	ENSG00000245910
ENSG00000141429	0.33978	ENSG00000164930
ENSG00000138669	0.339776	ENSG00000149636
ENSG00000156738	0.339774	ENSG00000177455
ENSG00000162777	0.339774	ENSG00000237914
ENSG00000130511	0.339774	ENSG00000271503
ENSG00000134453	0.339769	ENSG00000204681
ENSG00000180488	0.339768	ENSG00000236977
ENSG00000100083	0.339766	ENSG00000196935
ENSG00000037280	0.339764	ENSG00000273033
ENSG00000126653	0.339763	ENSG00000134884
ENSG00000114735	0.339763	ENSG00000171612
ENSG00000006015	0.339762	ENSG00000165271
ENSG00000188779	0.339756	ENSG00000275111
ENSG00000105810	0.339754	ENSG00000179115
ENSG00000103064	0.339754	ENSG00000213190
ENSG00000069702	0.339751	ENSG00000159733
ENSG00000023909	0.339751	ENSG00000179604
ENSG00000104177	0.339747	ENSG00000253549
ENSG00000082512	0.339744	ENSG00000160803
ENSG00000006576	0.339735	ENSG00000120458
ENSG00000153944	0.339733	ENSG00000170482
ENSG00000131368	0.339732	ENSG00000232593
ENSG00000174600	0.339728	ENSG00000198626
ENSG00000171940	0.339728	ENSG00000198743
ENSG00000102802	0.339726	ENSG00000153933
ENSG00000108306	0.339717	ENSG00000176597
ENSG00000063169	0.339709	ENSG00000113300
ENSG00000116918	0.339709	ENSG00000118855
ENSG00000124098	0.339709	ENSG00000164398
ENSG00000196876	0.339709	ENSG00000224940
ENSG00000082512	0.339698	ENSG00000159753
ENSG00000108828	0.339697	ENSG00000131153
ENSG00000216937	0.339691	ENSG00000243811
ENSG00000117143	0.33969	ENSG00000132965
ENSG00000122515	0.339688	ENSG00000235437
ENSG00000232931	0.339685	ENSG00000234420
ENSG00000072803	0.339679	ENSG00000159210
ENSG00000197301	0.339679	ENSG00000244627
ENSG00000157216	0.339678	ENSG00000162398
ENSG00000080845	0.339676	ENSG00000105514
ENSG00000100462	0.339674	ENSG00000123268
ENSG00000056586	0.339672	ENSG00000083290
ENSG00000197183	0.339659	ENSG00000228544
ENSG00000079385	0.339656	ENSG00000141098
ENSG00000164867	0.339655	ENSG00000181652
ENSG00000248415	0.339654	ENSG00000249859
ENSG00000029364	0.339653	ENSG00000166224
ENSG00000147324	0.339646	ENSG00000168785
ENSG00000091409	0.339644	ENSG00000138794
ENSG00000072135	0.339642	ENSG00000112079
ENSG00000134539	0.33964	ENSG00000187118
ENSG00000178999	0.339634	ENSG00000184163
ENSG00000086289	0.339622	ENSG00000166226
ENSG00000197647	0.339612	ENSG00000219665
ENSG00000170801	0.339606	ENSG00000179869
ENSG00000111335	0.339605	ENSG00000170581
ENSG00000119950	0.339603	ENSG00000168785
ENSG00000101096	0.339598	ENSG00000159733
ENSG00000166664	0.339591	ENSG00000230847
ENSG00000163251	0.339588	ENSG00000260231
ENSG00000083720	0.339584	ENSG00000181804
ENSG00000115295	0.339583	ENSG00000132718
ENSG00000108406	0.339578	ENSG00000143653
ENSG00000157625	0.339575	ENSG00000168092
ENSG00000167261	0.339575	ENSG00000172824
ENSG00000050327	0.33957	ENSG00000244479
ENSG00000029534	0.339568	ENSG00000164398
ENSG00000121895	0.339568	ENSG00000164867
ENSG00000130821	0.339562	ENSG00000238083
ENSG00000116691	0.33956	ENSG00000170049
ENSG00000100105	0.339553	ENSG00000117682
ENSG00000152253	0.339551	ENSG00000165288
ENSG00000065615	0.33955	ENSG00000137710
ENSG00000140945	0.339549	ENSG00000186812
ENSG00000205155	0.339541	ENSG00000214194
ENSG00000197857	0.339539	ENSG00000232931
ENSG00000123405	0.339536	ENSG00000165434
ENSG00000131043	0.339532	ENSG00000198276
ENSG00000153044	0.339527	ENSG00000213190
ENSG00000089157	0.339522	ENSG00000122417
ENSG00000007062	0.339522	ENSG00000143355
ENSG00000136280	0.339519	ENSG00000185800
ENSG00000115526	0.339518	ENSG00000125454
ENSG00000138074	0.339518	ENSG00000205885
ENSG00000180549	0.339516	ENSG00000204681
ENSG00000120265	0.339511	ENSG00000162576
ENSG00000138172	0.339506	ENSG00000229692
ENSG00000061918	0.339504	ENSG00000157657
ENSG00000025039	0.339497	ENSG00000114423
ENSG00000130511	0.339496	ENSG00000232434
ENSG00000161048	0.339491	ENSG00000172725
ENSG00000122515	0.339491	ENSG00000270647
ENSG00000168135	0.339484	ENSG00000204653
ENSG00000068079	0.339483	ENSG00000115415
ENSG00000008441	0.33948	ENSG00000115993
ENSG00000101082	0.339477	ENSG00000227688
ENSG00000116747	0.339475	ENSG00000160741
ENSG00000100216	0.339473	ENSG00000108528
ENSG00000101350	0.339471	ENSG00000163508
ENSG00000115317	0.339466	ENSG00000164068
ENSG00000172247	0.339466	ENSG00000198795
ENSG00000141873	0.339465	ENSG00000211460
ENSG00000088827	0.339462	ENSG00000177989
ENSG00000115935	0.339453	ENSG00000118564
ENSG00000101342	0.339451	ENSG00000166342
ENSG00000072274	0.33945	ENSG00000144659
ENSG00000137310	0.33945	ENSG00000153044
ENSG00000183309	0.33945	ENSG00000243260
ENSG00000176728	0.339448	ENSG00000229807
ENSG00000175538	0.339441	ENSG00000185591
ENSG00000086289	0.339441	ENSG00000236977
ENSG00000120253	0.339439	ENSG00000163738
ENSG00000082512	0.339436	ENSG00000175414
ENSG00000107954	0.339434	ENSG00000148737
ENSG00000109118	0.339428	ENSG00000230946
ENSG00000141429	0.339417	ENSG00000174442
ENSG00000188672	0.339412	ENSG00000256269
ENSG00000079308	0.339408	ENSG00000164398
ENSG00000120217	0.339408	ENSG00000167747
ENSG00000140575	0.339404	ENSG00000141429
ENSG00000105088	0.339401	ENSG00000243335
ENSG00000102030	0.3394	ENSG00000183401
ENSG00000154153	0.3394	ENSG00000211943
ENSG00000175414	0.339391	ENSG00000196388
ENSG00000007516	0.339391	ENSG00000196776
ENSG00000054118	0.33939	ENSG00000134910
ENSG00000100592	0.339386	ENSG00000100749
ENSG00000110693	0.339386	ENSG00000253549
ENSG00000115539	0.339379	ENSG00000179361
ENSG00000121895	0.339377	ENSG00000204923
ENSG00000175414	0.339362	ENSG00000185753
ENSG00000239483	0.339361	ENSG00000252010
ENSG00000172661	0.339361	ENSG00000258701
ENSG00000063180	0.339358	ENSG00000262874
ENSG00000135899	0.339357	ENSG00000163644
ENSG00000013810	0.339356	ENSG00000121594
ENSG00000163171	0.339353	ENSG00000171115
ENSG00000199805	0.339352	ENSG00000258485
ENSG00000134444	0.33935	ENSG00000134970
ENSG00000138867	0.339349	ENSG00000182580
ENSG00000132005	0.339346	ENSG00000196072
ENSG00000108528	0.339342	ENSG00000133142
ENSG00000095066	0.339337	ENSG00000240531
ENSG00000067066	0.339327	ENSG00000119537
ENSG00000086200	0.339326	ENSG00000116199
ENSG00000089127	0.339323	ENSG00000156587
ENSG00000132141	0.339321	ENSG00000237972
ENSG00000151846	0.339319	ENSG00000250182
ENSG00000152520	0.339318	ENSG00000217128
ENSG00000089157	0.339317	ENSG00000205045
ENSG00000127419	0.339316	ENSG00000176022
ENSG00000006576	0.339309	ENSG00000136280
ENSG00000113522	0.339308	ENSG00000189350
ENSG00000056558	0.339307	ENSG00000143515
ENSG00000116132	0.339305	ENSG00000230590
ENSG00000099977	0.339304	ENSG00000147123
ENSG00000196455	0.339304	ENSG00000236051
ENSG00000100379	0.339303	ENSG00000159674
ENSG00000108829	0.339302	ENSG00000197448
ENSG00000115318	0.339295	ENSG00000168010
ENSG00000080822	0.339295	ENSG00000225234
ENSG00000001631	0.339294	ENSG00000166226
ENSG00000079150	0.339289	ENSG00000174442
ENSG00000085840	0.339282	ENSG00000167513
ENSG00000115935	0.339281	ENSG00000135074
ENSG00000206561	0.33928	ENSG00000236790
ENSG00000121966	0.339279	ENSG00000245164
ENSG00000105447	0.339277	ENSG00000131153
ENSG00000013306	0.339277	ENSG00000149150
ENSG00000136522	0.339276	ENSG00000170234
ENSG00000152223	0.339273	ENSG00000172057
ENSG00000012963	0.339267	ENSG00000108406
ENSG00000214727	0.339264	ENSG00000236051
ENSG00000073861	0.339263	ENSG00000110852
ENSG00000143409	0.339263	ENSG00000213625
ENSG00000137959	0.339256	ENSG00000183486
ENSG00000115085	0.339254	ENSG00000122507
ENSG00000073331	0.339254	ENSG00000144677
ENSG00000255398	0.339248	ENSG00000277632
ENSG00000125651	0.339247	ENSG00000204390
ENSG00000146192	0.339246	ENSG00000162777
ENSG00000104490	0.339245	ENSG00000134539
ENSG00000100365	0.339244	ENSG00000138772
ENSG00000099875	0.339241	ENSG00000123636
ENSG00000101849	0.33924	ENSG00000256720
ENSG00000040633	0.339238	ENSG00000121749
ENSG00000185250	0.339238	ENSG00000226312
ENSG00000046653	0.339233	ENSG00000140575
ENSG00000170471	0.33923	ENSG00000182979
ENSG00000263002	0.339226	ENSG00000275111
ENSG00000137547	0.339225	ENSG00000147123
ENSG00000130935	0.339223	ENSG00000184863
ENSG00000134884	0.33922	ENSG00000144504
ENSG00000133115	0.339219	ENSG00000163171
ENSG00000108406	0.339217	ENSG00000143507
ENSG00000116685	0.339209	ENSG00000183291
ENSG00000103496	0.339207	ENSG00000126458
ENSG00000205277	0.339203	ENSG00000213516
ENSG00000142686	0.339203	ENSG00000235437
ENSG00000161021	0.339202	ENSG00000183291
ENSG00000126947	0.339199	ENSG00000175087
ENSG00000138496	0.339199	ENSG00000187608
ENSG00000127804	0.33919	ENSG00000186017
ENSG00000008441	0.339188	ENSG00000119950
ENSG00000110713	0.339187	ENSG00000149554
ENSG00000083720	0.339187	ENSG00000154310
ENSG00000132646	0.339185	ENSG00000164109
ENSG00000138185	0.339185	ENSG00000244627
ENSG00000118689	0.339184	ENSG00000133069
ENSG00000160271	0.339183	ENSG00000164808
ENSG00000147403	0.339179	ENSG00000165288
ENSG00000163590	0.339178	ENSG00000168209
ENSG00000062598	0.33917	ENSG00000163508
ENSG00000169692	0.339167	ENSG00000213658
ENSG00000183943	0.339162	ENSG00000185567
ENSG00000117475	0.33916	ENSG00000135766
ENSG00000105281	0.339158	ENSG00000278662
ENSG00000116688	0.339157	ENSG00000160058
ENSG00000169385	0.339157	ENSG00000169397
ENSG00000096996	0.339156	ENSG00000133067
ENSG00000104804	0.339143	ENSG00000177606
ENSG00000213516	0.339143	ENSG00000214717
ENSG00000135596	0.339141	ENSG00000177054
ENSG00000065615	0.339139	ENSG00000225014
ENSG00000104812	0.339137	ENSG00000197653
ENSG00000099942	0.33913	ENSG00000171940
ENSG00000133985	0.339125	ENSG00000179361
ENSG00000126214	0.339121	ENSG00000205755
ENSG00000037042	0.339119	ENSG00000247400
ENSG00000184792	0.339115	ENSG00000204613
ENSG00000042493	0.339109	ENSG00000080845
ENSG00000085117	0.339107	ENSG00000152926
ENSG00000177917	0.339101	ENSG00000183291
ENSG00000158856	0.3391	ENSG00000168785
ENSG00000107537	0.339099	ENSG00000172912
ENSG00000132141	0.339094	ENSG00000145217
ENSG00000062716	0.33909	ENSG00000102387
ENSG00000122435	0.339089	ENSG00000168671
ENSG00000015532	0.339087	ENSG00000131791
ENSG00000115421	0.339087	ENSG00000168135
ENSG00000109118	0.339086	ENSG00000221817
ENSG00000115808	0.339078	ENSG00000141503
ENSG00000122778	0.339078	ENSG00000197763
ENSG00000162241	0.339076	ENSG00000183291
ENSG00000178409	0.339072	ENSG00000198841
ENSG00000133943	0.339064	ENSG00000213071
ENSG00000105270	0.339062	ENSG00000129932
ENSG00000136153	0.339058	ENSG00000144868
ENSG00000006576	0.339056	ENSG00000102908
ENSG00000119397	0.339051	ENSG00000166987
ENSG00000004777	0.339047	ENSG00000115318
ENSG00000179409	0.339047	ENSG00000205209
ENSG00000066405	0.339047	ENSG00000244627
ENSG00000162241	0.339046	ENSG00000274020
ENSG00000125864	0.339043	ENSG00000197530
ENSG00000106588	0.339035	ENSG00000185973
ENSG00000175155	0.339034	ENSG00000269743
ENSG00000105136	0.339031	ENSG00000151726
ENSG00000073969	0.339023	ENSG00000185658
ENSG00000058804	0.339021	ENSG00000169105
ENSG00000113448	0.33902	ENSG00000164086
ENSG00000084754	0.339019	ENSG00000163565
ENSG00000139697	0.339019	ENSG00000166188
ENSG00000099954	0.339017	ENSG00000185483
ENSG00000126882	0.339015	ENSG00000162757
ENSG00000006576	0.339013	ENSG00000204381
ENSG00000180610	0.339013	ENSG00000229456
ENSG00000081019	0.33901	ENSG00000139697
ENSG00000109118	0.339002	ENSG00000154144
ENSG00000141385	0.339	ENSG00000165271
ENSG00000006015	0.339	ENSG00000204653
ENSG00000033100	0.338998	ENSG00000182580
ENSG00000169439	0.33899	ENSG00000180834
ENSG00000166188	0.338986	ENSG00000167625
ENSG00000197183	0.338982	ENSG00000213463
ENSG00000175106	0.338976	ENSG00000214717
ENSG00000152380	0.338975	ENSG00000165914
ENSG00000111775	0.338974	ENSG00000135940
ENSG00000011021	0.338972	ENSG00000105281
ENSG00000115155	0.33897	ENSG00000135114
ENSG00000138375	0.338966	ENSG00000181904
ENSG00000106771	0.338966	ENSG00000204248
ENSG00000069424	0.338965	ENSG00000081923
ENSG00000110395	0.338965	ENSG00000130559
ENSG00000139641	0.338963	ENSG00000204613
ENSG00000104689	0.33896	ENSG00000167637
ENSG00000136026	0.338947	ENSG00000213462
ENSG00000131149	0.338944	ENSG00000133226
ENSG00000105281	0.338944	ENSG00000135776
ENSG00000169439	0.338941	ENSG00000198642
ENSG00000006555	0.33894	ENSG00000182199
ENSG00000041988	0.33894	ENSG00000204590
ENSG00000100207	0.338938	ENSG00000121057
ENSG00000135916	0.338936	ENSG00000136478
ENSG00000060558	0.338927	ENSG00000111837
ENSG00000110066	0.338927	ENSG00000127334
ENSG00000110721	0.338924	ENSG00000132141
ENSG00000169641	0.338922	ENSG00000243335
ENSG00000179915	0.338916	ENSG00000183250
ENSG00000071575	0.338914	ENSG00000180834
ENSG00000100311	0.338914	ENSG00000196865
ENSG00000116754	0.338913	ENSG00000230590
ENSG00000163251	0.338912	ENSG00000173542
ENSG00000134697	0.338909	ENSG00000174483
ENSG00000162694	0.338903	ENSG00000174442
ENSG00000153132	0.338897	ENSG00000215424
ENSG00000101938	0.338887	ENSG00000104177
ENSG00000174130	0.338887	ENSG00000235750
ENSG00000140463	0.338879	ENSG00000168116
ENSG00000119396	0.338878	ENSG00000228168
ENSG00000188175	0.338876	ENSG00000217527
ENSG00000151718	0.338875	ENSG00000188042
ENSG00000004809	0.338874	ENSG00000136840
ENSG00000135365	0.338873	ENSG00000136935
ENSG00000119396	0.338873	ENSG00000167904
ENSG00000003249	0.338873	ENSG00000188822
ENSG00000158006	0.338871	ENSG00000159674
ENSG00000101966	0.338869	ENSG00000119396
ENSG00000145020	0.338865	ENSG00000169255
ENSG00000123684	0.338864	ENSG00000197008
ENSG00000187187	0.338863	ENSG00000205929
ENSG00000147099	0.338856	ENSG00000183401
ENSG00000055332	0.338849	ENSG00000068079
ENSG00000213137	0.338846	ENSG00000223984
ENSG00000050393	0.338841	ENSG00000173698
ENSG00000179409	0.338841	ENSG00000198795
ENSG00000140299	0.338838	ENSG00000166200
ENSG00000144791	0.338836	ENSG00000213626
ENSG00000173137	0.338834	ENSG00000180902
ENSG00000128218	0.338834	ENSG00000211978
ENSG00000115318	0.33883	ENSG00000116691
ENSG00000104490	0.338826	ENSG00000157833
ENSG00000145687	0.338825	ENSG00000170365
ENSG00000004142	0.338821	ENSG00000278662
ENSG00000108829	0.338819	ENSG00000130726
ENSG00000005022	0.338817	ENSG00000175061
ENSG00000172336	0.338815	ENSG00000184162
ENSG00000132773	0.338814	ENSG00000182973
ENSG00000115421	0.338814	ENSG00000245164
ENSG00000148926	0.338809	ENSG00000213904
ENSG00000127511	0.338808	ENSG00000138834
ENSG00000102796	0.338803	ENSG00000198881
ENSG00000149534	0.338797	ENSG00000163106
ENSG00000151366	0.338792	ENSG00000162607
ENSG00000108021	0.338788	ENSG00000231340
ENSG00000131023	0.338787	ENSG00000196850
ENSG00000223959	0.338786	ENSG00000288596
ENSG00000126261	0.338783	ENSG00000171115
ENSG00000107796	0.338779	ENSG00000134802
ENSG00000125731	0.338773	ENSG00000158859
ENSG00000100599	0.338773	ENSG00000171723
ENSG00000136478	0.338767	ENSG00000141873
ENSG00000149534	0.338762	ENSG00000172247
ENSG00000123124	0.338762	ENSG00000173757
ENSG00000126214	0.338754	ENSG00000245164
ENSG00000127419	0.338753	ENSG00000138834
ENSG00000131368	0.338747	ENSG00000145623
ENSG00000008256	0.338746	ENSG00000118579
ENSG00000140525	0.338744	ENSG00000163808
ENSG00000171861	0.338744	ENSG00000207554
ENSG00000106588	0.338737	ENSG00000161547
ENSG00000143612	0.338734	ENSG00000198856
ENSG00000143624	0.338732	ENSG00000152620
ENSG00000169641	0.338732	ENSG00000183340
ENSG00000135108	0.338726	ENSG00000180189
ENSG00000119396	0.338725	ENSG00000169599
ENSG00000142065	0.338724	ENSG00000254004
ENSG00000176124	0.338722	ENSG00000232564
ENSG00000140263	0.338719	ENSG00000209042
ENSG00000240382	0.338718	ENSG00000241755
ENSG00000136522	0.338715	ENSG00000141429
ENSG00000050555	0.338701	ENSG00000115523
ENSG00000155792	0.338696	ENSG00000232564
ENSG00000115514	0.338684	ENSG00000165501
ENSG00000179241	0.338682	ENSG00000249850
ENSG00000151414	0.338678	ENSG00000173080
ENSG00000080802	0.338676	ENSG00000153130
ENSG00000179361	0.338675	ENSG00000196313
ENSG00000133740	0.33867	ENSG00000156738
ENSG00000183813	0.338666	ENSG00000228168
ENSG00000149930	0.338654	ENSG00000183340
ENSG00000174442	0.338654	ENSG00000183718
ENSG00000144713	0.338653	ENSG00000155876
ENSG00000130762	0.338653	ENSG00000177410
ENSG00000103888	0.33865	ENSG00000233237
ENSG00000066583	0.338649	ENSG00000182885
ENSG00000067066	0.338644	ENSG00000068400
ENSG00000001631	0.338643	ENSG00000103227
ENSG00000104490	0.338641	ENSG00000159618
ENSG00000129116	0.33864	ENSG00000168758
ENSG00000170458	0.338631	ENSG00000198064
ENSG00000166508	0.338631	ENSG00000260828
ENSG00000150760	0.338631	ENSG00000280080
ENSG00000171940	0.33863	ENSG00000186812
ENSG00000158006	0.338628	ENSG00000205336
ENSG00000131791	0.338627	ENSG00000281207
ENSG00000115318	0.338624	ENSG00000159374
ENSG00000170345	0.338623	ENSG00000259687
ENSG00000113387	0.33862	ENSG00000196072
ENSG00000138722	0.338619	ENSG00000159445
ENSG00000099977	0.338612	ENSG00000178035
ENSG00000047597	0.33861	ENSG00000124098
ENSG00000114423	0.338609	ENSG00000138606
ENSG00000205544	0.338609	ENSG00000250317
ENSG00000149554	0.338604	ENSG00000159259
ENSG00000080845	0.3386	ENSG00000171105
ENSG00000115993	0.338592	ENSG00000183508
ENSG00000151006	0.338591	ENSG00000172845
ENSG00000075702	0.338588	ENSG00000156026
ENSG00000169439	0.338588	ENSG00000183340
ENSG00000110066	0.338579	ENSG00000188822
ENSG00000121895	0.338565	ENSG00000125731
ENSG00000154783	0.338561	ENSG00000206120
ENSG00000131043	0.338559	ENSG00000204653
ENSG00000036448	0.338556	ENSG00000168439
ENSG00000165644	0.338552	ENSG00000168758
ENSG00000132424	0.338549	ENSG00000183401
ENSG00000007402	0.338548	ENSG00000159674
ENSG00000065357	0.338543	ENSG00000240531
ENSG00000110911	0.338541	ENSG00000188690
ENSG00000144959	0.338539	ENSG00000147324
ENSG00000073350	0.338537	ENSG00000109956
ENSG00000154133	0.338537	ENSG00000172232
ENSG00000103035	0.338527	ENSG00000213626
ENSG00000127419	0.338518	ENSG00000136280
ENSG00000135451	0.338517	ENSG00000135476
ENSG00000170779	0.338514	ENSG00000205683
ENSG00000075618	0.338511	ENSG00000105810
ENSG00000118855	0.338505	ENSG00000143442
ENSG00000171115	0.3385	ENSG00000231047
ENSG00000175115	0.338498	ENSG00000218226
ENSG00000131043	0.338493	ENSG00000136280
ENSG00000139641	0.338493	ENSG00000196914
ENSG00000072954	0.338493	ENSG00000276644
ENSG00000162241	0.338492	ENSG00000162576
ENSG00000029534	0.338487	ENSG00000168785
ENSG00000168758	0.338486	ENSG00000185800
ENSG00000169495	0.338484	ENSG00000175414
ENSG00000165685	0.338482	ENSG00000173391
ENSG00000099942	0.338473	ENSG00000101966
ENSG00000047597	0.338473	ENSG00000128268
ENSG00000133247	0.338471	ENSG00000141644
ENSG00000112394	0.33847	ENSG00000181690
ENSG00000169062	0.338465	ENSG00000172824
ENSG00000083844	0.338459	ENSG00000243335
ENSG00000141873	0.338455	ENSG00000186812
ENSG00000126882	0.338455	ENSG00000244486
ENSG00000154144	0.338451	ENSG00000176022
ENSG00000130540	0.338449	ENSG00000151948
ENSG00000147168	0.338448	ENSG00000227191
ENSG00000092621	0.338441	ENSG00000276043
ENSG00000101928	0.338432	ENSG00000204410
ENSG00000183688	0.338424	ENSG00000187961
ENSG00000132005	0.338421	ENSG00000161547
ENSG00000064201	0.338421	ENSG00000232931
ENSG00000003509	0.338419	ENSG00000134717
ENSG00000179406	0.338414	ENSG00000198026
ENSG00000162739	0.338403	ENSG00000213049
ENSG00000099942	0.338402	ENSG00000169439
ENSG00000114841	0.338401	ENSG00000115808
ENSG00000108406	0.338398	ENSG00000155792
ENSG00000101911	0.338394	ENSG00000131473
ENSG00000091140	0.338391	ENSG00000102034
ENSG00000078747	0.338389	ENSG00000258405
ENSG00000037042	0.338385	ENSG00000214717
ENSG00000145041	0.338375	ENSG00000152223
ENSG00000011451	0.338355	ENSG00000166987
ENSG00000155592	0.33835	ENSG00000185477
ENSG00000067606	0.338349	ENSG00000186654
ENSG00000129518	0.338342	ENSG00000240954
ENSG00000072364	0.33834	ENSG00000099904
ENSG00000070759	0.338339	ENSG00000078618
ENSG00000055208	0.338337	ENSG00000130559
ENSG00000130475	0.33833	ENSG00000138834
ENSG00000121957	0.33833	ENSG00000149260
ENSG00000105866	0.338322	ENSG00000186047
ENSG00000121964	0.338318	ENSG00000146376
ENSG00000148690	0.338318	ENSG00000160318
ENSG00000122025	0.338317	ENSG00000167261
ENSG00000099942	0.338311	ENSG00000162928
ENSG00000100077	0.338307	ENSG00000136379
ENSG00000187118	0.338305	ENSG00000187994
ENSG00000103888	0.338303	ENSG00000251497
ENSG00000070423	0.338301	ENSG00000215012
ENSG00000143621	0.338294	ENSG00000198795
ENSG00000113448	0.338289	ENSG00000181631
ENSG00000140320	0.338288	ENSG00000176563
ENSG00000122958	0.338284	ENSG00000153044
ENSG00000020633	0.338281	ENSG00000088881
ENSG00000118855	0.338279	ENSG00000198265
ENSG00000080986	0.338278	ENSG00000171219
ENSG00000069702	0.338272	ENSG00000155366
ENSG00000140320	0.338268	ENSG00000146112
ENSG00000132635	0.338265	ENSG00000168758
ENSG00000135870	0.338265	ENSG00000243335
ENSG00000117118	0.338262	ENSG00000148335
ENSG00000088305	0.338262	ENSG00000166347
ENSG00000153044	0.338256	ENSG00000198554
ENSG00000125304	0.338252	ENSG00000169727
ENSG00000007264	0.338249	ENSG00000174600
ENSG00000179958	0.338237	ENSG00000204392
ENSG00000139645	0.338231	ENSG00000196313
ENSG00000115318	0.338228	ENSG00000118520
ENSG00000178935	0.338228	ENSG00000251474
ENSG00000048028	0.338226	ENSG00000143842
ENSG00000125611	0.338223	ENSG00000172986
ENSG00000135269	0.338211	ENSG00000174483
ENSG00000132530	0.338208	ENSG00000160932
ENSG00000071242	0.338203	ENSG00000186532
ENSG00000163939	0.338202	ENSG00000176953
ENSG00000129675	0.338201	ENSG00000231905
ENSG00000156026	0.338198	ENSG00000177084
ENSG00000048140	0.338195	ENSG00000135776
ENSG00000131730	0.338193	ENSG00000231340
ENSG00000113441	0.338192	ENSG00000147548
ENSG00000164330	0.338187	ENSG00000164362
ENSG00000137876	0.338185	ENSG00000181804
ENSG00000130821	0.338183	ENSG00000137460
ENSG00000169184	0.338179	ENSG00000227456
ENSG00000107554	0.338176	ENSG00000138772
ENSG00000175782	0.338174	ENSG00000277258
ENSG00000119537	0.338173	ENSG00000147324
ENSG00000111725	0.338173	ENSG00000166432
ENSG00000136636	0.338169	ENSG00000187118
ENSG00000204792	0.338164	ENSG00000230836
ENSG00000168389	0.338154	ENSG00000214359
ENSG00000004846	0.338153	ENSG00000099330
ENSG00000119771	0.338147	ENSG00000214727
ENSG00000102908	0.338136	ENSG00000225169
ENSG00000120217	0.338135	ENSG00000133943
ENSG00000073331	0.338132	ENSG00000196876
ENSG00000107862	0.338126	ENSG00000124120
ENSG00000157741	0.338126	ENSG00000213190
ENSG00000140320	0.338124	ENSG00000162636
ENSG00000162298	0.33812	ENSG00000184492
ENSG00000204832	0.338114	ENSG00000232564
ENSG00000101096	0.33811	ENSG00000214900
ENSG00000063127	0.338103	ENSG00000148356
ENSG00000167130	0.338098	ENSG00000178896
ENSG00000133104	0.338094	ENSG00000184731
ENSG00000086475	0.338093	ENSG00000149534
ENSG00000079819	0.338093	ENSG00000164877
ENSG00000153044	0.338087	ENSG00000271013
ENSG00000072786	0.338083	ENSG00000233609
ENSG00000173193	0.338078	ENSG00000185745
ENSG00000100592	0.338076	ENSG00000196329
ENSG00000063169	0.33807	ENSG00000111676
ENSG00000178021	0.338068	ENSG00000213137
ENSG00000106290	0.338061	ENSG00000131844
ENSG00000131043	0.33806	ENSG00000182903
ENSG00000109184	0.338059	ENSG00000139163
ENSG00000114857	0.338058	ENSG00000161010
ENSG00000100888	0.338056	ENSG00000170471
ENSG00000088881	0.338054	ENSG00000166979
ENSG00000122515	0.338054	ENSG00000183401
ENSG00000180488	0.338052	ENSG00000204832
ENSG00000115267	0.338039	ENSG00000137965
ENSG00000074356	0.338039	ENSG00000156873
ENSG00000143653	0.338039	ENSG00000174442
ENSG00000119326	0.338036	ENSG00000120458
ENSG00000103375	0.338033	ENSG00000136802
ENSG00000095585	0.338032	ENSG00000107447
ENSG00000114735	0.338032	ENSG00000162777
ENSG00000159423	0.338032	ENSG00000226067
ENSG00000006757	0.338029	ENSG00000259151
ENSG00000130312	0.338027	ENSG00000232388
ENSG00000185477	0.338019	ENSG00000214717
ENSG00000107651	0.338017	ENSG00000196388
ENSG00000100092	0.338017	ENSG00000211968
ENSG00000163545	0.338017	ENSG00000263179
ENSG00000109118	0.338012	ENSG00000235437
ENSG00000067066	0.338006	ENSG00000170540
ENSG00000079385	0.338005	ENSG00000197301
ENSG00000119335	0.337999	ENSG00000161547
ENSG00000184163	0.337998	ENSG00000196876
ENSG00000158715	0.337997	ENSG00000214226
ENSG00000106537	0.337996	ENSG00000270647
ENSG00000159167	0.337994	ENSG00000161010
ENSG00000177409	0.337993	ENSG00000177989
ENSG00000126214	0.337984	ENSG00000180488
ENSG00000170234	0.337977	ENSG00000196968
ENSG00000121060	0.337968	ENSG00000126709
ENSG00000139737	0.337961	ENSG00000197530
ENSG00000197353	0.337958	ENSG00000256937
ENSG00000080345	0.337957	ENSG00000133275
ENSG00000119335	0.337955	ENSG00000176022
ENSG00000211966	0.337952	ENSG00000239855
ENSG00000047249	0.337949	ENSG00000145912
ENSG00000105171	0.337945	ENSG00000186812
ENSG00000225697	0.337945	ENSG00000230061
ENSG00000104228	0.337944	ENSG00000131943
ENSG00000136929	0.337943	ENSG00000158856
ENSG00000100104	0.337943	ENSG00000213190
ENSG00000127419	0.337943	ENSG00000213281
ENSG00000137145	0.337942	ENSG00000204271
ENSG00000119771	0.337942	ENSG00000227630
ENSG00000135269	0.337941	ENSG00000185753
ENSG00000138032	0.33794	ENSG00000226287
ENSG00000066405	0.337936	ENSG00000168010
ENSG00000112419	0.337935	ENSG00000119950
ENSG00000169397	0.337932	ENSG00000197763
ENSG00000144354	0.337928	ENSG00000186654
ENSG00000136161	0.337926	ENSG00000220867
ENSG00000073050	0.337924	ENSG00000138802
ENSG00000071575	0.337924	ENSG00000139679
ENSG00000141867	0.337924	ENSG00000197841
ENSG00000049541	0.337914	ENSG00000112079
ENSG00000108829	0.337911	ENSG00000179051
ENSG00000089127	0.337908	ENSG00000119922
ENSG00000079246	0.337907	ENSG00000241030
ENSG00000054392	0.337902	ENSG00000267123
ENSG00000089876	0.337899	ENSG00000126561
ENSG00000185483	0.337899	ENSG00000280560
ENSG00000161048	0.337892	ENSG00000177873
ENSG00000054654	0.337891	ENSG00000155366
ENSG00000004534	0.33789	ENSG00000169062
ENSG00000131368	0.337872	ENSG00000178585
ENSG00000141503	0.337866	ENSG00000219249
ENSG00000079435	0.337865	ENSG00000161203
ENSG00000086475	0.337863	ENSG00000213071
ENSG00000136522	0.337863	ENSG00000243335
ENSG00000118855	0.337861	ENSG00000278023
ENSG00000108509	0.33786	ENSG00000183291
ENSG00000182149	0.33786	ENSG00000197361
ENSG00000108829	0.337856	ENSG00000119335
ENSG00000253293	0.337853	ENSG00000254726
ENSG00000170234	0.337851	ENSG00000177051
ENSG00000095794	0.337848	ENSG00000139832
ENSG00000121895	0.337848	ENSG00000141873
ENSG00000118564	0.337847	ENSG00000221817
ENSG00000136149	0.337846	ENSG00000137970
ENSG00000163535	0.33784	ENSG00000184465
ENSG00000048740	0.337833	ENSG00000182796
ENSG00000160271	0.33783	ENSG00000198846
ENSG00000203737	0.337829	ENSG00000232493
ENSG00000053254	0.337828	ENSG00000223749
ENSG00000106397	0.337827	ENSG00000240954
ENSG00000116273	0.337822	ENSG00000211943
ENSG00000087502	0.337821	ENSG00000147403
ENSG00000108819	0.337821	ENSG00000213891
ENSG00000102312	0.337819	ENSG00000214226
ENSG00000159023	0.337814	ENSG00000183508
ENSG00000137965	0.337812	ENSG00000177989
ENSG00000079150	0.33781	ENSG00000145439
ENSG00000130638	0.337806	ENSG00000174780
ENSG00000157450	0.337804	ENSG00000279078
ENSG00000014824	0.337801	ENSG00000174720
ENSG00000164086	0.337797	ENSG00000181631
ENSG00000150687	0.337794	ENSG00000185697
ENSG00000118855	0.33779	ENSG00000230946
ENSG00000047597	0.337783	ENSG00000170703
ENSG00000123636	0.337779	ENSG00000159086
ENSG00000179051	0.337775	ENSG00000215417
ENSG00000151835	0.337773	ENSG00000198146
ENSG00000120253	0.337773	ENSG00000204390
ENSG00000205744	0.33777	ENSG00000247315
ENSG00000196814	0.337769	ENSG00000277258
ENSG00000126088	0.337768	ENSG00000130821
ENSG00000127920	0.337766	ENSG00000161911
ENSG00000095794	0.337764	ENSG00000183475
ENSG00000109083	0.337762	ENSG00000239305
ENSG00000101265	0.337761	ENSG00000163625
ENSG00000013306	0.337758	ENSG00000205683
ENSG00000117155	0.337756	ENSG00000278570
ENSG00000116954	0.337739	ENSG00000131368
ENSG00000143224	0.337733	ENSG00000205639
ENSG00000026036	0.337731	ENSG00000102908
ENSG00000188677	0.337727	ENSG00000256269
ENSG00000093009	0.337726	ENSG00000101412
ENSG00000124574	0.337724	ENSG00000214717
ENSG00000175782	0.337716	ENSG00000236977
ENSG00000133069	0.337712	ENSG00000147459
ENSG00000005893	0.337706	ENSG00000184900
ENSG00000113552	0.337702	ENSG00000185187
ENSG00000034152	0.3377	ENSG00000253549
ENSG00000147454	0.337699	ENSG00000183111
ENSG00000043093	0.33769	ENSG00000163251
ENSG00000158352	0.33769	ENSG00000165685
ENSG00000111837	0.337688	ENSG00000180488
ENSG00000197043	0.337683	ENSG00000221890
ENSG00000023909	0.337679	ENSG00000101938
ENSG00000112312	0.337677	ENSG00000165244
ENSG00000010310	0.337672	ENSG00000159733
ENSG00000087842	0.337669	ENSG00000138639
ENSG00000116688	0.337669	ENSG00000155368
ENSG00000143839	0.337669	ENSG00000169495
ENSG00000100221	0.337667	ENSG00000119986
ENSG00000143507	0.337667	ENSG00000198523
ENSG00000159374	0.337666	ENSG00000215769
ENSG00000137310	0.337657	ENSG00000152253
ENSG00000135018	0.337651	ENSG00000151835
ENSG00000147457	0.337651	ENSG00000185129
ENSG00000187994	0.337645	ENSG00000196705
ENSG00000198342	0.337645	ENSG00000217527
ENSG00000172315	0.337644	ENSG00000205730
ENSG00000072609	0.337636	ENSG00000143643
ENSG00000108509	0.337629	ENSG00000111676
ENSG00000223984	0.337617	ENSG00000224892
ENSG00000163331	0.337615	ENSG00000203416
ENSG00000114841	0.33761	ENSG00000141503
ENSG00000049541	0.33761	ENSG00000167113
ENSG00000126062	0.337609	ENSG00000137713
ENSG00000119125	0.337606	ENSG00000127054
ENSG00000177757	0.337606	ENSG00000230590
ENSG00000123552	0.337603	ENSG00000152256
ENSG00000128245	0.337598	ENSG00000135387
ENSG00000123240	0.337593	ENSG00000159618
ENSG00000104267	0.337591	ENSG00000205639
ENSG00000063169	0.33759	ENSG00000075151
ENSG00000061273	0.337583	ENSG00000231845
ENSG00000204560	0.337582	ENSG00000272333
ENSG00000102030	0.337574	ENSG00000159445
ENSG00000079974	0.33757	ENSG00000262874
ENSG00000169062	0.337568	ENSG00000223959
ENSG00000087053	0.337566	ENSG00000144040
ENSG00000153044	0.337565	ENSG00000165704
ENSG00000110696	0.337562	ENSG00000145041
ENSG00000122515	0.33756	ENSG00000169446
ENSG00000048028	0.337558	ENSG00000067191
ENSG00000167113	0.337553	ENSG00000173442
ENSG00000168995	0.337553	ENSG00000214900
ENSG00000167395	0.337551	ENSG00000244486
ENSG00000119335	0.337549	ENSG00000142686
ENSG00000011021	0.337546	ENSG00000154144
ENSG00000103489	0.337544	ENSG00000196666
ENSG00000138802	0.337543	ENSG00000162607
ENSG00000145833	0.33754	ENSG00000158417
ENSG00000138074	0.337538	ENSG00000198752
ENSG00000040633	0.337536	ENSG00000119396
ENSG00000115364	0.337532	ENSG00000166024
ENSG00000107625	0.337532	ENSG00000241839
ENSG00000123570	0.337529	ENSG00000207205
ENSG00000131724	0.337529	ENSG00000214402
ENSG00000048140	0.337528	ENSG00000137210
ENSG00000072609	0.337525	ENSG00000167723
ENSG00000050426	0.33752	ENSG00000198466
ENSG00000125107	0.337518	ENSG00000136636
ENSG00000013523	0.337507	ENSG00000117298
ENSG00000070182	0.337507	ENSG00000141469
ENSG00000140368	0.337507	ENSG00000159917
ENSG00000175097	0.337505	ENSG00000228495
ENSG00000135776	0.337498	ENSG00000175449
ENSG00000112659	0.337492	ENSG00000142686
ENSG00000225222	0.337486	ENSG00000258485
ENSG00000149480	0.337485	ENSG00000171940
ENSG00000127334	0.337484	ENSG00000183340
ENSG00000196199	0.337484	ENSG00000235740
ENSG00000116580	0.337475	ENSG00000125846
ENSG00000198399	0.337471	ENSG00000204463
ENSG00000178074	0.33747	ENSG00000197223
ENSG00000119396	0.337462	ENSG00000139679
ENSG00000115128	0.337462	ENSG00000155115
ENSG00000137343	0.33746	ENSG00000197043
ENSG00000100298	0.337459	ENSG00000155366
ENSG00000146858	0.337459	ENSG00000180353
ENSG00000154736	0.337456	ENSG00000197465
ENSG00000198336	0.337456	ENSG00000250361
ENSG00000178021	0.337444	ENSG00000214626
ENSG00000110958	0.337443	ENSG00000181061
ENSG00000100104	0.337441	ENSG00000211460
ENSG00000114735	0.33744	ENSG00000163703
ENSG00000049449	0.337434	ENSG00000104324
ENSG00000143643	0.337434	ENSG00000147118
ENSG00000121057	0.337427	ENSG00000155506
ENSG00000145332	0.337419	ENSG00000185252
ENSG00000089195	0.337418	ENSG00000169599
ENSG00000112029	0.337418	ENSG00000182481
ENSG00000186998	0.337415	ENSG00000198865
ENSG00000088205	0.337412	ENSG00000172375
ENSG00000140945	0.337411	ENSG00000213809
ENSG00000116128	0.337405	ENSG00000179361
ENSG00000125037	0.337404	ENSG00000162241
ENSG00000072518	0.337402	ENSG00000103264
ENSG00000073605	0.337401	ENSG00000196199
ENSG00000035664	0.337398	ENSG00000170289
ENSG00000068831	0.33739	ENSG00000140107
ENSG00000161048	0.337387	ENSG00000175197
ENSG00000160679	0.337386	ENSG00000160785
ENSG00000220842	0.337383	ENSG00000226221
ENSG00000156973	0.337378	ENSG00000173548
ENSG00000139537	0.337378	ENSG00000257698
ENSG00000138821	0.337377	ENSG00000155096
ENSG00000166188	0.337375	ENSG00000171940
ENSG00000196935	0.337375	ENSG00000249859
ENSG00000124574	0.337374	ENSG00000130540
ENSG00000077713	0.337374	ENSG00000197299
ENSG00000136280	0.337369	ENSG00000198089
ENSG00000072135	0.337368	ENSG00000232564
ENSG00000145439	0.337363	ENSG00000174442
ENSG00000116747	0.337363	ENSG00000198168
ENSG00000099999	0.337359	ENSG00000160563
ENSG00000075426	0.337353	ENSG00000095794
ENSG00000146433	0.337353	ENSG00000171596
ENSG00000076003	0.337353	ENSG00000179361
ENSG00000126882	0.33735	ENSG00000186812
ENSG00000009790	0.337348	ENSG00000125731
ENSG00000066926	0.337345	ENSG00000147454
ENSG00000147443	0.337345	ENSG00000162739
ENSG00000197483	0.337345	ENSG00000213809
ENSG00000001617	0.337338	ENSG00000075426
ENSG00000113369	0.337337	ENSG00000159167
ENSG00000092098	0.33733	ENSG00000121060
ENSG00000149516	0.33733	ENSG00000173702
ENSG00000173214	0.33733	ENSG00000230590
ENSG00000175538	0.337324	ENSG00000196843
ENSG00000151474	0.337323	ENSG00000184792
ENSG00000122641	0.337321	ENSG00000188761
ENSG00000243335	0.33732	ENSG00000254004
ENSG00000146676	0.337316	ENSG00000204438
ENSG00000086289	0.337311	ENSG00000167325
ENSG00000100083	0.337308	ENSG00000174669
ENSG00000143507	0.337302	ENSG00000180488
ENSG00000187621	0.337298	ENSG00000197465
ENSG00000074266	0.337297	ENSG00000099942
ENSG00000157350	0.337277	ENSG00000235297
ENSG00000161813	0.337276	ENSG00000205339
ENSG00000104267	0.337274	ENSG00000128268
ENSG00000035862	0.33727	ENSG00000136280
ENSG00000116815	0.337269	ENSG00000149930
ENSG00000101096	0.337265	ENSG00000179348
ENSG00000132334	0.337263	ENSG00000183309
ENSG00000068724	0.337261	ENSG00000107719
ENSG00000131584	0.337261	ENSG00000157593
ENSG00000108509	0.337261	ENSG00000198276
ENSG00000135899	0.337257	ENSG00000156587
ENSG00000155099	0.337256	ENSG00000160991
ENSG00000065029	0.337255	ENSG00000182796
ENSG00000001631	0.337251	ENSG00000213619
ENSG00000067182	0.33725	ENSG00000170234
ENSG00000137812	0.337243	ENSG00000237649
ENSG00000162711	0.337242	ENSG00000174442
ENSG00000132341	0.337239	ENSG00000162521
ENSG00000168758	0.337226	ENSG00000277258
ENSG00000079150	0.337225	ENSG00000165271
ENSG00000116237	0.337222	ENSG00000183401
ENSG00000115421	0.33722	ENSG00000169439
ENSG00000138081	0.337219	ENSG00000140575
ENSG00000156535	0.337219	ENSG00000196666
ENSG00000007402	0.337217	ENSG00000010310
ENSG00000071189	0.337217	ENSG00000104043
ENSG00000112312	0.337214	ENSG00000185480
ENSG00000121851	0.337213	ENSG00000123159
ENSG00000091140	0.33721	ENSG00000104375
ENSG00000106070	0.33721	ENSG00000213930
ENSG00000007968	0.337207	ENSG00000166947
ENSG00000061938	0.337206	ENSG00000159082
ENSG00000138646	0.337206	ENSG00000173193
ENSG00000140691	0.337199	ENSG00000144161
ENSG00000157077	0.337195	ENSG00000186648
ENSG00000229029	0.337195	ENSG00000231340
ENSG00000155792	0.33719	ENSG00000167113
ENSG00000139687	0.337189	ENSG00000162757
ENSG00000113296	0.337187	ENSG00000139163
ENSG00000025796	0.337186	ENSG00000274209
ENSG00000100095	0.337184	ENSG00000261286
ENSG00000137145	0.337181	ENSG00000180773
ENSG00000049247	0.337179	ENSG00000128604
ENSG00000146192	0.337178	ENSG00000213809
ENSG00000183475	0.337171	ENSG00000204396
ENSG00000180610	0.337168	ENSG00000182183
ENSG00000120800	0.337166	ENSG00000174197
ENSG00000226221	0.337164	ENSG00000230629
ENSG00000127419	0.337164	ENSG00000235437
ENSG00000091140	0.337163	ENSG00000169692
ENSG00000120438	0.337159	ENSG00000144824
ENSG00000170234	0.337159	ENSG00000236388
ENSG00000006757	0.337156	ENSG00000122482
ENSG00000169679	0.337156	ENSG00000176619
ENSG00000144791	0.337156	ENSG00000176986
ENSG00000115295	0.337155	ENSG00000147168
ENSG00000005483	0.33715	ENSG00000164040
ENSG00000011405	0.337149	ENSG00000197372
ENSG00000100083	0.337146	ENSG00000104936
ENSG00000035862	0.337145	ENSG00000086730
ENSG00000128218	0.337142	ENSG00000160360
ENSG00000166432	0.337139	ENSG00000231587
ENSG00000122417	0.337137	ENSG00000145012
ENSG00000086289	0.337132	ENSG00000172912
ENSG00000131043	0.337132	ENSG00000186603
ENSG00000170962	0.337131	ENSG00000173200
ENSG00000081019	0.337121	ENSG00000110092
ENSG00000083844	0.337116	ENSG00000128000
ENSG00000149534	0.337113	ENSG00000157404
ENSG00000106624	0.337111	ENSG00000171724
ENSG00000174442	0.337111	ENSG00000196449
ENSG00000111344	0.33711	ENSG00000131016
ENSG00000005022	0.337109	ENSG00000145012
ENSG00000181631	0.337109	ENSG00000197182
ENSG00000228252	0.337109	ENSG00000253540
ENSG00000102802	0.337108	ENSG00000145623
ENSG00000120675	0.337104	ENSG00000232938
ENSG00000136824	0.337096	ENSG00000166200
ENSG00000131473	0.337095	ENSG00000223959
ENSG00000106462	0.337093	ENSG00000160298
ENSG00000039650	0.337091	ENSG00000170027
ENSG00000082512	0.337086	ENSG00000197622
ENSG00000164707	0.337079	ENSG00000255141
ENSG00000127419	0.337076	ENSG00000153044
ENSG00000109193	0.337073	ENSG00000125398
ENSG00000108370	0.337073	ENSG00000142621
ENSG00000077147	0.337072	ENSG00000136935
ENSG00000005381	0.337066	ENSG00000172232
ENSG00000197763	0.33706	ENSG00000211689
ENSG00000150510	0.337059	ENSG00000180834
ENSG00000068885	0.337059	ENSG00000185324
ENSG00000103037	0.337055	ENSG00000186812
ENSG00000029534	0.337054	ENSG00000141469
ENSG00000168477	0.337054	ENSG00000205683
ENSG00000165156	0.337051	ENSG00000179409
ENSG00000177683	0.33705	ENSG00000268058
ENSG00000103264	0.337041	ENSG00000126882
ENSG00000099942	0.33704	ENSG00000236051
ENSG00000156453	0.33703	ENSG00000162062
ENSG00000100749	0.337028	ENSG00000197283
ENSG00000135766	0.337023	ENSG00000153179
ENSG00000134698	0.337022	ENSG00000196793
ENSG00000072609	0.337022	ENSG00000214717
ENSG00000164828	0.33702	ENSG00000268758
ENSG00000007062	0.337018	ENSG00000046604
ENSG00000150637	0.337018	ENSG00000183918
ENSG00000149150	0.337018	ENSG00000188677
ENSG00000154451	0.33701	ENSG00000174348
ENSG00000143507	0.33701	ENSG00000232564
ENSG00000110693	0.337009	ENSG00000240583
ENSG00000100938	0.337006	ENSG00000188185
ENSG00000118804	0.337004	ENSG00000173762
ENSG00000063601	0.337003	ENSG00000095585
ENSG00000122025	0.337002	ENSG00000166016
ENSG00000072135	0.337	ENSG00000179115
ENSG00000109118	0.336994	ENSG00000168137
ENSG00000065621	0.336992	ENSG00000142039
ENSG00000186265	0.336992	ENSG00000214727
ENSG00000105281	0.336987	ENSG00000204410
ENSG00000108406	0.336985	ENSG00000245164
ENSG00000168135	0.33698	ENSG00000171612
ENSG00000146809	0.336979	ENSG00000165271
ENSG00000101901	0.336977	ENSG00000155189
ENSG00000196460	0.336973	ENSG00000233723
ENSG00000170581	0.336972	ENSG00000173193
ENSG00000046604	0.33697	ENSG00000118276
ENSG00000204789	0.336968	ENSG00000211794
ENSG00000104936	0.336963	ENSG00000232931
ENSG00000155096	0.336956	ENSG00000167325
ENSG00000189241	0.336955	ENSG00000252010
ENSG00000196876	0.336954	ENSG00000225697
ENSG00000015285	0.336954	ENSG00000227063
ENSG00000126709	0.336953	ENSG00000173193
ENSG00000167113	0.336949	ENSG00000197857
ENSG00000163297	0.336945	ENSG00000170962
ENSG00000171612	0.336942	ENSG00000229692
ENSG00000123374	0.336941	ENSG00000136810
ENSG00000141385	0.33694	ENSG00000166451
ENSG00000116691	0.33694	ENSG00000244627
ENSG00000101901	0.336931	ENSG00000136280
ENSG00000104142	0.336927	ENSG00000182796
ENSG00000070371	0.336918	ENSG00000111052
ENSG00000035499	0.336918	ENSG00000184661
ENSG00000004809	0.336912	ENSG00000126088
ENSG00000147854	0.336907	ENSG00000239899
ENSG00000129116	0.336901	ENSG00000146674
ENSG00000080546	0.336899	ENSG00000186812
ENSG00000130821	0.336899	ENSG00000186951
ENSG00000081923	0.336899	ENSG00000264630
ENSG00000132773	0.336895	ENSG00000186812
ENSG00000165949	0.336894	ENSG00000183486
ENSG00000104671	0.336893	ENSG00000125875
ENSG00000008226	0.336892	ENSG00000159753
ENSG00000138193	0.33689	ENSG00000139697
ENSG00000143839	0.336883	ENSG00000205929
ENSG00000108179	0.336876	ENSG00000124762
ENSG00000114948	0.336876	ENSG00000170293
ENSG00000188822	0.336876	ENSG00000225246
ENSG00000088247	0.336874	ENSG00000135446
ENSG00000100592	0.336874	ENSG00000213658
ENSG00000115415	0.336872	ENSG00000187608
ENSG00000122641	0.336872	ENSG00000224940
ENSG00000100311	0.336869	ENSG00000135916
ENSG00000110318	0.336868	ENSG00000132359
ENSG00000108702	0.336864	ENSG00000138081
ENSG00000126709	0.336861	ENSG00000141664
ENSG00000073331	0.336859	ENSG00000134627
ENSG00000109118	0.336856	ENSG00000116954
ENSG00000126709	0.336854	ENSG00000184979
ENSG00000121895	0.336849	ENSG00000148634
ENSG00000004809	0.336843	ENSG00000004897
ENSG00000161558	0.336842	ENSG00000171161
ENSG00000137992	0.336832	ENSG00000224383
ENSG00000130475	0.336829	ENSG00000169189
ENSG00000154265	0.336823	ENSG00000278311
ENSG00000004534	0.336818	ENSG00000223959
ENSG00000105379	0.336817	ENSG00000237883
ENSG00000117569	0.336807	ENSG00000186063
ENSG00000120265	0.336802	ENSG00000136048
ENSG00000171552	0.3368	ENSG00000184481
ENSG00000131409	0.336799	ENSG00000174130
ENSG00000100311	0.336796	ENSG00000167113
ENSG00000121895	0.336794	ENSG00000139083
ENSG00000162576	0.336794	ENSG00000174501
ENSG00000118971	0.336793	ENSG00000148943
ENSG00000166947	0.336788	ENSG00000234332
ENSG00000145623	0.336786	ENSG00000165644
ENSG00000115415	0.33678	ENSG00000137959
ENSG00000086289	0.336776	ENSG00000113657
ENSG00000160993	0.336775	ENSG00000161036
ENSG00000093072	0.336773	ENSG00000239419
ENSG00000137221	0.33677	ENSG00000148943
ENSG00000167797	0.33677	ENSG00000173486
ENSG00000061987	0.336761	ENSG00000183718
ENSG00000083844	0.336758	ENSG00000125787
ENSG00000110852	0.336756	ENSG00000150045
ENSG00000121895	0.336753	ENSG00000243260
ENSG00000106031	0.336751	ENSG00000125787
ENSG00000232931	0.33675	ENSG00000236017
ENSG00000129194	0.336749	ENSG00000166454
ENSG00000106526	0.336747	ENSG00000120705
ENSG00000131409	0.336739	ENSG00000170525
ENSG00000077312	0.336739	ENSG00000178741
ENSG00000092621	0.336738	ENSG00000128833
ENSG00000126882	0.336728	ENSG00000205755
ENSG00000138002	0.336721	ENSG00000197223
ENSG00000118246	0.33672	ENSG00000122565
ENSG00000100504	0.336714	ENSG00000116771
ENSG00000076248	0.336712	ENSG00000168496
ENSG00000125846	0.336712	ENSG00000170458
ENSG00000164086	0.336701	ENSG00000171115
ENSG00000116580	0.336699	ENSG00000136935
ENSG00000100889	0.336691	ENSG00000139083
ENSG00000169641	0.336691	ENSG00000171115
ENSG00000145293	0.336689	ENSG00000245164
ENSG00000003509	0.336686	ENSG00000264169
ENSG00000108439	0.336685	ENSG00000160131
ENSG00000136026	0.336684	ENSG00000197779
ENSG00000163171	0.336681	ENSG00000174130
ENSG00000143815	0.336675	ENSG00000260231
ENSG00000125835	0.336671	ENSG00000155304
ENSG00000101096	0.336668	ENSG00000196704
ENSG00000183340	0.336666	ENSG00000198743
ENSG00000153933	0.336665	ENSG00000204832
ENSG00000112053	0.336663	ENSG00000179397
ENSG00000185800	0.336661	ENSG00000187994
ENSG00000162804	0.336659	ENSG00000251562
ENSG00000143842	0.336659	ENSG00000255776
ENSG00000143643	0.336658	ENSG00000162521
ENSG00000128311	0.336657	ENSG00000186603
ENSG00000066056	0.336656	ENSG00000138356
ENSG00000106948	0.336655	ENSG00000154814
ENSG00000108961	0.336653	ENSG00000205544
ENSG00000129473	0.336652	ENSG00000171603
ENSG00000111203	0.336651	ENSG00000235437
ENSG00000158856	0.336647	ENSG00000183111
ENSG00000082996	0.336645	ENSG00000136045
ENSG00000064102	0.336643	ENSG00000102738
ENSG00000163406	0.336643	ENSG00000163472
ENSG00000197892	0.336643	ENSG00000275066
ENSG00000186812	0.336642	ENSG00000213809
ENSG00000092098	0.336641	ENSG00000132530
ENSG00000064652	0.336641	ENSG00000217527
ENSG00000105088	0.336639	ENSG00000146112
ENSG00000206985	0.336636	ENSG00000207546
ENSG00000171940	0.33663	ENSG00000174715
ENSG00000137145	0.336624	ENSG00000175274
ENSG00000063169	0.336611	ENSG00000100216
ENSG00000132405	0.336611	ENSG00000152102
ENSG00000132005	0.33661	ENSG00000182979
ENSG00000065054	0.336604	ENSG00000225766
ENSG00000083844	0.336598	ENSG00000139679
ENSG00000115317	0.336598	ENSG00000198176
ENSG00000037757	0.336595	ENSG00000147854
ENSG00000063660	0.336594	ENSG00000114209
ENSG00000130731	0.336592	ENSG00000162241
ENSG00000064651	0.33659	ENSG00000130731
ENSG00000167524	0.33659	ENSG00000232564
ENSG00000073350	0.336585	ENSG00000145012
ENSG00000029534	0.336582	ENSG00000183597
ENSG00000167258	0.336581	ENSG00000179361
ENSG00000163697	0.33658	ENSG00000175097
ENSG00000178035	0.33658	ENSG00000246898
ENSG00000170632	0.336576	ENSG00000204323
ENSG00000148926	0.336572	ENSG00000254901
ENSG00000176595	0.336565	ENSG00000179409
ENSG00000054219	0.336563	ENSG00000162804
ENSG00000133067	0.336563	ENSG00000236790
ENSG00000008324	0.33656	ENSG00000104442
ENSG00000119242	0.336559	ENSG00000176994
ENSG00000105270	0.336558	ENSG00000242651
ENSG00000134884	0.336557	ENSG00000155189
ENSG00000202081	0.336556	ENSG00000214717
ENSG00000008226	0.336554	ENSG00000110497
ENSG00000065675	0.336553	ENSG00000153283
ENSG00000107625	0.336552	ENSG00000150455
ENSG00000131409	0.336548	ENSG00000171115
ENSG00000102241	0.33654	ENSG00000149929
ENSG00000040633	0.336537	ENSG00000235750
ENSG00000213409	0.336535	ENSG00000255776
ENSG00000159674	0.336533	ENSG00000185697
ENSG00000211978	0.336533	ENSG00000265929
ENSG00000066405	0.33653	ENSG00000138772
ENSG00000138772	0.336528	ENSG00000188026
ENSG00000093167	0.336527	ENSG00000135476
ENSG00000125648	0.336527	ENSG00000160271
ENSG00000122417	0.336525	ENSG00000198492
ENSG00000109846	0.336521	ENSG00000168758
ENSG00000177873	0.336521	ENSG00000239483
ENSG00000163808	0.336521	ENSG00000260388
ENSG00000180834	0.336518	ENSG00000183475
ENSG00000155189	0.336512	ENSG00000169087
ENSG00000112118	0.336505	ENSG00000180198
ENSG00000104814	0.336497	ENSG00000123159
ENSG00000058262	0.336497	ENSG00000146223
ENSG00000184292	0.336492	ENSG00000213937
ENSG00000135116	0.33649	ENSG00000189057
ENSG00000069702	0.336489	ENSG00000104970
ENSG00000017260	0.336487	ENSG00000238228
ENSG00000169105	0.336479	ENSG00000213281
ENSG00000126214	0.336477	ENSG00000163508
ENSG00000167113	0.336477	ENSG00000175782
ENSG00000066136	0.336475	ENSG00000156017
ENSG00000176994	0.336473	ENSG00000272325
ENSG00000115828	0.33647	ENSG00000188641
ENSG00000135899	0.336469	ENSG00000213928
ENSG00000138802	0.336467	ENSG00000197780
ENSG00000141429	0.336466	ENSG00000171115
ENSG00000099949	0.336465	ENSG00000197774
ENSG00000023909	0.336463	ENSG00000140403
ENSG00000173715	0.336462	ENSG00000247982
ENSG00000075826	0.336461	ENSG00000139914
ENSG00000035862	0.336457	ENSG00000156535
ENSG00000163938	0.336457	ENSG00000196262
ENSG00000167994	0.336453	ENSG00000275832
ENSG00000047634	0.33645	ENSG00000249047
ENSG00000002549	0.336446	ENSG00000149131
ENSG00000140403	0.336445	ENSG00000160058
ENSG00000132635	0.336443	ENSG00000213930
ENSG00000205155	0.336443	ENSG00000223803
ENSG00000158856	0.336442	ENSG00000184481
ENSG00000139618	0.336439	ENSG00000176407
ENSG00000156026	0.336433	ENSG00000186908
ENSG00000076770	0.336425	ENSG00000119950
ENSG00000074803	0.336425	ENSG00000171860
ENSG00000100083	0.336424	ENSG00000196666
ENSG00000198959	0.336424	ENSG00000273045
ENSG00000133961	0.336423	ENSG00000188612
ENSG00000137265	0.336423	ENSG00000196549
ENSG00000120800	0.336421	ENSG00000139131
ENSG00000136280	0.336421	ENSG00000167261
ENSG00000070423	0.33642	ENSG00000142676
ENSG00000168802	0.336418	ENSG00000188185
ENSG00000116128	0.336414	ENSG00000131196
ENSG00000070444	0.336414	ENSG00000131263
ENSG00000005206	0.336406	ENSG00000197818
ENSG00000129675	0.336404	ENSG00000281103
ENSG00000110696	0.336402	ENSG00000135269
ENSG00000029534	0.336395	ENSG00000128268
ENSG00000120458	0.336395	ENSG00000158201
ENSG00000087253	0.336394	ENSG00000196666
ENSG00000126709	0.336392	ENSG00000138646
ENSG00000128245	0.336391	ENSG00000132879
ENSG00000134884	0.336388	ENSG00000164877
ENSG00000115234	0.336387	ENSG00000139645
ENSG00000164190	0.336384	ENSG00000226200
ENSG00000131797	0.336381	ENSG00000156313
ENSG00000165626	0.336375	ENSG00000197077
ENSG00000105401	0.336371	ENSG00000126653
ENSG00000137221	0.336371	ENSG00000185158
ENSG00000119125	0.336369	ENSG00000225855
ENSG00000071242	0.336367	ENSG00000180846
ENSG00000170906	0.336364	ENSG00000197111
ENSG00000101966	0.336361	ENSG00000205730
ENSG00000099985	0.336358	ENSG00000145388
ENSG00000133063	0.336358	ENSG00000186583
ENSG00000188690	0.336356	ENSG00000198176
ENSG00000100302	0.33635	ENSG00000243335
ENSG00000026036	0.336347	ENSG00000083635
ENSG00000179397	0.336347	ENSG00000235865
ENSG00000110057	0.336342	ENSG00000284194
ENSG00000170604	0.33634	ENSG00000213160
ENSG00000167258	0.336337	ENSG00000174442
ENSG00000047365	0.336335	ENSG00000173068
ENSG00000138002	0.336332	ENSG00000166432
ENSG00000175782	0.336332	ENSG00000176124
ENSG00000145623	0.336327	ENSG00000154144
ENSG00000091106	0.336325	ENSG00000163788
ENSG00000130511	0.336324	ENSG00000149328
ENSG00000076382	0.336323	ENSG00000118193
ENSG00000187118	0.336322	ENSG00000187688
ENSG00000162757	0.336309	ENSG00000171612
ENSG00000063169	0.336308	ENSG00000166432
ENSG00000164086	0.336307	ENSG00000175538
ENSG00000104859	0.336306	ENSG00000147854
ENSG00000138246	0.336305	ENSG00000140284
ENSG00000132953	0.336299	ENSG00000163807
ENSG00000148154	0.336297	ENSG00000244627
ENSG00000060558	0.336292	ENSG00000134255
ENSG00000130475	0.336277	ENSG00000155189
ENSG00000120265	0.336277	ENSG00000157741
ENSG00000134802	0.336275	ENSG00000175166
ENSG00000120279	0.336273	ENSG00000154188
ENSG00000023171	0.336269	ENSG00000078142
ENSG00000137628	0.336267	ENSG00000183486
ENSG00000142686	0.336266	ENSG00000215417
ENSG00000235552	0.336264	ENSG00000239559
ENSG00000113532	0.336264	ENSG00000264745
ENSG00000161405	0.336263	ENSG00000243335
ENSG00000122515	0.336262	ENSG00000134717
ENSG00000136897	0.336262	ENSG00000181004
ENSG00000133561	0.336261	ENSG00000142065
ENSG00000083844	0.33626	ENSG00000175198
ENSG00000204444	0.336258	ENSG00000266124
ENSG00000110696	0.336257	ENSG00000121966
ENSG00000138821	0.336257	ENSG00000164109
ENSG00000040933	0.336249	ENSG00000088179
ENSG00000115935	0.336246	ENSG00000197150
ENSG00000091140	0.336245	ENSG00000114735
ENSG00000111331	0.336242	ENSG00000169248
ENSG00000142156	0.336242	ENSG00000223828
ENSG00000168350	0.33624	ENSG00000196666
ENSG00000095794	0.336237	ENSG00000127334
ENSG00000116213	0.336236	ENSG00000156026
ENSG00000162928	0.33623	ENSG00000171115
ENSG00000153574	0.336229	ENSG00000168785
ENSG00000167930	0.336229	ENSG00000234962
ENSG00000117245	0.336227	ENSG00000244482
ENSG00000100077	0.336225	ENSG00000171940
ENSG00000068079	0.336224	ENSG00000137628
ENSG00000213049	0.336223	ENSG00000259956
ENSG00000185973	0.336222	ENSG00000204560
ENSG00000078142	0.336221	ENSG00000100504
ENSG00000162777	0.336218	ENSG00000245164
ENSG00000108406	0.336211	ENSG00000158246
ENSG00000004939	0.33621	ENSG00000139641
ENSG00000131730	0.33621	ENSG00000221817
ENSG00000100298	0.336208	ENSG00000122417
ENSG00000086717	0.336195	ENSG00000143952
ENSG00000224295	0.336192	ENSG00000247077
ENSG00000110057	0.336185	ENSG00000121060
ENSG00000112149	0.336182	ENSG00000123689
ENSG00000010610	0.336179	ENSG00000116132
ENSG00000112312	0.336179	ENSG00000137876
ENSG00000141753	0.336179	ENSG00000163947
ENSG00000152223	0.336178	ENSG00000183475
ENSG00000130520	0.336177	ENSG00000166323
ENSG00000173171	0.336175	ENSG00000186908
ENSG00000086475	0.336174	ENSG00000113100
ENSG00000077147	0.336171	ENSG00000135365
ENSG00000140320	0.33617	ENSG00000184574
ENSG00000139737	0.336165	ENSG00000167261
ENSG00000124181	0.336163	ENSG00000223820
ENSG00000132963	0.336161	ENSG00000174684
ENSG00000166188	0.336154	ENSG00000196843
ENSG00000145916	0.336147	ENSG00000164935
ENSG00000136048	0.336144	ENSG00000180758
ENSG00000083290	0.336142	ENSG00000146192
ENSG00000131043	0.336142	ENSG00000180488
ENSG00000105426	0.336137	ENSG00000164116
ENSG00000082153	0.336136	ENSG00000109917
ENSG00000138378	0.336136	ENSG00000146433
ENSG00000164109	0.336136	ENSG00000166508
ENSG00000139187	0.336131	ENSG00000147168
ENSG00000158715	0.336126	ENSG00000236790
ENSG00000155189	0.336125	ENSG00000157404
ENSG00000129467	0.336123	ENSG00000153179
ENSG00000134627	0.336122	ENSG00000143952
ENSG00000073605	0.33612	ENSG00000270379
ENSG00000074181	0.336117	ENSG00000141441
ENSG00000112655	0.336112	ENSG00000177694
ENSG00000070413	0.336106	ENSG00000085117
ENSG00000109118	0.336104	ENSG00000111203
ENSG00000073350	0.336103	ENSG00000096996
ENSG00000172845	0.336103	ENSG00000185477
ENSG00000090054	0.3361	ENSG00000277258
ENSG00000171115	0.336089	ENSG00000175538
ENSG00000163848	0.336088	ENSG00000230872
ENSG00000101901	0.336085	ENSG00000108829
ENSG00000101911	0.336083	ENSG00000172375
ENSG00000007376	0.336081	ENSG00000265681
ENSG00000162368	0.336079	ENSG00000182628
ENSG00000108528	0.336077	ENSG00000137221
ENSG00000130726	0.336077	ENSG00000171105
ENSG00000116580	0.336076	ENSG00000229585
ENSG00000145757	0.336075	ENSG00000198176
ENSG00000130589	0.336072	ENSG00000185507
ENSG00000162757	0.336067	ENSG00000229692
ENSG00000107669	0.336066	ENSG00000267065
ENSG00000130731	0.336064	ENSG00000277258
ENSG00000172375	0.336063	ENSG00000172824
ENSG00000162398	0.336063	ENSG00000181036
ENSG00000129116	0.336059	ENSG00000185477
ENSG00000038382	0.336057	ENSG00000197892
ENSG00000101096	0.336055	ENSG00000129968
ENSG00000174669	0.336054	ENSG00000184005
ENSG00000104976	0.336051	ENSG00000136279
ENSG00000114735	0.336049	ENSG00000167701
ENSG00000172888	0.336047	ENSG00000184465
ENSG00000108474	0.336045	ENSG00000223828
ENSG00000121749	0.336043	ENSG00000181631
ENSG00000147168	0.336041	ENSG00000237248
ENSG00000105281	0.336036	ENSG00000135164
ENSG00000119812	0.336031	ENSG00000170542
ENSG00000067606	0.33603	ENSG00000137563
ENSG00000022277	0.336029	ENSG00000175193
ENSG00000176595	0.336026	ENSG00000203737
ENSG00000106034	0.336024	ENSG00000135503
ENSG00000170471	0.336024	ENSG00000171456
ENSG00000131473	0.336019	ENSG00000204681
ENSG00000182885	0.336018	ENSG00000224940
ENSG00000111885	0.336013	ENSG00000129473
ENSG00000048028	0.336013	ENSG00000147168
ENSG00000137193	0.336013	ENSG00000187260
ENSG00000173200	0.336011	ENSG00000197948
ENSG00000154040	0.336007	ENSG00000163918
ENSG00000185187	0.336	ENSG00000197530
ENSG00000188672	0.335997	ENSG00000206177
ENSG00000096996	0.335994	ENSG00000249978
ENSG00000071553	0.335989	ENSG00000174684
ENSG00000118855	0.33598	ENSG00000157741
ENSG00000133318	0.335979	ENSG00000143643
ENSG00000171105	0.335978	ENSG00000179409
ENSG00000157601	0.335976	ENSG00000184979
ENSG00000069702	0.335975	ENSG00000096996
ENSG00000115234	0.335975	ENSG00000156304
ENSG00000163462	0.335975	ENSG00000172845
ENSG00000116747	0.335971	ENSG00000164040
ENSG00000162521	0.335966	ENSG00000186409
ENSG00000165572	0.335964	ENSG00000259823
ENSG00000095794	0.335959	ENSG00000205755
ENSG00000128626	0.335953	ENSG00000184162
ENSG00000110274	0.335951	ENSG00000125746
ENSG00000122025	0.33595	ENSG00000134539
ENSG00000124767	0.335949	ENSG00000183978
ENSG00000099956	0.335947	ENSG00000253930
ENSG00000071575	0.335937	ENSG00000183340
ENSG00000106052	0.33593	ENSG00000198466
ENSG00000179406	0.335929	ENSG00000185404
ENSG00000160613	0.335927	ENSG00000196199
ENSG00000063127	0.335925	ENSG00000272636
ENSG00000139083	0.33592	ENSG00000197969
ENSG00000143507	0.335919	ENSG00000229659
ENSG00000113448	0.335917	ENSG00000137145
ENSG00000152223	0.335913	ENSG00000164164
ENSG00000125741	0.335912	ENSG00000242175
ENSG00000172845	0.335912	ENSG00000255776
ENSG00000175782	0.335911	ENSG00000232593
ENSG00000169599	0.335906	ENSG00000183475
ENSG00000077147	0.335901	ENSG00000153044
ENSG00000021355	0.335895	ENSG00000105220
ENSG00000102030	0.335894	ENSG00000274020
ENSG00000127334	0.335893	ENSG00000135269
ENSG00000136630	0.335893	ENSG00000146373
ENSG00000141429	0.335891	ENSG00000171940
ENSG00000086289	0.33589	ENSG00000157657
ENSG00000157741	0.335889	ENSG00000231726
ENSG00000196371	0.335886	ENSG00000197063
ENSG00000188690	0.335883	ENSG00000196517
ENSG00000129116	0.33588	ENSG00000144161
ENSG00000072135	0.335879	ENSG00000183401
ENSG00000185187	0.335877	ENSG00000189350
ENSG00000162398	0.335876	ENSG00000166401
ENSG00000137965	0.335875	ENSG00000183486
ENSG00000120334	0.335875	ENSG00000196371
ENSG00000128294	0.335872	ENSG00000166979
ENSG00000167702	0.335868	ENSG00000168758
ENSG00000132383	0.335866	ENSG00000264538
ENSG00000146083	0.335865	ENSG00000182796
ENSG00000111450	0.335864	ENSG00000215908
ENSG00000140403	0.335858	ENSG00000179335
ENSG00000198466	0.335856	ENSG00000232757
ENSG00000095932	0.335852	ENSG00000100097
ENSG00000129460	0.335852	ENSG00000136932
ENSG00000100592	0.335847	ENSG00000102034
ENSG00000157404	0.335847	ENSG00000173894
ENSG00000004534	0.335844	ENSG00000100413
ENSG00000104490	0.33584	ENSG00000117480
ENSG00000135269	0.335839	ENSG00000152932
ENSG00000071575	0.335836	ENSG00000186812
ENSG00000007062	0.335835	ENSG00000196220
ENSG00000107651	0.335834	ENSG00000196455
ENSG00000157741	0.335829	ENSG00000158769
ENSG00000008282	0.335829	ENSG00000164483
ENSG00000163331	0.335828	ENSG00000211751
ENSG00000157600	0.335825	ENSG00000181444
ENSG00000081154	0.335821	ENSG00000124783
ENSG00000138413	0.33582	ENSG00000143761
ENSG00000007264	0.335817	ENSG00000182481
ENSG00000156599	0.335816	ENSG00000163867
ENSG00000172164	0.335815	ENSG00000228808
ENSG00000100207	0.335814	ENSG00000131473
ENSG00000132274	0.335814	ENSG00000213928
ENSG00000130589	0.335812	ENSG00000157601
ENSG00000135018	0.335809	ENSG00000290444
ENSG00000130821	0.335802	ENSG00000142949
ENSG00000143952	0.3358	ENSG00000235257
ENSG00000105866	0.3358	ENSG00000253649
ENSG00000004142	0.335795	ENSG00000100941
ENSG00000106624	0.335794	ENSG00000211978
ENSG00000007062	0.335794	ENSG00000235740
ENSG00000085982	0.335792	ENSG00000241973
ENSG00000103888	0.335791	ENSG00000185483
ENSG00000115107	0.335785	ENSG00000189056
ENSG00000141098	0.335785	ENSG00000238113
ENSG00000115415	0.335782	ENSG00000132530
ENSG00000140284	0.335778	ENSG00000157978
ENSG00000132780	0.335776	ENSG00000183475
ENSG00000157741	0.335773	ENSG00000162576
ENSG00000131473	0.335768	ENSG00000197070
ENSG00000136631	0.335762	ENSG00000172613
ENSG00000039319	0.335754	ENSG00000259823
ENSG00000120686	0.33575	ENSG00000224855
ENSG00000156136	0.335744	ENSG00000170540
ENSG00000108829	0.335742	ENSG00000188234
ENSG00000111261	0.335741	ENSG00000116741
ENSG00000120458	0.33574	ENSG00000143643
ENSG00000086289	0.335737	ENSG00000141429
ENSG00000164040	0.335737	ENSG00000188566
ENSG00000206120	0.335733	ENSG00000233723
ENSG00000122641	0.33573	ENSG00000165685
ENSG00000131409	0.335728	ENSG00000136522
ENSG00000131368	0.335725	ENSG00000138002
ENSG00000081377	0.335723	ENSG00000248092
ENSG00000072786	0.335722	ENSG00000122417
ENSG00000100077	0.335722	ENSG00000169599
ENSG00000160318	0.335717	ENSG00000169062
ENSG00000138821	0.335713	ENSG00000169255
ENSG00000035499	0.335713	ENSG00000241030
ENSG00000103226	0.335706	ENSG00000176919
ENSG00000007264	0.335701	ENSG00000135622
ENSG00000106714	0.335697	ENSG00000163399
ENSG00000064787	0.335688	ENSG00000184574
ENSG00000102218	0.335682	ENSG00000165071
ENSG00000070495	0.335682	ENSG00000180834
ENSG00000138074	0.335672	ENSG00000179361
ENSG00000085832	0.335662	ENSG00000214659
ENSG00000197442	0.335661	ENSG00000207205
ENSG00000122417	0.335659	ENSG00000142657
ENSG00000167513	0.335657	ENSG00000169744
ENSG00000073331	0.335656	ENSG00000086717
ENSG00000135116	0.335655	ENSG00000136237
ENSG00000061794	0.33565	ENSG00000143612
ENSG00000110066	0.335646	ENSG00000181631
ENSG00000101901	0.335646	ENSG00000221817
ENSG00000121895	0.335645	ENSG00000180488
ENSG00000105136	0.335643	ENSG00000181631
ENSG00000105137	0.33564	ENSG00000136280
ENSG00000120217	0.335638	ENSG00000242550
ENSG00000116903	0.335636	ENSG00000119523
ENSG00000143839	0.335634	ENSG00000148468
ENSG00000220515	0.335633	ENSG00000248283
ENSG00000013306	0.335629	ENSG00000197465
ENSG00000076944	0.335625	ENSG00000153179
ENSG00000183208	0.335622	ENSG00000241975
ENSG00000126088	0.335621	ENSG00000149150
ENSG00000104671	0.335614	ENSG00000140320
ENSG00000150977	0.335613	ENSG00000180834
ENSG00000173442	0.335611	ENSG00000236017
ENSG00000119922	0.335604	ENSG00000149131
ENSG00000038210	0.335599	ENSG00000106588
ENSG00000183570	0.335598	ENSG00000196814
ENSG00000070190	0.335596	ENSG00000173559
ENSG00000172007	0.335595	ENSG00000196418
ENSG00000138646	0.335592	ENSG00000156587
ENSG00000115526	0.335589	ENSG00000115839
ENSG00000100427	0.335582	ENSG00000157734
ENSG00000264230	0.335582	ENSG00000265190
ENSG00000122025	0.335574	ENSG00000214717
ENSG00000167716	0.335569	ENSG00000257195
ENSG00000126003	0.335566	ENSG00000164306
ENSG00000122126	0.335563	ENSG00000177084
ENSG00000029534	0.335561	ENSG00000256269
ENSG00000198722	0.335556	ENSG00000212993
ENSG00000080546	0.335552	ENSG00000168807
ENSG00000121481	0.335549	ENSG00000139631
ENSG00000100979	0.335547	ENSG00000137563
ENSG00000066405	0.335538	ENSG00000100365
ENSG00000079308	0.335536	ENSG00000175931
ENSG00000136026	0.335534	ENSG00000177565
ENSG00000125787	0.335532	ENSG00000177868
ENSG00000129675	0.335531	ENSG00000138279
ENSG00000174373	0.335531	ENSG00000205208
ENSG00000168758	0.335531	ENSG00000230590
ENSG00000008282	0.33553	ENSG00000157500
ENSG00000162241	0.335529	ENSG00000213015
ENSG00000140575	0.335524	ENSG00000198752
ENSG00000169607	0.335521	ENSG00000184661
ENSG00000100968	0.335516	ENSG00000136237
ENSG00000138378	0.335515	ENSG00000148019
ENSG00000130475	0.335512	ENSG00000134884
ENSG00000004142	0.335512	ENSG00000170653
ENSG00000100479	0.335507	ENSG00000168496
ENSG00000180549	0.335503	ENSG00000187676
ENSG00000054219	0.335501	ENSG00000174501
ENSG00000274211	0.335499	ENSG00000275066
ENSG00000100461	0.335498	ENSG00000186204
ENSG00000144791	0.335491	ENSG00000196455
ENSG00000071894	0.33549	ENSG00000104899
ENSG00000124574	0.33549	ENSG00000156471
ENSG00000139187	0.335489	ENSG00000149328
ENSG00000006530	0.335485	ENSG00000197142
ENSG00000135269	0.335483	ENSG00000140525
ENSG00000124006	0.335483	ENSG00000197763
ENSG00000085276	0.335471	ENSG00000187097
ENSG00000141759	0.335468	ENSG00000166855
ENSG00000102054	0.335462	ENSG00000196865
ENSG00000136059	0.33546	ENSG00000142765
ENSG00000105810	0.33546	ENSG00000143643
ENSG00000136811	0.33546	ENSG00000196943
ENSG00000140945	0.335458	ENSG00000162777
ENSG00000116260	0.335456	ENSG00000228544
ENSG00000096433	0.335454	ENSG00000141756
ENSG00000156535	0.335454	ENSG00000167972
ENSG00000101335	0.335448	ENSG00000154451
ENSG00000129675	0.335448	ENSG00000167113
ENSG00000100304	0.335447	ENSG00000244627
ENSG00000132199	0.335445	ENSG00000188878
ENSG00000126838	0.335442	ENSG00000185697
ENSG00000186583	0.335441	ENSG00000215769
ENSG00000070010	0.335439	ENSG00000279078
ENSG00000123575	0.335438	ENSG00000188647
ENSG00000124333	0.335437	ENSG00000166797
ENSG00000139537	0.335436	ENSG00000211800
ENSG00000132950	0.335432	ENSG00000199733
ENSG00000162398	0.33543	ENSG00000174348
ENSG00000112182	0.335427	ENSG00000126705
ENSG00000165704	0.335425	ENSG00000186603
ENSG00000132256	0.335423	ENSG00000137965
ENSG00000117480	0.335421	ENSG00000149534
ENSG00000114735	0.33542	ENSG00000204923
ENSG00000133063	0.335417	ENSG00000138772
ENSG00000163754	0.335416	ENSG00000180891
ENSG00000123636	0.335415	ENSG00000129932
ENSG00000134717	0.335411	ENSG00000153044
ENSG00000214199	0.335411	ENSG00000230207
ENSG00000183718	0.335407	ENSG00000196705
ENSG00000137145	0.335405	ENSG00000261286
ENSG00000115993	0.335404	ENSG00000170385
ENSG00000171681	0.335403	ENSG00000213983
ENSG00000155189	0.335401	ENSG00000179409
ENSG00000162241	0.335399	ENSG00000277258
ENSG00000162757	0.335398	ENSG00000243335
ENSG00000102034	0.335398	ENSG00000277258
ENSG00000170889	0.335396	ENSG00000171720
ENSG00000127328	0.335394	ENSG00000137942
ENSG00000157193	0.335394	ENSG00000165474
ENSG00000205277	0.335392	ENSG00000255776
ENSG00000116747	0.335391	ENSG00000148943
ENSG00000141551	0.33539	ENSG00000234562
ENSG00000165949	0.335388	ENSG00000177409
ENSG00000183570	0.335388	ENSG00000204271
ENSG00000129675	0.335385	ENSG00000179242
ENSG00000099942	0.335384	ENSG00000136541
ENSG00000104814	0.335384	ENSG00000178607
ENSG00000134590	0.335383	ENSG00000165525
ENSG00000169439	0.335382	ENSG00000169599
ENSG00000116580	0.33538	ENSG00000130475
ENSG00000214717	0.33538	ENSG00000255776
ENSG00000112149	0.335376	ENSG00000169429
ENSG00000099942	0.335372	ENSG00000161405
ENSG00000085415	0.33537	ENSG00000173275
ENSG00000104907	0.33537	ENSG00000243811
ENSG00000105270	0.335362	ENSG00000204839
ENSG00000172650	0.335352	ENSG00000213190
ENSG00000117016	0.33535	ENSG00000144218
ENSG00000226057	0.335347	ENSG00000277586
ENSG00000113552	0.335346	ENSG00000205930
ENSG00000130827	0.335339	ENSG00000174715
ENSG00000118276	0.335335	ENSG00000196666
ENSG00000132825	0.335335	ENSG00000205744
ENSG00000118804	0.335334	ENSG00000141098
ENSG00000126368	0.335322	ENSG00000157625
ENSG00000081923	0.335322	ENSG00000164116
ENSG00000105778	0.335318	ENSG00000143952
ENSG00000153767	0.335318	ENSG00000175538
ENSG00000114554	0.335317	ENSG00000162496
ENSG00000104731	0.335315	ENSG00000126947
ENSG00000145757	0.335315	ENSG00000240583
ENSG00000147168	0.335314	ENSG00000260828
ENSG00000107262	0.335313	ENSG00000152582
ENSG00000225470	0.335307	ENSG00000226479
ENSG00000198408	0.335303	ENSG00000232931
ENSG00000149131	0.335301	ENSG00000165949
ENSG00000099942	0.3353	ENSG00000198642
ENSG00000107262	0.335295	ENSG00000164045
ENSG00000116260	0.33529	ENSG00000178585
ENSG00000117016	0.335288	ENSG00000185483
ENSG00000079263	0.335286	ENSG00000101096
ENSG00000122025	0.335285	ENSG00000141068
ENSG00000189056	0.335283	ENSG00000240583
ENSG00000131409	0.335282	ENSG00000186812
ENSG00000083635	0.335281	ENSG00000107815
ENSG00000075702	0.335278	ENSG00000178999
ENSG00000102030	0.335275	ENSG00000130475
ENSG00000065717	0.335274	ENSG00000198742
ENSG00000059573	0.33527	ENSG00000131043
ENSG00000239351	0.335267	ENSG00000280080
ENSG00000070182	0.335264	ENSG00000183111
ENSG00000159593	0.33526	ENSG00000179833
ENSG00000167261	0.33525	ENSG00000196666
ENSG00000117016	0.335249	ENSG00000175097
ENSG00000054654	0.335242	ENSG00000244682
ENSG00000103264	0.335228	ENSG00000111247
ENSG00000169087	0.335227	ENSG00000232593
ENSG00000132670	0.335225	ENSG00000183520
ENSG00000183401	0.335223	ENSG00000274020
ENSG00000166188	0.33522	ENSG00000174130
ENSG00000048028	0.335211	ENSG00000162739
ENSG00000172831	0.33521	ENSG00000197969
ENSG00000165644	0.335208	ENSG00000197448
ENSG00000100365	0.335206	ENSG00000115318
ENSG00000129353	0.335204	ENSG00000153147
ENSG00000128245	0.335202	ENSG00000184381
ENSG00000140525	0.335201	ENSG00000174059
ENSG00000101350	0.335194	ENSG00000162636
ENSG00000212464	0.335192	ENSG00000238795
ENSG00000113532	0.335185	ENSG00000143839
ENSG00000139684	0.335185	ENSG00000174442
ENSG00000005483	0.335182	ENSG00000104859
ENSG00000129084	0.335175	ENSG00000220517
ENSG00000099875	0.335174	ENSG00000119711
ENSG00000082512	0.335174	ENSG00000185753
ENSG00000198574	0.335172	ENSG00000244482
ENSG00000197530	0.33517	ENSG00000214717
ENSG00000106006	0.335168	ENSG00000134323
ENSG00000136026	0.335168	ENSG00000160712
ENSG00000176563	0.335164	ENSG00000243335
ENSG00000084073	0.335162	ENSG00000179134
ENSG00000148019	0.33516	ENSG00000205277
ENSG00000117385	0.33516	ENSG00000230562
ENSG00000001631	0.335156	ENSG00000137563
ENSG00000066926	0.335152	ENSG00000184792
ENSG00000087903	0.335149	ENSG00000173320
ENSG00000072609	0.335146	ENSG00000100941
ENSG00000001084	0.335145	ENSG00000111339
ENSG00000035664	0.335144	ENSG00000104043
ENSG00000099942	0.335142	ENSG00000205730
ENSG00000005379	0.335136	ENSG00000189430
ENSG00000157601	0.335134	ENSG00000185507
ENSG00000140320	0.335132	ENSG00000174130
ENSG00000069702	0.335131	ENSG00000144824
ENSG00000083844	0.335129	ENSG00000171115
ENSG00000079246	0.335129	ENSG00000230993
ENSG00000142634	0.335125	ENSG00000262874
ENSG00000136237	0.335124	ENSG00000280560
ENSG00000196843	0.335124	ENSG00000290444
ENSG00000088247	0.335118	ENSG00000155304
ENSG00000141503	0.335118	ENSG00000171456
ENSG00000164086	0.335116	ENSG00000171940
ENSG00000074266	0.335112	ENSG00000223117
ENSG00000172995	0.335111	ENSG00000175097
ENSG00000119125	0.335107	ENSG00000264538
ENSG00000110066	0.335103	ENSG00000142065
ENSG00000086289	0.335102	ENSG00000121895
ENSG00000063169	0.335098	ENSG00000196227
ENSG00000139971	0.335095	ENSG00000196407
ENSG00000100302	0.335093	ENSG00000196865
ENSG00000110066	0.33509	ENSG00000217643
ENSG00000114737	0.335088	ENSG00000162777
ENSG00000046653	0.335086	ENSG00000264745
ENSG00000103035	0.335085	ENSG00000103264
ENSG00000121570	0.335085	ENSG00000196460
ENSG00000060558	0.33508	ENSG00000166963
ENSG00000064201	0.335074	ENSG00000069956
ENSG00000166323	0.33507	ENSG00000264630
ENSG00000065029	0.335065	ENSG00000241461
ENSG00000139405	0.335062	ENSG00000171163
ENSG00000223959	0.335062	ENSG00000232564
ENSG00000163462	0.335056	ENSG00000198522
ENSG00000101849	0.335055	ENSG00000217527
ENSG00000204390	0.335055	ENSG00000235112
ENSG00000103932	0.335054	ENSG00000161395
ENSG00000172315	0.335053	ENSG00000179933
ENSG00000110066	0.335051	ENSG00000171115
ENSG00000103319	0.335046	ENSG00000134242
ENSG00000105270	0.335046	ENSG00000266127
ENSG00000101000	0.335044	ENSG00000155189
ENSG00000136280	0.335032	ENSG00000144935
ENSG00000170364	0.335032	ENSG00000204271
ENSG00000086289	0.335029	ENSG00000232564
ENSG00000026036	0.335028	ENSG00000154144
ENSG00000138002	0.335024	ENSG00000164045
ENSG00000122565	0.33502	ENSG00000122958
ENSG00000102908	0.335019	ENSG00000174501
ENSG00000160741	0.335018	ENSG00000161202
ENSG00000163462	0.335015	ENSG00000167113
ENSG00000163874	0.335012	ENSG00000172795
ENSG00000105088	0.335011	ENSG00000132773
ENSG00000075826	0.335008	ENSG00000101104
ENSG00000155868	0.335007	ENSG00000231607
ENSG00000141759	0.335002	ENSG00000168575
ENSG00000106400	0.334999	ENSG00000131149
ENSG00000109118	0.334999	ENSG00000171861
ENSG00000007264	0.334998	ENSG00000159674
ENSG00000040199	0.334997	ENSG00000110693
ENSG00000089195	0.334996	ENSG00000152223
ENSG00000143393	0.334996	ENSG00000256751
ENSG00000103375	0.334995	ENSG00000152223
ENSG00000100365	0.334993	ENSG00000141098
ENSG00000101350	0.334976	ENSG00000135870
ENSG00000108861	0.334975	ENSG00000126070
ENSG00000065615	0.334974	ENSG00000255141
ENSG00000115514	0.334973	ENSG00000153130
ENSG00000099949	0.334966	ENSG00000155189
ENSG00000122515	0.334965	ENSG00000198026
ENSG00000110274	0.334964	ENSG00000213281
ENSG00000119487	0.334951	ENSG00000167842
ENSG00000071242	0.334949	ENSG00000180891
ENSG00000054654	0.334948	ENSG00000197540
ENSG00000126882	0.334944	ENSG00000139832
ENSG00000007312	0.334944	ENSG00000267206
ENSG00000142784	0.334943	ENSG00000155508
ENSG00000244642	0.334936	ENSG00000266187
ENSG00000128040	0.334935	ENSG00000197763
ENSG00000073050	0.334933	ENSG00000124783
ENSG00000005189	0.334932	ENSG00000139537
ENSG00000115107	0.334927	ENSG00000214021
ENSG00000100083	0.334927	ENSG00000230590
ENSG00000102409	0.334924	ENSG00000180964
ENSG00000089127	0.334921	ENSG00000184979
ENSG00000126882	0.334912	ENSG00000135870
ENSG00000148426	0.334912	ENSG00000234420
ENSG00000004142	0.334911	ENSG00000119326
ENSG00000012963	0.334903	ENSG00000198863
ENSG00000115514	0.334901	ENSG00000239883
ENSG00000166451	0.3349	ENSG00000172824
ENSG00000172164	0.334896	ENSG00000213937
ENSG00000155096	0.334895	ENSG00000213190
ENSG00000139187	0.334892	ENSG00000174348
ENSG00000126882	0.334892	ENSG00000178700
ENSG00000125875	0.334891	ENSG00000214727
ENSG00000076351	0.334886	ENSG00000078699
ENSG00000121851	0.334886	ENSG00000196436
ENSG00000170919	0.334878	ENSG00000198466
ENSG00000116691	0.334877	ENSG00000143847
ENSG00000101928	0.334871	ENSG00000154144
ENSG00000174715	0.334861	ENSG00000198743
ENSG00000103489	0.334859	ENSG00000148634
ENSG00000043591	0.334857	ENSG00000171714
ENSG00000101104	0.33485	ENSG00000139437
ENSG00000182809	0.33485	ENSG00000241755
ENSG00000100749	0.334844	ENSG00000118855
ENSG00000095066	0.334838	ENSG00000102030
ENSG00000101966	0.334836	ENSG00000110066
ENSG00000124783	0.334836	ENSG00000188612
ENSG00000162222	0.334834	ENSG00000178764
ENSG00000103091	0.334828	ENSG00000135316
ENSG00000099330	0.334828	ENSG00000138085
ENSG00000108064	0.334826	ENSG00000165512
ENSG00000128951	0.334822	ENSG00000178691
ENSG00000184381	0.334819	ENSG00000259956
ENSG00000083444	0.334817	ENSG00000138101
ENSG00000012124	0.334816	ENSG00000156738
ENSG00000107625	0.334814	ENSG00000119508
ENSG00000122025	0.334814	ENSG00000174059
ENSG00000013306	0.334814	ENSG00000240583
ENSG00000088881	0.334807	ENSG00000090006
ENSG00000126261	0.334805	ENSG00000181631
ENSG00000143355	0.334802	ENSG00000187994
ENSG00000070495	0.334794	ENSG00000119844
ENSG00000138650	0.33479	ENSG00000158805
ENSG00000133115	0.334789	ENSG00000171150
ENSG00000083307	0.334788	ENSG00000114784
ENSG00000161558	0.334788	ENSG00000170315
ENSG00000179886	0.334788	ENSG00000213190
ENSG00000088826	0.334786	ENSG00000115993
ENSG00000085719	0.334786	ENSG00000124091
ENSG00000187118	0.334782	ENSG00000256294
ENSG00000154642	0.334779	ENSG00000205730
ENSG00000129566	0.334778	ENSG00000197057
ENSG00000144161	0.334777	ENSG00000183401
ENSG00000102034	0.334767	ENSG00000198265
ENSG00000106333	0.334763	ENSG00000184787
ENSG00000107331	0.334762	ENSG00000150637
ENSG00000068400	0.334759	ENSG00000170540
ENSG00000075089	0.334756	ENSG00000162521
ENSG00000074266	0.334752	ENSG00000163508
ENSG00000173200	0.334751	ENSG00000232434
ENSG00000119917	0.334748	ENSG00000132530
ENSG00000027075	0.334746	ENSG00000214944
ENSG00000121851	0.334744	ENSG00000205744
ENSG00000113448	0.334743	ENSG00000144677
ENSG00000143653	0.334741	ENSG00000274020
ENSG00000118276	0.334739	ENSG00000213049
ENSG00000124469	0.334731	ENSG00000197301
ENSG00000161048	0.334728	ENSG00000215193
ENSG00000186566	0.334726	ENSG00000211460
ENSG00000174010	0.334723	ENSG00000274020
ENSG00000140451	0.334715	ENSG00000167113
ENSG00000126003	0.334715	ENSG00000182173
ENSG00000146192	0.334712	ENSG00000150510
ENSG00000223959	0.334706	ENSG00000234420
ENSG00000168802	0.334705	ENSG00000234420
ENSG00000072518	0.334703	ENSG00000224680
ENSG00000050555	0.3347	ENSG00000173276
ENSG00000063169	0.334698	ENSG00000104859
ENSG00000004897	0.334698	ENSG00000170540
ENSG00000136153	0.334696	ENSG00000239899
ENSG00000186710	0.334696	ENSG00000276778
ENSG00000071575	0.334692	ENSG00000204923
ENSG00000102710	0.334684	ENSG00000143569
ENSG00000061676	0.334678	ENSG00000141736
ENSG00000083844	0.334677	ENSG00000163508
ENSG00000171812	0.334675	ENSG00000259956
ENSG00000091140	0.334674	ENSG00000207546
ENSG00000145757	0.334669	ENSG00000188690
ENSG00000137338	0.334664	ENSG00000167261
ENSG00000140090	0.334663	ENSG00000169439
ENSG00000128294	0.334662	ENSG00000186654
ENSG00000119048	0.334661	ENSG00000171456
ENSG00000068323	0.33466	ENSG00000116786
ENSG00000008128	0.334658	ENSG00000118242
ENSG00000118276	0.334657	ENSG00000156535
ENSG00000137460	0.334656	ENSG00000168477
ENSG00000128596	0.334651	ENSG00000163462
ENSG00000160097	0.33465	ENSG00000215424
ENSG00000137563	0.334649	ENSG00000185800
ENSG00000068400	0.334647	ENSG00000177191
ENSG00000124198	0.334645	ENSG00000134250
ENSG00000011021	0.334636	ENSG00000180549
ENSG00000213741	0.334635	ENSG00000228663
ENSG00000008256	0.334629	ENSG00000183520
ENSG00000162757	0.334627	ENSG00000245164
ENSG00000076242	0.334614	ENSG00000141429
ENSG00000128567	0.334614	ENSG00000225921
ENSG00000203804	0.334612	ENSG00000274963
ENSG00000175040	0.33461	ENSG00000204946
ENSG00000131409	0.334609	ENSG00000162757
ENSG00000126012	0.334605	ENSG00000198815
ENSG00000137871	0.334601	ENSG00000255587
ENSG00000055044	0.3346	ENSG00000056050
ENSG00000100413	0.334596	ENSG00000131473
ENSG00000120458	0.334594	ENSG00000173726
ENSG00000109118	0.334594	ENSG00000179406
ENSG00000149480	0.334594	ENSG00000267508
ENSG00000096006	0.334591	ENSG00000102543
ENSG00000206561	0.334589	ENSG00000214279
ENSG00000054523	0.334587	ENSG00000188026
ENSG00000206530	0.334582	ENSG00000281128
ENSG00000169087	0.33458	ENSG00000176974
ENSG00000141098	0.334579	ENSG00000160298
ENSG00000205189	0.334579	ENSG00000232757
ENSG00000117724	0.334578	ENSG00000137824
ENSG00000132635	0.334575	ENSG00000211728
ENSG00000136758	0.33457	ENSG00000187609
ENSG00000139514	0.33457	ENSG00000198399
ENSG00000121749	0.334569	ENSG00000146192
ENSG00000152223	0.334565	ENSG00000197892
ENSG00000170234	0.334563	ENSG00000263002
ENSG00000073861	0.334561	ENSG00000180739
ENSG00000088205	0.33456	ENSG00000131791
ENSG00000141429	0.334559	ENSG00000181631
ENSG00000259379	0.334554	ENSG00000259651
ENSG00000113300	0.334549	ENSG00000142002
ENSG00000130475	0.334545	ENSG00000270647
ENSG00000107537	0.334544	ENSG00000187994
ENSG00000162928	0.334541	ENSG00000175073
ENSG00000162601	0.33454	ENSG00000182796
ENSG00000116786	0.334532	ENSG00000198853
ENSG00000119912	0.334531	ENSG00000167325
ENSG00000114784	0.334528	ENSG00000219200
ENSG00000125304	0.334524	ENSG00000162804
ENSG00000071242	0.334524	ENSG00000165914
ENSG00000185158	0.33452	ENSG00000198168
ENSG00000184481	0.334517	ENSG00000196914
ENSG00000111331	0.334514	ENSG00000177989
ENSG00000142065	0.334512	ENSG00000162777
ENSG00000105136	0.334512	ENSG00000163026
ENSG00000035664	0.334511	ENSG00000085719
ENSG00000126453	0.334509	ENSG00000147123
ENSG00000139641	0.334508	ENSG00000143416
ENSG00000103064	0.334504	ENSG00000196313
ENSG00000135870	0.3345	ENSG00000252414
ENSG00000073111	0.334496	ENSG00000119326
ENSG00000137563	0.334494	ENSG00000167261
ENSG00000211793	0.334494	ENSG00000211795
ENSG00000104267	0.334493	ENSG00000167994
ENSG00000009694	0.334486	ENSG00000198089
ENSG00000019991	0.334485	ENSG00000173894
ENSG00000145721	0.334484	ENSG00000251513
ENSG00000139977	0.334482	ENSG00000188312
ENSG00000196227	0.334472	ENSG00000256525
ENSG00000101333	0.33447	ENSG00000141696
ENSG00000101391	0.33447	ENSG00000153044
ENSG00000127419	0.33447	ENSG00000204149
ENSG00000184106	0.33447	ENSG00000225014
ENSG00000167895	0.334462	ENSG00000172912
ENSG00000115421	0.334461	ENSG00000162757
ENSG00000103051	0.334459	ENSG00000112077
ENSG00000143162	0.334457	ENSG00000166452
ENSG00000116871	0.334451	ENSG00000136161
ENSG00000137563	0.334444	ENSG00000184900
ENSG00000116771	0.334443	ENSG00000207546
ENSG00000131043	0.334442	ENSG00000175782
ENSG00000079974	0.334441	ENSG00000125746
ENSG00000025796	0.334441	ENSG00000135424
ENSG00000121742	0.334438	ENSG00000260388
ENSG00000119396	0.334435	ENSG00000130772
ENSG00000108829	0.334434	ENSG00000213699
ENSG00000005471	0.334432	ENSG00000088179
ENSG00000183486	0.334429	ENSG00000184979
ENSG00000118564	0.334427	ENSG00000138606
ENSG00000164715	0.334427	ENSG00000198752
ENSG00000104731	0.334425	ENSG00000135446
ENSG00000232373	0.334424	ENSG00000243313
ENSG00000130511	0.334421	ENSG00000143842
ENSG00000140545	0.33442	ENSG00000278023
ENSG00000040199	0.334419	ENSG00000148341
ENSG00000171914	0.334418	ENSG00000183111
ENSG00000131368	0.334412	ENSG00000162241
ENSG00000154144	0.334411	ENSG00000160654
ENSG00000100104	0.334405	ENSG00000154144
ENSG00000093167	0.334405	ENSG00000252680
ENSG00000105810	0.334392	ENSG00000166025
ENSG00000068079	0.33439	ENSG00000138496
ENSG00000115392	0.33439	ENSG00000141503
ENSG00000133226	0.334385	ENSG00000156858
ENSG00000102312	0.334378	ENSG00000196569
ENSG00000106823	0.334376	ENSG00000127083
ENSG00000133142	0.334372	ENSG00000149929
ENSG00000198959	0.334372	ENSG00000204613
ENSG00000048028	0.334371	ENSG00000060982
ENSG00000065328	0.334371	ENSG00000100479
ENSG00000136045	0.334367	ENSG00000198522
ENSG00000175198	0.334366	ENSG00000220517
ENSG00000073350	0.334364	ENSG00000167508
ENSG00000169495	0.334364	ENSG00000207980
ENSG00000110436	0.334359	ENSG00000214359
ENSG00000088882	0.334355	ENSG00000105472
ENSG00000166265	0.334355	ENSG00000180530
ENSG00000139292	0.334348	ENSG00000171724
ENSG00000167685	0.334344	ENSG00000185189
ENSG00000005483	0.334342	ENSG00000107443
ENSG00000086289	0.334341	ENSG00000215424
ENSG00000049860	0.334334	ENSG00000115904
ENSG00000101773	0.334334	ENSG00000141873
ENSG00000025708	0.334332	ENSG00000110057
ENSG00000141622	0.334331	ENSG00000149294
ENSG00000184979	0.33433	ENSG00000185745
ENSG00000121879	0.334325	ENSG00000138593
ENSG00000058866	0.33432	ENSG00000134627
ENSG00000062650	0.33432	ENSG00000169515
ENSG00000121060	0.334319	ENSG00000135114
ENSG00000144426	0.334318	ENSG00000162881
ENSG00000173917	0.334317	ENSG00000182742
ENSG00000003096	0.334311	ENSG00000139971
ENSG00000164691	0.334305	ENSG00000174123
ENSG00000146414	0.334302	ENSG00000204560
ENSG00000137960	0.334302	ENSG00000249271
ENSG00000090006	0.334297	ENSG00000160219
ENSG00000100105	0.334296	ENSG00000100941
ENSG00000103064	0.334296	ENSG00000172888
ENSG00000100055	0.334291	ENSG00000146729
ENSG00000154783	0.33429	ENSG00000183166
ENSG00000099797	0.334288	ENSG00000153283
ENSG00000076248	0.334284	ENSG00000104889
ENSG00000137563	0.334277	ENSG00000157657
ENSG00000000971	0.334275	ENSG00000174348
ENSG00000066926	0.334268	ENSG00000173542
ENSG00000108829	0.334268	ENSG00000188185
ENSG00000144895	0.334268	ENSG00000235587
ENSG00000170340	0.334266	ENSG00000262001
ENSG00000126070	0.334265	ENSG00000249859
ENSG00000100311	0.334264	ENSG00000110046
ENSG00000131409	0.334264	ENSG00000142065
ENSG00000126261	0.334257	ENSG00000229692
ENSG00000119812	0.334251	ENSG00000162636
ENSG00000088179	0.334249	ENSG00000205336
ENSG00000162241	0.334247	ENSG00000163527
ENSG00000093167	0.334246	ENSG00000175984
ENSG00000171914	0.334245	ENSG00000175449
ENSG00000099797	0.334238	ENSG00000119242
ENSG00000010610	0.334238	ENSG00000154310
ENSG00000136280	0.334237	ENSG00000197948
ENSG00000151726	0.334235	ENSG00000178700
ENSG00000131725	0.334232	ENSG00000139645
ENSG00000080819	0.33423	ENSG00000124098
ENSG00000118855	0.334225	ENSG00000171612
ENSG00000142089	0.33422	ENSG00000160932
ENSG00000101391	0.334219	ENSG00000177479
ENSG00000101966	0.334218	ENSG00000131409
ENSG00000170340	0.334218	ENSG00000197993
ENSG00000075914	0.334217	ENSG00000176422
ENSG00000168802	0.334217	ENSG00000184743
ENSG00000101997	0.334214	ENSG00000225697
ENSG00000113593	0.334211	ENSG00000163683
ENSG00000075340	0.334209	ENSG00000214659
ENSG00000101901	0.334202	ENSG00000270647
ENSG00000126803	0.334201	ENSG00000170919
ENSG00000213937	0.334198	ENSG00000230061
ENSG00000091140	0.334197	ENSG00000106236
ENSG00000154310	0.334197	ENSG00000160271
ENSG00000125398	0.334197	ENSG00000230590
ENSG00000116132	0.334195	ENSG00000180846
ENSG00000091140	0.334194	ENSG00000162777
ENSG00000108883	0.334193	ENSG00000182903
ENSG00000132510	0.334185	ENSG00000266053
ENSG00000110057	0.334182	ENSG00000138646
ENSG00000133106	0.33418	ENSG00000185745
ENSG00000176597	0.334179	ENSG00000255141
ENSG00000176974	0.334174	ENSG00000183401
ENSG00000138646	0.334174	ENSG00000184979
ENSG00000139187	0.334173	ENSG00000142657
ENSG00000078142	0.334173	ENSG00000170113
ENSG00000073350	0.334172	ENSG00000144824
ENSG00000116580	0.334166	ENSG00000151445
ENSG00000162757	0.334161	ENSG00000180626
ENSG00000100055	0.33416	ENSG00000170234
ENSG00000150977	0.334153	ENSG00000169439
ENSG00000063180	0.33415	ENSG00000168758
ENSG00000101350	0.334146	ENSG00000151726
ENSG00000103496	0.334142	ENSG00000105514
ENSG00000138772	0.334138	ENSG00000158163
ENSG00000103994	0.334134	ENSG00000136111
ENSG00000040633	0.334134	ENSG00000261326
ENSG00000146192	0.334131	ENSG00000213190
ENSG00000140403	0.33413	ENSG00000175449
ENSG00000178021	0.334127	ENSG00000232487
ENSG00000121486	0.334121	ENSG00000136541
ENSG00000183340	0.334121	ENSG00000185591
ENSG00000018189	0.334119	ENSG00000109790
ENSG00000111906	0.334119	ENSG00000135365
ENSG00000072135	0.334119	ENSG00000170919
ENSG00000164109	0.334102	ENSG00000166181
ENSG00000003096	0.334101	ENSG00000163751
ENSG00000124313	0.3341	ENSG00000159461
ENSG00000139899	0.334094	ENSG00000251513
ENSG00000099381	0.334093	ENSG00000126464
ENSG00000121060	0.334092	ENSG00000152778
ENSG00000137814	0.334092	ENSG00000155858
ENSG00000145337	0.33409	ENSG00000168818
ENSG00000138867	0.334083	ENSG00000171862
ENSG00000114737	0.334082	ENSG00000243335
ENSG00000122025	0.334081	ENSG00000129116
ENSG00000106829	0.334081	ENSG00000132773
ENSG00000162928	0.334076	ENSG00000198642
ENSG00000100897	0.334071	ENSG00000135776
ENSG00000010704	0.334071	ENSG00000267046
ENSG00000196967	0.33407	ENSG00000213809
ENSG00000003509	0.334069	ENSG00000134884
ENSG00000072135	0.334067	ENSG00000196705
ENSG00000014641	0.334063	ENSG00000126214
ENSG00000103326	0.334061	ENSG00000166979
ENSG00000127337	0.33406	ENSG00000128708
ENSG00000025039	0.334059	ENSG00000198113
ENSG00000237130	0.334059	ENSG00000266467
ENSG00000143373	0.334058	ENSG00000156983
ENSG00000113522	0.334056	ENSG00000159733
ENSG00000060982	0.334055	ENSG00000205209
ENSG00000092067	0.33405	ENSG00000162702
ENSG00000104689	0.334046	ENSG00000146112
ENSG00000100104	0.334043	ENSG00000105483
ENSG00000048828	0.334041	ENSG00000100483
ENSG00000130958	0.334041	ENSG00000228816
ENSG00000072864	0.33404	ENSG00000264745
ENSG00000146215	0.334038	ENSG00000225855
ENSG00000265753	0.334033	ENSG00000276956
ENSG00000063169	0.334031	ENSG00000105401
ENSG00000136929	0.334031	ENSG00000198176
ENSG00000113448	0.33403	ENSG00000243335
ENSG00000108406	0.334022	ENSG00000171612
ENSG00000100083	0.334018	ENSG00000196199
ENSG00000099942	0.334017	ENSG00000121486
ENSG00000168246	0.334013	ENSG00000176022
ENSG00000005022	0.334007	ENSG00000130726
ENSG00000099942	0.334006	ENSG00000175073
ENSG00000114737	0.334004	ENSG00000126882
ENSG00000101997	0.334004	ENSG00000186583
ENSG00000211640	0.334003	ENSG00000237476
ENSG00000114735	0.334002	ENSG00000121895
ENSG00000133069	0.334002	ENSG00000147454
ENSG00000135018	0.334002	ENSG00000236051
ENSG00000118276	0.334	ENSG00000196199
ENSG00000096996	0.333999	ENSG00000128245
ENSG00000153044	0.333998	ENSG00000198026
ENSG00000141873	0.333994	ENSG00000155096
ENSG00000186603	0.333987	ENSG00000278023
ENSG00000011566	0.333981	ENSG00000121281
ENSG00000116688	0.333978	ENSG00000151474
ENSG00000162928	0.333978	ENSG00000186812
ENSG00000145675	0.333972	ENSG00000184588
ENSG00000162517	0.33397	ENSG00000163812
ENSG00000127334	0.33397	ENSG00000198743
ENSG00000162928	0.333967	ENSG00000180834
ENSG00000183066	0.333961	ENSG00000245849
ENSG00000172912	0.333958	ENSG00000186812
ENSG00000007062	0.333949	ENSG00000150687
ENSG00000166189	0.333947	ENSG00000183688
ENSG00000139083	0.333944	ENSG00000216937
ENSG00000101096	0.333943	ENSG00000158006
ENSG00000129675	0.333942	ENSG00000134531
ENSG00000121879	0.333938	ENSG00000132128
ENSG00000008441	0.333938	ENSG00000196914
ENSG00000100311	0.333936	ENSG00000164758
ENSG00000148426	0.333934	ENSG00000159259
ENSG00000079462	0.333934	ENSG00000244038
ENSG00000120279	0.333931	ENSG00000154783
ENSG00000088826	0.33393	ENSG00000145335
ENSG00000162241	0.333929	ENSG00000225470
ENSG00000083844	0.333928	ENSG00000100302
ENSG00000132704	0.333926	ENSG00000139899
ENSG00000088827	0.333925	ENSG00000169248
ENSG00000162367	0.333923	ENSG00000166793
ENSG00000060558	0.333921	ENSG00000166016
ENSG00000149328	0.333919	ENSG00000174348
ENSG00000048740	0.333918	ENSG00000105281
ENSG00000109846	0.333917	ENSG00000125398
ENSG00000103264	0.333912	ENSG00000178700
ENSG00000172183	0.333912	ENSG00000211786
ENSG00000150045	0.333912	ENSG00000213071
ENSG00000102908	0.333911	ENSG00000171861
ENSG00000158850	0.33391	ENSG00000232564
ENSG00000101346	0.333906	ENSG00000136842
ENSG00000109323	0.333906	ENSG00000156313
ENSG00000153044	0.333905	ENSG00000186566
ENSG00000183401	0.333904	ENSG00000259956
ENSG00000154451	0.333899	ENSG00000235437
ENSG00000006576	0.333893	ENSG00000136478
ENSG00000090006	0.333893	ENSG00000150687
ENSG00000076242	0.333889	ENSG00000205730
ENSG00000126882	0.333887	ENSG00000183340
ENSG00000107789	0.333881	ENSG00000164398
ENSG00000101966	0.333879	ENSG00000115421
ENSG00000138669	0.333874	ENSG00000170271
ENSG00000005893	0.333871	ENSG00000143162
ENSG00000073350	0.33387	ENSG00000189350
ENSG00000101000	0.333866	ENSG00000136828
ENSG00000102098	0.333861	ENSG00000110713
ENSG00000109519	0.333859	ENSG00000151725
ENSG00000115233	0.333857	ENSG00000141429
ENSG00000095564	0.333857	ENSG00000167785
ENSG00000178038	0.333856	ENSG00000215915
ENSG00000100365	0.333854	ENSG00000255587
ENSG00000162191	0.333852	ENSG00000168010
ENSG00000105438	0.33385	ENSG00000170634
ENSG00000128159	0.333848	ENSG00000264229
ENSG00000163728	0.333848	ENSG00000278311
ENSG00000024526	0.333844	ENSG00000168288
ENSG00000012124	0.333843	ENSG00000137101
ENSG00000103319	0.333842	ENSG00000104756
ENSG00000070495	0.33384	ENSG00000174130
ENSG00000116132	0.333835	ENSG00000166963
ENSG00000167261	0.333834	ENSG00000277258
ENSG00000133805	0.333828	ENSG00000213373
ENSG00000129116	0.333822	ENSG00000186301
ENSG00000075234	0.333821	ENSG00000196704
ENSG00000144161	0.33382	ENSG00000240531
ENSG00000070366	0.333817	ENSG00000139645
ENSG00000159423	0.333817	ENSG00000184185
ENSG00000017483	0.333812	ENSG00000198663
ENSG00000061273	0.333812	ENSG00000240954
ENSG00000113384	0.333809	ENSG00000159917
ENSG00000017483	0.333799	ENSG00000149150
ENSG00000041357	0.333798	ENSG00000148468
ENSG00000107815	0.333798	ENSG00000185800
ENSG00000150455	0.333793	ENSG00000164086
ENSG00000131067	0.333792	ENSG00000167702
ENSG00000211637	0.33378	ENSG00000211937
ENSG00000183520	0.333778	ENSG00000253293
ENSG00000066405	0.333776	ENSG00000179869
ENSG00000132141	0.33377	ENSG00000135269
ENSG00000175130	0.333768	ENSG00000188917
ENSG00000089127	0.333765	ENSG00000136514
ENSG00000103264	0.333763	ENSG00000174715
ENSG00000111186	0.333762	ENSG00000161381
ENSG00000132530	0.333761	ENSG00000170581
ENSG00000166349	0.33376	ENSG00000230830
ENSG00000141524	0.333755	ENSG00000154734
ENSG00000088882	0.333754	ENSG00000172247
ENSG00000101966	0.333753	ENSG00000104689
ENSG00000108861	0.333753	ENSG00000198276
ENSG00000065357	0.333751	ENSG00000100083
ENSG00000100413	0.333749	ENSG00000143643
ENSG00000166887	0.333744	ENSG00000196943
ENSG00000145332	0.333742	ENSG00000290292
ENSG00000000971	0.333741	ENSG00000197448
ENSG00000124713	0.333741	ENSG00000256667
ENSG00000134539	0.33374	ENSG00000141736
ENSG00000116786	0.33374	ENSG00000158435
ENSG00000116285	0.33374	ENSG00000198113
ENSG00000102034	0.333734	ENSG00000132773
ENSG00000183401	0.333729	ENSG00000270647
ENSG00000118564	0.333724	ENSG00000198113
ENSG00000112983	0.333722	ENSG00000147118
ENSG00000133985	0.333722	ENSG00000217643
ENSG00000159086	0.333718	ENSG00000177054
ENSG00000112972	0.333707	ENSG00000236977
ENSG00000100104	0.333704	ENSG00000142686
ENSG00000100385	0.333699	ENSG00000154451
ENSG00000100592	0.333699	ENSG00000187735
ENSG00000034152	0.333696	ENSG00000204323
ENSG00000139163	0.33369	ENSG00000197555
ENSG00000001084	0.333689	ENSG00000167994
ENSG00000215251	0.333689	ENSG00000228624
ENSG00000100522	0.333683	ENSG00000118557
ENSG00000131409	0.333683	ENSG00000151726
ENSG00000154917	0.333678	ENSG00000240583
ENSG00000163814	0.333672	ENSG00000166016
ENSG00000149930	0.333671	ENSG00000235750
ENSG00000239483	0.33367	ENSG00000241975
ENSG00000095794	0.333668	ENSG00000181631
ENSG00000077147	0.333667	ENSG00000116580
ENSG00000175538	0.333667	ENSG00000205730
ENSG00000123684	0.333664	ENSG00000134698
ENSG00000051341	0.333663	ENSG00000076382
ENSG00000106537	0.333661	ENSG00000162521
ENSG00000118564	0.333659	ENSG00000175899
ENSG00000063169	0.33365	ENSG00000109118
ENSG00000048649	0.33364	ENSG00000116580
ENSG00000084774	0.333634	ENSG00000244462
ENSG00000170653	0.333633	ENSG00000180549
ENSG00000121060	0.33363	ENSG00000213928
ENSG00000154144	0.333628	ENSG00000155229
ENSG00000184343	0.33361	ENSG00000205189
ENSG00000107447	0.333608	ENSG00000110777
ENSG00000101265	0.333608	ENSG00000167642
ENSG00000167257	0.333606	ENSG00000239883
ENSG00000140525	0.333605	ENSG00000242550
ENSG00000105866	0.333602	ENSG00000113448
ENSG00000083814	0.333599	ENSG00000169217
ENSG00000146112	0.333598	ENSG00000183340
ENSG00000144868	0.333598	ENSG00000197283
ENSG00000164220	0.333598	ENSG00000198743
ENSG00000073969	0.333597	ENSG00000204923
ENSG00000143494	0.333595	ENSG00000166963
ENSG00000125454	0.333594	ENSG00000166226
ENSG00000126882	0.333591	ENSG00000170234
ENSG00000109956	0.33359	ENSG00000271503
ENSG00000114554	0.333588	ENSG00000163331
ENSG00000128040	0.333588	ENSG00000179348
ENSG00000136295	0.333583	ENSG00000253930
ENSG00000104497	0.333581	ENSG00000211695
ENSG00000070182	0.33358	ENSG00000128268
ENSG00000169905	0.33358	ENSG00000171466
ENSG00000146192	0.33358	ENSG00000244618
ENSG00000130726	0.333579	ENSG00000154451
ENSG00000147123	0.333578	ENSG00000164405
ENSG00000118855	0.333577	ENSG00000146192
ENSG00000114735	0.333576	ENSG00000183570
ENSG00000135597	0.333572	ENSG00000155189
ENSG00000060558	0.33357	ENSG00000113657
ENSG00000162878	0.333569	ENSG00000198336
ENSG00000131409	0.33356	ENSG00000188312
ENSG00000126012	0.333557	ENSG00000270641
ENSG00000011021	0.333556	ENSG00000142686
ENSG00000141759	0.333549	ENSG00000165995
ENSG00000125731	0.333549	ENSG00000243335
ENSG00000100302	0.333544	ENSG00000135870
ENSG00000095066	0.333538	ENSG00000143355
ENSG00000170962	0.333527	ENSG00000239713
ENSG00000008130	0.333524	ENSG00000187764
ENSG00000133106	0.333522	ENSG00000135114
ENSG00000116544	0.333519	ENSG00000131067
ENSG00000101190	0.333518	ENSG00000183918
ENSG00000102763	0.333516	ENSG00000124151
ENSG00000116544	0.333515	ENSG00000125746
ENSG00000180488	0.333511	ENSG00000183309
ENSG00000196666	0.333502	ENSG00000277258
ENSG00000101911	0.3335	ENSG00000108883
ENSG00000146112	0.333499	ENSG00000180610
ENSG00000086598	0.333499	ENSG00000226419
ENSG00000029534	0.333498	ENSG00000141084
ENSG00000158163	0.333498	ENSG00000163362
ENSG00000116273	0.333498	ENSG00000196388
ENSG00000107862	0.333497	ENSG00000170471
ENSG00000089127	0.333493	ENSG00000135114
ENSG00000171100	0.333493	ENSG00000256581
ENSG00000221817	0.333493	ENSG00000261373
ENSG00000085733	0.333492	ENSG00000164828
ENSG00000065243	0.333492	ENSG00000196628
ENSG00000073331	0.333491	ENSG00000215769
ENSG00000117481	0.333485	ENSG00000261480
ENSG00000160613	0.333484	ENSG00000197530
ENSG00000088827	0.333478	ENSG00000157601
ENSG00000102053	0.333477	ENSG00000174175
ENSG00000168116	0.333473	ENSG00000170779
ENSG00000126214	0.333472	ENSG00000215704
ENSG00000076382	0.333471	ENSG00000123473
ENSG00000126821	0.333471	ENSG00000235284
ENSG00000065526	0.333469	ENSG00000120685
ENSG00000110696	0.333463	ENSG00000169641
ENSG00000100083	0.33346	ENSG00000117543
ENSG00000114554	0.333455	ENSG00000213463
ENSG00000102908	0.333453	ENSG00000182903
ENSG00000131043	0.33345	ENSG00000232564
ENSG00000124508	0.333449	ENSG00000140575
ENSG00000164405	0.333448	ENSG00000168894
ENSG00000075884	0.333444	ENSG00000131023
ENSG00000100302	0.333443	ENSG00000163171
ENSG00000176919	0.333443	ENSG00000187498
ENSG00000067646	0.333433	ENSG00000122482
ENSG00000049323	0.33343	ENSG00000138829
ENSG00000107789	0.333427	ENSG00000110693
ENSG00000146112	0.333426	ENSG00000166188
ENSG00000245164	0.333422	ENSG00000274020
ENSG00000138172	0.333421	ENSG00000142065
ENSG00000132773	0.333418	ENSG00000141873
ENSG00000005022	0.333417	ENSG00000174348
ENSG00000006576	0.333417	ENSG00000179115
ENSG00000065923	0.333413	ENSG00000117322
ENSG00000156017	0.333408	ENSG00000247626
ENSG00000105281	0.333404	ENSG00000198026
ENSG00000132256	0.333396	ENSG00000170581
ENSG00000231587	0.333395	ENSG00000235437
ENSG00000128908	0.333393	ENSG00000164808
ENSG00000236375	0.33339	ENSG00000261336
ENSG00000111344	0.333388	ENSG00000163697
ENSG00000148841	0.333388	ENSG00000186301
ENSG00000006576	0.333373	ENSG00000141873
ENSG00000007402	0.333373	ENSG00000146433
ENSG00000167685	0.333373	ENSG00000182544
ENSG00000111335	0.33337	ENSG00000152778
ENSG00000116489	0.333368	ENSG00000167182
ENSG00000131043	0.333362	ENSG00000204381
ENSG00000131149	0.33336	ENSG00000178074
ENSG00000113734	0.33335	ENSG00000132773
ENSG00000076242	0.33335	ENSG00000183309
ENSG00000029364	0.333331	ENSG00000225405
ENSG00000187257	0.333331	ENSG00000243560
ENSG00000103375	0.33333	ENSG00000198743
ENSG00000183401	0.333326	ENSG00000214717
ENSG00000132879	0.333324	ENSG00000205336
ENSG00000116260	0.333323	ENSG00000162576
ENSG00000122223	0.333321	ENSG00000156787
ENSG00000103051	0.333315	ENSG00000149476
ENSG00000101928	0.333315	ENSG00000228544
ENSG00000081923	0.333311	ENSG00000196666
ENSG00000213918	0.33331	ENSG00000238113
ENSG00000135269	0.333308	ENSG00000141429
ENSG00000118855	0.333303	ENSG00000153132
ENSG00000145012	0.333302	ENSG00000159733
ENSG00000069702	0.333301	ENSG00000128245
ENSG00000175198	0.3333	ENSG00000188227
ENSG00000047634	0.3333	ENSG00000222078
ENSG00000128165	0.3333	ENSG00000240954
ENSG00000154620	0.333299	ENSG00000280969
ENSG00000022840	0.333298	ENSG00000133606
ENSG00000129696	0.333296	ENSG00000249274
ENSG00000014641	0.333295	ENSG00000232564
ENSG00000160710	0.333285	ENSG00000196141
ENSG00000250635	0.333284	ENSG00000271856
ENSG00000055483	0.333281	ENSG00000174123
ENSG00000081320	0.333281	ENSG00000213380
ENSG00000111530	0.33328	ENSG00000148153
ENSG00000214063	0.333277	ENSG00000272031
ENSG00000142657	0.333276	ENSG00000185697
ENSG00000105205	0.333276	ENSG00000196436
ENSG00000128218	0.33327	ENSG00000184226
ENSG00000063169	0.333265	ENSG00000146083
ENSG00000073350	0.333265	ENSG00000233609
ENSG00000136932	0.333263	ENSG00000290292
ENSG00000150281	0.333261	ENSG00000164172
ENSG00000143815	0.333261	ENSG00000170779
ENSG00000174715	0.333259	ENSG00000258405
ENSG00000213015	0.333257	ENSG00000225470
ENSG00000136111	0.33325	ENSG00000226137
ENSG00000132432	0.333249	ENSG00000198918
ENSG00000178188	0.333245	ENSG00000182903
ENSG00000177542	0.333245	ENSG00000227191
ENSG00000129682	0.333244	ENSG00000165572
ENSG00000066405	0.333243	ENSG00000158163
ENSG00000076382	0.333242	ENSG00000221829
ENSG00000125447	0.33324	ENSG00000198168
ENSG00000172845	0.33324	ENSG00000248415
ENSG00000162734	0.333234	ENSG00000167395
ENSG00000198743	0.333227	ENSG00000254004
ENSG00000102763	0.333226	ENSG00000114554
ENSG00000029534	0.333224	ENSG00000188672
ENSG00000128311	0.333222	ENSG00000174173
ENSG00000089006	0.333221	ENSG00000214629
ENSG00000124762	0.33322	ENSG00000172912
ENSG00000029534	0.333217	ENSG00000128487
ENSG00000133067	0.333217	ENSG00000159733
ENSG00000156535	0.333216	ENSG00000213160
ENSG00000112029	0.333203	ENSG00000178607
ENSG00000113389	0.333202	ENSG00000211689
ENSG00000134198	0.333202	ENSG00000243660
ENSG00000113649	0.3332	ENSG00000119397
ENSG00000126070	0.333196	ENSG00000214761
ENSG00000112062	0.333188	ENSG00000134627
ENSG00000066735	0.333183	ENSG00000145354
ENSG00000137216	0.333183	ENSG00000170271
ENSG00000133985	0.333183	ENSG00000184574
ENSG00000220205	0.333182	ENSG00000236017
ENSG00000113300	0.333178	ENSG00000113575
ENSG00000023171	0.333176	ENSG00000110721
ENSG00000143947	0.333176	ENSG00000196834
ENSG00000115107	0.333175	ENSG00000162367
ENSG00000110274	0.333167	ENSG00000154451
ENSG00000166454	0.333167	ENSG00000169727
ENSG00000138593	0.333167	ENSG00000172888
ENSG00000102802	0.333165	ENSG00000230590
ENSG00000083844	0.333161	ENSG00000183340
ENSG00000118564	0.333153	ENSG00000231340
ENSG00000153044	0.333152	ENSG00000155096
ENSG00000114120	0.333151	ENSG00000169826
ENSG00000137216	0.33315	ENSG00000164715
ENSG00000108021	0.33315	ENSG00000215417
ENSG00000067225	0.333147	ENSG00000073111
ENSG00000130731	0.333144	ENSG00000240531
ENSG00000148339	0.333142	ENSG00000235284
ENSG00000110696	0.33314	ENSG00000150455
ENSG00000165434	0.333134	ENSG00000184481
ENSG00000082996	0.333125	ENSG00000188647
ENSG00000105205	0.333125	ENSG00000263961
ENSG00000137221	0.333122	ENSG00000146676
ENSG00000206120	0.333121	ENSG00000233236
ENSG00000101557	0.333115	ENSG00000110693
ENSG00000076944	0.333115	ENSG00000188175
ENSG00000079974	0.333113	ENSG00000183496
ENSG00000172409	0.333113	ENSG00000235613
ENSG00000118960	0.333106	ENSG00000164715
ENSG00000106479	0.333105	ENSG00000119943
ENSG00000177663	0.333105	ENSG00000232487
ENSG00000104419	0.333103	ENSG00000130844
ENSG00000100938	0.3331	ENSG00000125304
ENSG00000116954	0.333096	ENSG00000138606
ENSG00000099326	0.333096	ENSG00000223959
ENSG00000006015	0.333091	ENSG00000079150
ENSG00000106609	0.33309	ENSG00000170325
ENSG00000005100	0.333087	ENSG00000110917
ENSG00000078747	0.333086	ENSG00000149480
ENSG00000172315	0.333084	ENSG00000185085
ENSG00000125352	0.333083	ENSG00000162881
ENSG00000118263	0.333082	ENSG00000135605
ENSG00000101096	0.333079	ENSG00000213071
ENSG00000101773	0.333075	ENSG00000206937
ENSG00000122515	0.333074	ENSG00000125304
ENSG00000166323	0.333074	ENSG00000228939
ENSG00000130348	0.333073	ENSG00000166349
ENSG00000131791	0.333071	ENSG00000175787
ENSG00000162757	0.333071	ENSG00000197162
ENSG00000144677	0.333068	ENSG00000197841
ENSG00000117505	0.333066	ENSG00000148634
ENSG00000072609	0.333063	ENSG00000127054
ENSG00000135365	0.333063	ENSG00000215417
ENSG00000086289	0.333062	ENSG00000131043
ENSG00000136522	0.333062	ENSG00000171940
ENSG00000086289	0.333058	ENSG00000118855
ENSG00000166947	0.333058	ENSG00000254275
ENSG00000164649	0.333053	ENSG00000170289
ENSG00000153989	0.333044	ENSG00000264538
ENSG00000172375	0.333039	ENSG00000175787
ENSG00000198881	0.333038	ENSG00000204685
ENSG00000089902	0.333034	ENSG00000111052
ENSG00000088826	0.333021	ENSG00000118496
ENSG00000007968	0.333021	ENSG00000239351
ENSG00000100433	0.333016	ENSG00000204271
ENSG00000204305	0.333016	ENSG00000232757
ENSG00000105281	0.333009	ENSG00000119537
ENSG00000101350	0.333006	ENSG00000121289
ENSG00000119915	0.333005	ENSG00000211790
ENSG00000069702	0.333003	ENSG00000147168
ENSG00000023909	0.332998	ENSG00000143815
ENSG00000135116	0.332997	ENSG00000197705
ENSG00000127804	0.332994	ENSG00000149201
ENSG00000131023	0.332993	ENSG00000171940
ENSG00000138092	0.332992	ENSG00000162434
ENSG00000130699	0.332992	ENSG00000181826
ENSG00000149328	0.332989	ENSG00000237248
ENSG00000137563	0.332987	ENSG00000148824
ENSG00000080546	0.332984	ENSG00000171612
ENSG00000142065	0.332984	ENSG00000175538
ENSG00000174442	0.332983	ENSG00000232564
ENSG00000054654	0.332982	ENSG00000152061
ENSG00000111331	0.332981	ENSG00000160710
ENSG00000214389	0.332981	ENSG00000235552
ENSG00000091181	0.33298	ENSG00000130958
ENSG00000082641	0.33298	ENSG00000240682
ENSG00000055483	0.332979	ENSG00000173991
ENSG00000108829	0.332975	ENSG00000113300
ENSG00000185862	0.332975	ENSG00000250479
ENSG00000143162	0.332972	ENSG00000211800
ENSG00000123405	0.33297	ENSG00000142949
ENSG00000138496	0.33297	ENSG00000173193
ENSG00000068400	0.332965	ENSG00000119397
ENSG00000146067	0.332963	ENSG00000184743
ENSG00000140968	0.332962	ENSG00000154133
ENSG00000136935	0.332959	ENSG00000155850
ENSG00000146809	0.332957	ENSG00000172824
ENSG00000014914	0.332955	ENSG00000261594
ENSG00000058804	0.332953	ENSG00000120438
ENSG00000101773	0.332951	ENSG00000290603
ENSG00000139684	0.332948	ENSG00000183718
ENSG00000099725	0.332948	ENSG00000270641
ENSG00000182903	0.332946	ENSG00000197372
ENSG00000170191	0.332945	ENSG00000276231
ENSG00000005483	0.332943	ENSG00000113649
ENSG00000110693	0.332941	ENSG00000151474
ENSG00000004897	0.332939	ENSG00000168116
ENSG00000154736	0.332927	ENSG00000173548
ENSG00000205929	0.332927	ENSG00000264745
ENSG00000110057	0.332921	ENSG00000111335
ENSG00000123636	0.332919	ENSG00000143839
ENSG00000100522	0.33291	ENSG00000176055
ENSG00000155876	0.33291	ENSG00000179933
ENSG00000077147	0.332908	ENSG00000134717
ENSG00000175782	0.332908	ENSG00000180488
ENSG00000082996	0.332902	ENSG00000123575
ENSG00000134627	0.3329	ENSG00000171100
ENSG00000006576	0.332896	ENSG00000086289
ENSG00000136436	0.332893	ENSG00000162576
ENSG00000112232	0.33289	ENSG00000122986
ENSG00000100077	0.33289	ENSG00000131023
ENSG00000135679	0.332889	ENSG00000196670
ENSG00000104866	0.332888	ENSG00000105088
ENSG00000101901	0.332887	ENSG00000162241
ENSG00000131409	0.332883	ENSG00000196267
ENSG00000160818	0.332881	ENSG00000243279
ENSG00000126261	0.332876	ENSG00000170542
ENSG00000144161	0.332868	ENSG00000232931
ENSG00000225470	0.332865	ENSG00000232931
ENSG00000137628	0.332862	ENSG00000187608
ENSG00000112182	0.332858	ENSG00000139292
ENSG00000142459	0.332858	ENSG00000186111
ENSG00000148600	0.332858	ENSG00000205744
ENSG00000131943	0.332852	ENSG00000174600
ENSG00000086827	0.332849	ENSG00000167578
ENSG00000100433	0.332847	ENSG00000143494
ENSG00000023171	0.332845	ENSG00000137145
ENSG00000141098	0.332841	ENSG00000163362
ENSG00000101966	0.332828	ENSG00000164930
ENSG00000005022	0.332824	ENSG00000054654
ENSG00000121691	0.332824	ENSG00000224914
ENSG00000168350	0.33282	ENSG00000188878
ENSG00000165271	0.332817	ENSG00000179115
ENSG00000101191	0.332817	ENSG00000196843
ENSG00000136514	0.332816	ENSG00000185745
ENSG00000188033	0.332811	ENSG00000273033
ENSG00000110066	0.332804	ENSG00000140320
ENSG00000163125	0.332804	ENSG00000196338
ENSG00000137965	0.332796	ENSG00000140464
ENSG00000114735	0.332794	ENSG00000262874
ENSG00000110057	0.332793	ENSG00000138496
ENSG00000151490	0.332784	ENSG00000186222
ENSG00000120868	0.332781	ENSG00000196371
ENSG00000061273	0.332778	ENSG00000228816
ENSG00000108830	0.332771	ENSG00000253770
ENSG00000131236	0.33277	ENSG00000269907
ENSG00000088247	0.332767	ENSG00000174943
ENSG00000115415	0.332765	ENSG00000160932
ENSG00000137460	0.332765	ENSG00000184792
ENSG00000116580	0.332761	ENSG00000117523
ENSG00000123815	0.332758	ENSG00000136059
ENSG00000067191	0.332758	ENSG00000173726
ENSG00000132635	0.332755	ENSG00000167702
ENSG00000158578	0.332755	ENSG00000197226
ENSG00000139405	0.332739	ENSG00000141873
ENSG00000119125	0.332738	ENSG00000121057
ENSG00000115590	0.332738	ENSG00000196329
ENSG00000130827	0.332738	ENSG00000261286
ENSG00000003509	0.332734	ENSG00000116580
ENSG00000128594	0.332734	ENSG00000232493
ENSG00000099942	0.332733	ENSG00000100764
ENSG00000063127	0.332732	ENSG00000105370
ENSG00000101911	0.332729	ENSG00000165704
ENSG00000178021	0.332728	ENSG00000240531
ENSG00000136816	0.332726	ENSG00000170340
ENSG00000102030	0.332725	ENSG00000143355
ENSG00000017797	0.332724	ENSG00000100403
ENSG00000158850	0.332724	ENSG00000167261
ENSG00000067840	0.332722	ENSG00000128294
ENSG00000162298	0.332719	ENSG00000184226
ENSG00000142065	0.332718	ENSG00000169641
ENSG00000088881	0.332716	ENSG00000205336
ENSG00000105137	0.332716	ENSG00000214717
ENSG00000089335	0.332714	ENSG00000243811
ENSG00000153179	0.332711	ENSG00000177084
ENSG00000110079	0.332705	ENSG00000253649
ENSG00000126458	0.332701	ENSG00000205045
ENSG00000124490	0.3327	ENSG00000179869
ENSG00000145721	0.3327	ENSG00000247982
ENSG00000113448	0.332696	ENSG00000183475
ENSG00000160360	0.332695	ENSG00000172995
ENSG00000114554	0.332694	ENSG00000126467
ENSG00000100097	0.332694	ENSG00000163106
ENSG00000075618	0.332683	ENSG00000167578
ENSG00000167113	0.332682	ENSG00000223959
ENSG00000100941	0.332677	ENSG00000176974
ENSG00000085982	0.332672	ENSG00000160584
ENSG00000134255	0.332671	ENSG00000139083
ENSG00000233609	0.33267	ENSG00000265491
ENSG00000101367	0.332667	ENSG00000101901
ENSG00000145860	0.332665	ENSG00000171940
ENSG00000030419	0.332661	ENSG00000188037
ENSG00000168246	0.33266	ENSG00000169087
ENSG00000135596	0.332656	ENSG00000182885
ENSG00000235740	0.332654	ENSG00000255776
ENSG00000121895	0.332652	ENSG00000187994
ENSG00000167702	0.332643	ENSG00000264229
ENSG00000145354	0.33264	ENSG00000185158
ENSG00000086288	0.332639	ENSG00000168939
ENSG00000116260	0.332639	ENSG00000277258
ENSG00000147403	0.332638	ENSG00000154144
ENSG00000067533	0.332638	ENSG00000187764
ENSG00000120093	0.332632	ENSG00000174371
ENSG00000100941	0.332627	ENSG00000243716
ENSG00000072682	0.332626	ENSG00000276778
ENSG00000084764	0.332625	ENSG00000138834
ENSG00000165629	0.332625	ENSG00000184343
ENSG00000115935	0.332621	ENSG00000142657
ENSG00000162636	0.332614	ENSG00000256582
ENSG00000144868	0.332613	ENSG00000197150
ENSG00000149089	0.332612	ENSG00000157653
ENSG00000143839	0.332601	ENSG00000234332
ENSG00000079785	0.332597	ENSG00000100592
ENSG00000102908	0.332594	ENSG00000271013
ENSG00000184743	0.332593	ENSG00000213918
ENSG00000079308	0.332591	ENSG00000133069
ENSG00000111726	0.332586	ENSG00000170035
ENSG00000106723	0.332586	ENSG00000170634
ENSG00000139537	0.332586	ENSG00000186481
ENSG00000106608	0.332585	ENSG00000182973
ENSG00000149480	0.332584	ENSG00000196388
ENSG00000106261	0.332583	ENSG00000170027
ENSG00000167578	0.332581	ENSG00000237248
ENSG00000119537	0.332579	ENSG00000256269
ENSG00000175449	0.332578	ENSG00000183597
ENSG00000100311	0.332577	ENSG00000214359
ENSG00000147576	0.332576	ENSG00000223745
ENSG00000165271	0.332571	ENSG00000172824
ENSG00000091513	0.332571	ENSG00000174004
ENSG00000168135	0.332571	ENSG00000174442
ENSG00000088970	0.332567	ENSG00000182481
ENSG00000148925	0.332565	ENSG00000259335
ENSG00000082146	0.332564	ENSG00000158856
ENSG00000154518	0.332561	ENSG00000184924
ENSG00000183401	0.332554	ENSG00000224531
ENSG00000124155	0.332553	ENSG00000167182
ENSG00000119402	0.332549	ENSG00000175155
ENSG00000124469	0.332547	ENSG00000160883
ENSG00000101938	0.332546	ENSG00000175449
ENSG00000105866	0.332544	ENSG00000275066
ENSG00000170561	0.332538	ENSG00000229463
ENSG00000064652	0.332537	ENSG00000168970
ENSG00000141873	0.332536	ENSG00000172650
ENSG00000167895	0.332536	ENSG00000185187
ENSG00000100941	0.332533	ENSG00000167595
ENSG00000115604	0.332529	ENSG00000197467
ENSG00000181467	0.332528	ENSG00000228663
ENSG00000005486	0.332527	ENSG00000183309
ENSG00000102908	0.332525	ENSG00000109917
ENSG00000100298	0.332523	ENSG00000167513
ENSG00000106803	0.332522	ENSG00000226419
ENSG00000130475	0.332521	ENSG00000153044
ENSG00000110274	0.33252	ENSG00000183688
ENSG00000178700	0.332518	ENSG00000244242
ENSG00000076944	0.332517	ENSG00000119711
ENSG00000105641	0.33251	ENSG00000159753
ENSG00000072501	0.33251	ENSG00000162430
ENSG00000123684	0.33251	ENSG00000196793
ENSG00000135960	0.332507	ENSG00000278616
ENSG00000005483	0.332503	ENSG00000125817
ENSG00000118855	0.332503	ENSG00000276600
ENSG00000126214	0.332501	ENSG00000231047
ENSG00000000971	0.332499	ENSG00000149534
ENSG00000093072	0.332498	ENSG00000126768
ENSG00000175482	0.332493	ENSG00000213654
ENSG00000071242	0.332485	ENSG00000163754
ENSG00000163874	0.332483	ENSG00000171302
ENSG00000162241	0.332483	ENSG00000180549
ENSG00000100483	0.332481	ENSG00000111237
ENSG00000131043	0.332481	ENSG00000173715
ENSG00000117090	0.332478	ENSG00000186301
ENSG00000116649	0.332475	ENSG00000167797
ENSG00000181381	0.332475	ENSG00000184979
ENSG00000158715	0.332473	ENSG00000183354
ENSG00000153391	0.33247	ENSG00000168903
ENSG00000162645	0.33247	ENSG00000183688
ENSG00000225246	0.33247	ENSG00000256582
ENSG00000136147	0.33247	ENSG00000277610
ENSG00000079246	0.332467	ENSG00000086289
ENSG00000143207	0.332461	ENSG00000254274
ENSG00000161048	0.33246	ENSG00000188171
ENSG00000121060	0.332452	ENSG00000160710
ENSG00000105991	0.332443	ENSG00000183475
ENSG00000111640	0.332441	ENSG00000234420
ENSG00000182324	0.332439	ENSG00000204923
ENSG00000106571	0.332438	ENSG00000173200
ENSG00000154734	0.332436	ENSG00000157873
ENSG00000196581	0.332436	ENSG00000204610
ENSG00000179409	0.332433	ENSG00000235437
ENSG00000211793	0.332432	ENSG00000211807
ENSG00000162244	0.332427	ENSG00000198918
ENSG00000132664	0.332423	ENSG00000134375
ENSG00000002549	0.332419	ENSG00000089127
ENSG00000141736	0.332417	ENSG00000182481
ENSG00000126883	0.332411	ENSG00000164151
ENSG00000131263	0.33241	ENSG00000225739
ENSG00000129675	0.332408	ENSG00000165629
ENSG00000150455	0.332407	ENSG00000160685
ENSG00000089127	0.332406	ENSG00000126709
ENSG00000164691	0.332405	ENSG00000186265
ENSG00000134324	0.332405	ENSG00000224116
ENSG00000129116	0.332405	ENSG00000267395
ENSG00000112812	0.332394	ENSG00000125731
ENSG00000139679	0.332393	ENSG00000169641
ENSG00000138867	0.332393	ENSG00000188185
ENSG00000106560	0.332393	ENSG00000242550
ENSG00000079246	0.332392	ENSG00000100592
ENSG00000083635	0.332392	ENSG00000165644
ENSG00000168329	0.332389	ENSG00000244682
ENSG00000118997	0.332388	ENSG00000146373
ENSG00000125787	0.332386	ENSG00000157927
ENSG00000150977	0.332385	ENSG00000204271
ENSG00000065559	0.332381	ENSG00000134255
ENSG00000111247	0.332381	ENSG00000162664
ENSG00000143257	0.33238	ENSG00000158882
ENSG00000162704	0.332379	ENSG00000185973
ENSG00000104267	0.332375	ENSG00000160058
ENSG00000176994	0.332375	ENSG00000188167
ENSG00000141582	0.332375	ENSG00000214761
ENSG00000023171	0.332373	ENSG00000247081
ENSG00000167637	0.332371	ENSG00000171612
ENSG00000151458	0.332369	ENSG00000170442
ENSG00000169184	0.332369	ENSG00000185507
ENSG00000239002	0.332367	ENSG00000239437
ENSG00000102189	0.332365	ENSG00000235706
ENSG00000113522	0.332364	ENSG00000158715
ENSG00000161202	0.332363	ENSG00000245910
ENSG00000080819	0.332362	ENSG00000110693
ENSG00000166432	0.332362	ENSG00000221817
ENSG00000105778	0.332358	ENSG00000177084
ENSG00000013306	0.332356	ENSG00000189056
ENSG00000146223	0.332356	ENSG00000247572
ENSG00000010310	0.332354	ENSG00000155158
ENSG00000005206	0.332352	ENSG00000089060
ENSG00000069869	0.332351	ENSG00000131409
ENSG00000140575	0.332349	ENSG00000243335
ENSG00000001497	0.332345	ENSG00000145216
ENSG00000133115	0.332345	ENSG00000164715
ENSG00000102385	0.332342	ENSG00000146112
ENSG00000175928	0.332342	ENSG00000213352
ENSG00000161405	0.332336	ENSG00000181929
ENSG00000172912	0.332336	ENSG00000243335
ENSG00000141873	0.332334	ENSG00000277258
ENSG00000076003	0.332326	ENSG00000166226
ENSG00000008441	0.332326	ENSG00000236320
ENSG00000143643	0.332324	ENSG00000145990
ENSG00000237248	0.332323	ENSG00000271503
ENSG00000196199	0.332321	ENSG00000196666
ENSG00000005513	0.332318	ENSG00000168234
ENSG00000138185	0.332317	ENSG00000145014
ENSG00000007264	0.332315	ENSG00000047365
ENSG00000162928	0.332309	ENSG00000174130
ENSG00000168135	0.332308	ENSG00000232564
ENSG00000071242	0.332307	ENSG00000144791
ENSG00000145050	0.332305	ENSG00000169291
ENSG00000116685	0.332302	ENSG00000162241
ENSG00000139679	0.332301	ENSG00000161048
ENSG00000008952	0.3323	ENSG00000153006
ENSG00000105370	0.332294	ENSG00000160318
ENSG00000144026	0.332287	ENSG00000205929
ENSG00000109118	0.332283	ENSG00000131730
ENSG00000152061	0.332281	ENSG00000189350
ENSG00000143839	0.332274	ENSG00000278420
ENSG00000095794	0.332265	ENSG00000136379
ENSG00000161405	0.332261	ENSG00000188171
ENSG00000249850	0.33226	ENSG00000260916
ENSG00000106785	0.332259	ENSG00000160208
ENSG00000124783	0.332259	ENSG00000184863
ENSG00000142634	0.332254	ENSG00000197530
ENSG00000172766	0.332254	ENSG00000213658
ENSG00000077312	0.332253	ENSG00000106803
ENSG00000079385	0.332253	ENSG00000213937
ENSG00000121895	0.332252	ENSG00000134255
ENSG00000060982	0.332251	ENSG00000133318
ENSG00000163297	0.332247	ENSG00000175265
ENSG00000104290	0.332239	ENSG00000107719
ENSG00000204271	0.332239	ENSG00000223984
ENSG00000112212	0.332236	ENSG00000147138
ENSG00000135766	0.332235	ENSG00000148468
ENSG00000101901	0.332235	ENSG00000169255
ENSG00000168137	0.332235	ENSG00000176623
ENSG00000034152	0.332234	ENSG00000130821
ENSG00000011451	0.332233	ENSG00000104897
ENSG00000118849	0.332231	ENSG00000136522
ENSG00000010671	0.332225	ENSG00000160446
ENSG00000162367	0.332223	ENSG00000164010
ENSG00000104918	0.332219	ENSG00000153132
ENSG00000169758	0.332218	ENSG00000185728
ENSG00000161677	0.332218	ENSG00000196199
ENSG00000121481	0.332213	ENSG00000127054
ENSG00000034152	0.332212	ENSG00000110693
ENSG00000165895	0.332212	ENSG00000236320
ENSG00000116852	0.33221	ENSG00000197329
ENSG00000115540	0.332209	ENSG00000170471
ENSG00000125398	0.332209	ENSG00000197993
ENSG00000167395	0.332206	ENSG00000237914
ENSG00000100197	0.332199	ENSG00000168995
ENSG00000143742	0.332199	ENSG00000170471
ENSG00000145012	0.332198	ENSG00000235437
ENSG00000080503	0.332196	ENSG00000150907
ENSG00000167842	0.332193	ENSG00000218510
ENSG00000147576	0.33219	ENSG00000159167
ENSG00000033800	0.332189	ENSG00000187231
ENSG00000128602	0.332188	ENSG00000172247
ENSG00000136379	0.332185	ENSG00000183340
ENSG00000172578	0.332185	ENSG00000196850
ENSG00000157741	0.332182	ENSG00000223984
ENSG00000160404	0.332181	ENSG00000165102
ENSG00000134602	0.332176	ENSG00000136522
ENSG00000136026	0.332176	ENSG00000152926
ENSG00000065029	0.332176	ENSG00000204560
ENSG00000004139	0.332175	ENSG00000170017
ENSG00000202566	0.332175	ENSG00000274978
ENSG00000111640	0.332174	ENSG00000134717
ENSG00000139679	0.33217	ENSG00000166188
ENSG00000196914	0.332168	ENSG00000224177
ENSG00000135365	0.332162	ENSG00000154144
ENSG00000065029	0.332158	ENSG00000137831
ENSG00000145354	0.332158	ENSG00000258890
ENSG00000162836	0.332152	ENSG00000213918
ENSG00000124181	0.332149	ENSG00000142546
ENSG00000183486	0.332138	ENSG00000185745
ENSG00000138867	0.332137	ENSG00000177191
ENSG00000049239	0.332136	ENSG00000100504
ENSG00000105135	0.332136	ENSG00000174684
ENSG00000186153	0.332135	ENSG00000205208
ENSG00000187621	0.332135	ENSG00000228794
ENSG00000090006	0.332133	ENSG00000161395
ENSG00000122965	0.332131	ENSG00000166257
ENSG00000115993	0.332127	ENSG00000130821
ENSG00000130635	0.332127	ENSG00000278023
ENSG00000236375	0.332126	ENSG00000248415
ENSG00000004142	0.332125	ENSG00000162241
ENSG00000155366	0.332125	ENSG00000170873
ENSG00000130177	0.332125	ENSG00000196437
ENSG00000111885	0.332123	ENSG00000228808
ENSG00000108829	0.332122	ENSG00000165280
ENSG00000136280	0.33212	ENSG00000262874
ENSG00000110693	0.332119	ENSG00000188690
ENSG00000127419	0.332116	ENSG00000128245
ENSG00000159167	0.332116	ENSG00000167615
ENSG00000113448	0.332113	ENSG00000149480
ENSG00000101096	0.332112	ENSG00000138378
ENSG00000127337	0.332112	ENSG00000143643
ENSG00000140691	0.332112	ENSG00000221817
ENSG00000122965	0.332109	ENSG00000269743
ENSG00000092330	0.332106	ENSG00000132376
ENSG00000171681	0.332105	ENSG00000188185
ENSG00000140563	0.332103	ENSG00000205755
ENSG00000003096	0.332099	ENSG00000184900
ENSG00000128040	0.332094	ENSG00000133019
ENSG00000159674	0.332094	ENSG00000179348
ENSG00000048028	0.332093	ENSG00000167513
ENSG00000084073	0.332092	ENSG00000137764
ENSG00000136425	0.332092	ENSG00000274523
ENSG00000101350	0.332082	ENSG00000225246
ENSG00000163508	0.332074	ENSG00000237424
ENSG00000143653	0.332073	ENSG00000196705
ENSG00000101997	0.332072	ENSG00000182885
ENSG00000181541	0.332069	ENSG00000215769
ENSG00000136636	0.332067	ENSG00000213160
ENSG00000122417	0.332066	ENSG00000175899
ENSG00000136280	0.332066	ENSG00000186603
ENSG00000187912	0.332065	ENSG00000205056
ENSG00000142207	0.332064	ENSG00000213347
ENSG00000105887	0.332063	ENSG00000132141
ENSG00000185483	0.332063	ENSG00000223806
ENSG00000169957	0.332052	ENSG00000174348
ENSG00000085840	0.332042	ENSG00000141873
ENSG00000090924	0.332039	ENSG00000117425
ENSG00000105607	0.332038	ENSG00000158169
ENSG00000135116	0.332038	ENSG00000276778
ENSG00000104267	0.332036	ENSG00000175449
ENSG00000165006	0.332036	ENSG00000179833
ENSG00000083312	0.332036	ENSG00000212242
ENSG00000180712	0.332036	ENSG00000249853
ENSG00000166159	0.332034	ENSG00000260388
ENSG00000113732	0.332033	ENSG00000145293
ENSG00000064651	0.332031	ENSG00000116260
ENSG00000012223	0.332027	ENSG00000185115
ENSG00000111087	0.332025	ENSG00000133030
ENSG00000119917	0.332025	ENSG00000160932
ENSG00000130787	0.332023	ENSG00000163617
ENSG00000164574	0.332018	ENSG00000177479
ENSG00000185621	0.332017	ENSG00000196371
ENSG00000059378	0.332002	ENSG00000181381
ENSG00000119922	0.331995	ENSG00000121060
ENSG00000118804	0.33199	ENSG00000144040
ENSG00000029993	0.331986	ENSG00000162062
ENSG00000141293	0.331986	ENSG00000167984
ENSG00000133858	0.331985	ENSG00000137414
ENSG00000164715	0.331982	ENSG00000243335
ENSG00000128596	0.331981	ENSG00000136720
ENSG00000153814	0.331981	ENSG00000197971
ENSG00000138722	0.331975	ENSG00000140691
ENSG00000110693	0.331971	ENSG00000162367
ENSG00000137871	0.331967	ENSG00000138772
ENSG00000204681	0.331962	ENSG00000226479
ENSG00000018510	0.331959	ENSG00000124181
ENSG00000174109	0.331958	ENSG00000264575
ENSG00000035499	0.331957	ENSG00000172650
ENSG00000153989	0.331956	ENSG00000189180
ENSG00000060558	0.331955	ENSG00000122025
ENSG00000131002	0.331952	ENSG00000259151
ENSG00000129437	0.33195	ENSG00000184163
ENSG00000000971	0.331945	ENSG00000007264
ENSG00000085224	0.331943	ENSG00000106780
ENSG00000035499	0.331941	ENSG00000130764
ENSG00000135596	0.331938	ENSG00000156026
ENSG00000180878	0.331936	ENSG00000262402
ENSG00000125398	0.331934	ENSG00000140691
ENSG00000122367	0.331934	ENSG00000162878
ENSG00000111640	0.331934	ENSG00000184381
ENSG00000099817	0.331933	ENSG00000186174
ENSG00000215475	0.331928	ENSG00000256667
ENSG00000116473	0.331915	ENSG00000176022
ENSG00000153253	0.33191	ENSG00000276644
ENSG00000101911	0.331909	ENSG00000230593
ENSG00000198523	0.331908	ENSG00000213409
ENSG00000138279	0.331906	ENSG00000165629
ENSG00000176022	0.331904	ENSG00000234420
ENSG00000135083	0.331903	ENSG00000141458
ENSG00000067066	0.331899	ENSG00000110693
ENSG00000183691	0.331899	ENSG00000198626
ENSG00000167994	0.331898	ENSG00000240583
ENSG00000143643	0.331885	ENSG00000204149
ENSG00000139537	0.331884	ENSG00000228058
ENSG00000151176	0.331883	ENSG00000183354
ENSG00000177054	0.331882	ENSG00000196876
ENSG00000156521	0.33188	ENSG00000243811
ENSG00000166016	0.331878	ENSG00000196666
ENSG00000116199	0.331874	ENSG00000126787
ENSG00000179958	0.331873	ENSG00000239672
ENSG00000011405	0.331872	ENSG00000180747
ENSG00000063169	0.33187	ENSG00000231587
ENSG00000186081	0.331868	ENSG00000187260
ENSG00000214016	0.331867	ENSG00000214263
ENSG00000113522	0.331863	ENSG00000153283
ENSG00000112796	0.331863	ENSG00000171476
ENSG00000169727	0.331862	ENSG00000214761
ENSG00000137776	0.331856	ENSG00000170242
ENSG00000135870	0.331855	ENSG00000205755
ENSG00000158163	0.33185	ENSG00000165685
ENSG00000122641	0.331847	ENSG00000244627
ENSG00000128245	0.331845	ENSG00000197948
ENSG00000173786	0.331844	ENSG00000279727
ENSG00000003756	0.331841	ENSG00000278311
ENSG00000108946	0.331834	ENSG00000125846
ENSG00000104081	0.33183	ENSG00000176563
ENSG00000063169	0.331828	ENSG00000108829
ENSG00000067048	0.331826	ENSG00000229807
ENSG00000185278	0.331825	ENSG00000213190
ENSG00000007541	0.331824	ENSG00000149150
ENSG00000142583	0.331823	ENSG00000155099
ENSG00000126838	0.331822	ENSG00000245534
ENSG00000119048	0.33182	ENSG00000197223
ENSG00000074621	0.331817	ENSG00000090776
ENSG00000124783	0.331813	ENSG00000145216
ENSG00000118855	0.331811	ENSG00000166226
ENSG00000034713	0.331807	ENSG00000077147
ENSG00000129194	0.331805	ENSG00000132424
ENSG00000115421	0.331804	ENSG00000139977
ENSG00000140463	0.331801	ENSG00000165280
ENSG00000100104	0.331799	ENSG00000108829
ENSG00000129968	0.331796	ENSG00000159733
ENSG00000122417	0.331796	ENSG00000271503
ENSG00000108946	0.331795	ENSG00000130684
ENSG00000135387	0.331795	ENSG00000173894
ENSG00000116539	0.331793	ENSG00000174501
ENSG00000028528	0.331793	ENSG00000198752
ENSG00000116747	0.331791	ENSG00000185359
ENSG00000172057	0.33179	ENSG00000257315
ENSG00000080947	0.331788	ENSG00000230482
ENSG00000120458	0.331779	ENSG00000232564
ENSG00000121057	0.331777	ENSG00000159917
ENSG00000124097	0.331776	ENSG00000173391
ENSG00000147113	0.33177	ENSG00000169413
ENSG00000102882	0.331769	ENSG00000170989
ENSG00000143952	0.331769	ENSG00000215769
ENSG00000118689	0.331765	ENSG00000172331
ENSG00000141429	0.331764	ENSG00000146192
ENSG00000100298	0.331759	ENSG00000159733
ENSG00000125304	0.331753	ENSG00000126070
ENSG00000048028	0.331752	ENSG00000136280
ENSG00000119401	0.331743	ENSG00000161509
ENSG00000034713	0.331743	ENSG00000197780
ENSG00000143569	0.33174	ENSG00000147140
ENSG00000066855	0.331739	ENSG00000122435
ENSG00000154144	0.331735	ENSG00000169446
ENSG00000001084	0.331728	ENSG00000184792
ENSG00000173114	0.331727	ENSG00000183864
ENSG00000142686	0.331723	ENSG00000231340
ENSG00000161920	0.33172	ENSG00000168454
ENSG00000175166	0.331712	ENSG00000176058
ENSG00000031691	0.33171	ENSG00000169255
ENSG00000240583	0.331709	ENSG00000253549
ENSG00000115993	0.331694	ENSG00000198176
ENSG00000026036	0.331691	ENSG00000114857
ENSG00000165507	0.331691	ENSG00000188747
ENSG00000162222	0.331689	ENSG00000172375
ENSG00000147168	0.331687	ENSG00000149328
ENSG00000102572	0.331672	ENSG00000215580
ENSG00000120509	0.331671	ENSG00000151948
ENSG00000155304	0.331665	ENSG00000170634
ENSG00000174715	0.331662	ENSG00000180834
ENSG00000127804	0.331661	ENSG00000148468
ENSG00000027075	0.331657	ENSG00000077984
ENSG00000147168	0.331657	ENSG00000175087
ENSG00000142065	0.331656	ENSG00000183340
ENSG00000176390	0.331654	ENSG00000263002
ENSG00000101391	0.331651	ENSG00000138867
ENSG00000127511	0.331651	ENSG00000197535
ENSG00000129194	0.331651	ENSG00000259956
ENSG00000069667	0.331646	ENSG00000233609
ENSG00000120458	0.331641	ENSG00000277258
ENSG00000175931	0.33164	ENSG00000274180
ENSG00000043093	0.331629	ENSG00000109133
ENSG00000005022	0.331629	ENSG00000143842
ENSG00000130649	0.331625	ENSG00000157800
ENSG00000163399	0.331625	ENSG00000173757
ENSG00000113657	0.331624	ENSG00000262874
ENSG00000141506	0.331622	ENSG00000247315
ENSG00000075651	0.331616	ENSG00000237298
ENSG00000107815	0.331615	ENSG00000165644
ENSG00000181631	0.331614	ENSG00000183475
ENSG00000174715	0.331614	ENSG00000185591
ENSG00000081377	0.331611	ENSG00000110811
ENSG00000148218	0.331611	ENSG00000196517
ENSG00000180304	0.331611	ENSG00000231047
ENSG00000104731	0.33161	ENSG00000152061
ENSG00000104856	0.331609	ENSG00000135457
ENSG00000128268	0.331609	ENSG00000173548
ENSG00000092330	0.331608	ENSG00000109917
ENSG00000122435	0.331608	ENSG00000148634
ENSG00000160712	0.331606	ENSG00000168461
ENSG00000082146	0.331606	ENSG00000171914
ENSG00000204653	0.331606	ENSG00000204923
ENSG00000143839	0.3316	ENSG00000185129
ENSG00000151846	0.331598	ENSG00000225031
ENSG00000088179	0.331596	ENSG00000197530
ENSG00000145545	0.331596	ENSG00000198752
ENSG00000147454	0.331594	ENSG00000162367
ENSG00000006015	0.331593	ENSG00000113657
ENSG00000096746	0.331588	ENSG00000241343
ENSG00000130475	0.331584	ENSG00000142686
ENSG00000164483	0.331584	ENSG00000214022
ENSG00000109046	0.331579	ENSG00000232757
ENSG00000015285	0.331576	ENSG00000235437
ENSG00000101162	0.331574	ENSG00000187699
ENSG00000137965	0.331573	ENSG00000156587
ENSG00000139679	0.331571	ENSG00000139697
ENSG00000150455	0.331571	ENSG00000174720
ENSG00000106624	0.331568	ENSG00000114948
ENSG00000186174	0.331567	ENSG00000186310
ENSG00000172771	0.331566	ENSG00000185917
ENSG00000173726	0.331553	ENSG00000232434
ENSG00000131652	0.331552	ENSG00000140386
ENSG00000137266	0.331552	ENSG00000172215
ENSG00000132879	0.331546	ENSG00000167578
ENSG00000158578	0.331544	ENSG00000186591
ENSG00000198743	0.331543	ENSG00000205730
ENSG00000103056	0.331539	ENSG00000241134
ENSG00000063601	0.331537	ENSG00000126705
ENSG00000167895	0.331535	ENSG00000211728
ENSG00000178966	0.331531	ENSG00000187210
ENSG00000067066	0.33153	ENSG00000170779
ENSG00000196943	0.331529	ENSG00000197714
ENSG00000176018	0.331527	ENSG00000181191
ENSG00000123159	0.331524	ENSG00000130511
ENSG00000111203	0.331524	ENSG00000270647
ENSG00000104442	0.331523	ENSG00000141552
ENSG00000100077	0.331521	ENSG00000160087
ENSG00000143515	0.331518	ENSG00000161405
ENSG00000143442	0.331517	ENSG00000162704
ENSG00000101096	0.331513	ENSG00000182481
ENSG00000157388	0.331512	ENSG00000197653
ENSG00000142065	0.331508	ENSG00000263002
ENSG00000102908	0.331506	ENSG00000162576
ENSG00000004897	0.331505	ENSG00000105281
ENSG00000055332	0.331496	ENSG00000134326
ENSG00000152291	0.331493	ENSG00000214727
ENSG00000010244	0.33149	ENSG00000177058
ENSG00000126882	0.331488	ENSG00000170915
ENSG00000072135	0.331485	ENSG00000149100
ENSG00000023041	0.331485	ENSG00000166619
ENSG00000188167	0.331485	ENSG00000196943
ENSG00000103489	0.331484	ENSG00000118276
ENSG00000095794	0.33148	ENSG00000162636
ENSG00000121742	0.331476	ENSG00000145041
ENSG00000041357	0.331475	ENSG00000167074
ENSG00000122641	0.331475	ENSG00000230061
ENSG00000107537	0.331467	ENSG00000163462
ENSG00000061273	0.331459	ENSG00000137145
ENSG00000101916	0.331456	ENSG00000183864
ENSG00000003249	0.331453	ENSG00000175414
ENSG00000171812	0.331452	ENSG00000198399
ENSG00000069399	0.331447	ENSG00000114956
ENSG00000184163	0.331445	ENSG00000239305
ENSG00000065029	0.331444	ENSG00000134884
ENSG00000114554	0.331444	ENSG00000158286
ENSG00000182903	0.331444	ENSG00000188227
ENSG00000081923	0.331443	ENSG00000172845
ENSG00000112182	0.331442	ENSG00000196092
ENSG00000114739	0.331441	ENSG00000204366
ENSG00000133069	0.331436	ENSG00000196914
ENSG00000182759	0.331436	ENSG00000233901
ENSG00000139154	0.331435	ENSG00000164930
ENSG00000177125	0.331433	ENSG00000186104
ENSG00000087502	0.331429	ENSG00000182979
ENSG00000126838	0.331429	ENSG00000233609
ENSG00000135766	0.331428	ENSG00000170561
ENSG00000004777	0.331426	ENSG00000225697
ENSG00000187838	0.331424	ENSG00000248971
ENSG00000170180	0.331423	ENSG00000189056
ENSG00000104936	0.331422	ENSG00000197530
ENSG00000142197	0.331421	ENSG00000157554
ENSG00000114554	0.331417	ENSG00000124181
ENSG00000101335	0.331411	ENSG00000110934
ENSG00000112077	0.331407	ENSG00000215883
ENSG00000106609	0.331405	ENSG00000122008
ENSG00000100216	0.331404	ENSG00000116489
ENSG00000113282	0.331404	ENSG00000260528
ENSG00000115421	0.331398	ENSG00000164291
ENSG00000178996	0.331398	ENSG00000234332
ENSG00000126214	0.331397	ENSG00000135870
ENSG00000051382	0.331396	ENSG00000134627
ENSG00000183597	0.331396	ENSG00000214517
ENSG00000146809	0.331394	ENSG00000265354
ENSG00000143442	0.33139	ENSG00000157741
ENSG00000025770	0.331388	ENSG00000213626
ENSG00000096996	0.331384	ENSG00000145012
ENSG00000124155	0.331384	ENSG00000166507
ENSG00000163462	0.331377	ENSG00000277258
ENSG00000162777	0.331376	ENSG00000189144
ENSG00000171469	0.331374	ENSG00000173080
ENSG00000006530	0.331371	ENSG00000196371
ENSG00000101350	0.33137	ENSG00000274211
ENSG00000068831	0.331363	ENSG00000197622
ENSG00000213071	0.331359	ENSG00000267272
ENSG00000071242	0.331357	ENSG00000207980
ENSG00000120318	0.331355	ENSG00000220069
ENSG00000089902	0.331353	ENSG00000163155
ENSG00000198743	0.331353	ENSG00000257315
ENSG00000123240	0.331352	ENSG00000123374
ENSG00000072609	0.331348	ENSG00000116580
ENSG00000115159	0.331348	ENSG00000125505
ENSG00000128245	0.331341	ENSG00000233609
ENSG00000205730	0.331339	ENSG00000243244
ENSG00000086475	0.331336	ENSG00000122025
ENSG00000168092	0.331333	ENSG00000170027
ENSG00000139154	0.33133	ENSG00000187257
ENSG00000000971	0.331328	ENSG00000085998
ENSG00000138074	0.331327	ENSG00000163527
ENSG00000211784	0.331326	ENSG00000228623
ENSG00000004939	0.331323	ENSG00000170545
ENSG00000124181	0.331321	ENSG00000204946
ENSG00000010310	0.33132	ENSG00000129968
ENSG00000157873	0.33132	ENSG00000265354
ENSG00000129467	0.331319	ENSG00000179397
ENSG00000134056	0.331316	ENSG00000186395
ENSG00000131409	0.331314	ENSG00000230409
ENSG00000110696	0.331309	ENSG00000188779
ENSG00000107554	0.331308	ENSG00000196358
ENSG00000146674	0.331304	ENSG00000156535
ENSG00000160685	0.331301	ENSG00000183475
ENSG00000029364	0.331299	ENSG00000110048
ENSG00000134644	0.331299	ENSG00000159593
ENSG00000128011	0.331299	ENSG00000167280
ENSG00000223984	0.331299	ENSG00000277258
ENSG00000111271	0.331294	ENSG00000147099
ENSG00000100302	0.331286	ENSG00000142065
ENSG00000101391	0.331286	ENSG00000198026
ENSG00000110077	0.331285	ENSG00000178035
ENSG00000099942	0.331284	ENSG00000178700
ENSG00000143190	0.331284	ENSG00000221886
ENSG00000069998	0.331283	ENSG00000120784
ENSG00000140265	0.331283	ENSG00000204516
ENSG00000153044	0.331278	ENSG00000162368
ENSG00000100413	0.331277	ENSG00000187531
ENSG00000117118	0.331276	ENSG00000281103
ENSG00000083844	0.331275	ENSG00000178700
ENSG00000100304	0.331274	ENSG00000138363
ENSG00000069869	0.331269	ENSG00000141429
ENSG00000073584	0.331269	ENSG00000214359
ENSG00000154736	0.331267	ENSG00000175564
ENSG00000101104	0.331257	ENSG00000182796
ENSG00000109971	0.331256	ENSG00000177595
ENSG00000083844	0.331253	ENSG00000100764
ENSG00000167182	0.331252	ENSG00000198492
ENSG00000167261	0.331252	ENSG00000262874
ENSG00000224315	0.331251	ENSG00000259512
ENSG00000083844	0.331247	ENSG00000254004
ENSG00000001631	0.331244	ENSG00000236977
ENSG00000161021	0.33124	ENSG00000177917
ENSG00000161405	0.331236	ENSG00000162636
ENSG00000131043	0.331233	ENSG00000172824
ENSG00000116954	0.331233	ENSG00000221817
ENSG00000104969	0.331229	ENSG00000166478
ENSG00000126709	0.331227	ENSG00000183486
ENSG00000078747	0.331224	ENSG00000174715
ENSG00000123200	0.33122	ENSG00000270379
ENSG00000105287	0.331219	ENSG00000197948
ENSG00000184385	0.331217	ENSG00000231160
ENSG00000171612	0.331216	ENSG00000176597
ENSG00000136149	0.331216	ENSG00000239559
ENSG00000143207	0.331215	ENSG00000171094
ENSG00000197070	0.331215	ENSG00000204681
ENSG00000127445	0.3312	ENSG00000169062
ENSG00000157601	0.3312	ENSG00000177989
ENSG00000138279	0.331195	ENSG00000198523
ENSG00000137959	0.331193	ENSG00000156587
ENSG00000113532	0.331193	ENSG00000178700
ENSG00000145020	0.331183	ENSG00000228956
ENSG00000130475	0.331178	ENSG00000167186
ENSG00000028528	0.331178	ENSG00000245164
ENSG00000129250	0.331177	ENSG00000225920
ENSG00000021355	0.331177	ENSG00000243455
ENSG00000142949	0.331177	ENSG00000258890
ENSG00000120093	0.331175	ENSG00000143355
ENSG00000129675	0.331172	ENSG00000163462
ENSG00000047365	0.331167	ENSG00000174600
ENSG00000214626	0.331167	ENSG00000258485
ENSG00000105248	0.331165	ENSG00000169813
ENSG00000125457	0.331163	ENSG00000163508
ENSG00000100298	0.33116	ENSG00000185697
ENSG00000101577	0.33116	ENSG00000188175
ENSG00000125772	0.33116	ENSG00000213152
ENSG00000205045	0.331153	ENSG00000245534
ENSG00000122515	0.331152	ENSG00000138002
ENSG00000132405	0.331147	ENSG00000184384
ENSG00000134285	0.331146	ENSG00000185697
ENSG00000111725	0.331145	ENSG00000170779
ENSG00000186301	0.331144	ENSG00000205978
ENSG00000088179	0.331132	ENSG00000115523
ENSG00000040633	0.331131	ENSG00000114737
ENSG00000079974	0.331128	ENSG00000159167
ENSG00000125731	0.331128	ENSG00000225014
ENSG00000091436	0.331127	ENSG00000143179
ENSG00000185697	0.331127	ENSG00000271503
ENSG00000079385	0.331126	ENSG00000284922
ENSG00000104490	0.331124	ENSG00000198821
ENSG00000132819	0.331123	ENSG00000137198
ENSG00000101104	0.331115	ENSG00000185800
ENSG00000169696	0.331109	ENSG00000187554
ENSG00000185483	0.331108	ENSG00000233237
ENSG00000143643	0.331107	ENSG00000173137
ENSG00000112837	0.331105	ENSG00000176463
ENSG00000102226	0.331104	ENSG00000178764
ENSG00000141429	0.331098	ENSG00000197622
ENSG00000153933	0.331095	ENSG00000234222
ENSG00000085998	0.331087	ENSG00000197448
ENSG00000048028	0.331083	ENSG00000169957
ENSG00000108829	0.33108	ENSG00000162065
ENSG00000143476	0.331079	ENSG00000179051
ENSG00000090339	0.331072	ENSG00000100906
ENSG00000139697	0.331072	ENSG00000197182
ENSG00000146112	0.331069	ENSG00000174130
ENSG00000102096	0.331068	ENSG00000264364
ENSG00000160993	0.331067	ENSG00000174944
ENSG00000076554	0.331066	ENSG00000171130
ENSG00000144597	0.331065	ENSG00000231607
ENSG00000115267	0.331064	ENSG00000156587
ENSG00000122417	0.331059	ENSG00000171105
ENSG00000110852	0.331056	ENSG00000186654
ENSG00000185215	0.331054	ENSG00000223692
ENSG00000073350	0.331051	ENSG00000137441
ENSG00000110693	0.331048	ENSG00000158856
ENSG00000122435	0.331044	ENSG00000148690
ENSG00000126261	0.331041	ENSG00000168135
ENSG00000102710	0.331037	ENSG00000162819
ENSG00000003509	0.33103	ENSG00000105281
ENSG00000142207	0.331023	ENSG00000182885
ENSG00000100221	0.331016	ENSG00000128463
ENSG00000159339	0.331016	ENSG00000163053
ENSG00000070371	0.331016	ENSG00000188026
ENSG00000133316	0.331015	ENSG00000175592
ENSG00000175414	0.331007	ENSG00000264745
ENSG00000107679	0.331001	ENSG00000136827
ENSG00000105251	0.330999	ENSG00000205978
ENSG00000189144	0.330997	ENSG00000197622
ENSG00000179406	0.33098	ENSG00000179409
ENSG00000155307	0.330979	ENSG00000174123
ENSG00000184208	0.330978	ENSG00000265681
ENSG00000175573	0.330977	ENSG00000185591
ENSG00000122417	0.330975	ENSG00000174348
ENSG00000100097	0.330975	ENSG00000213071
ENSG00000100104	0.330961	ENSG00000130726
ENSG00000126214	0.330958	ENSG00000174442
ENSG00000167113	0.330958	ENSG00000236977
ENSG00000164631	0.330954	ENSG00000178694
ENSG00000006576	0.330952	ENSG00000183570
ENSG00000060069	0.33095	ENSG00000224892
ENSG00000134884	0.330945	ENSG00000213983
ENSG00000148908	0.330942	ENSG00000212242
ENSG00000073350	0.330937	ENSG00000161395
ENSG00000179144	0.330937	ENSG00000214359
ENSG00000005189	0.330936	ENSG00000257698
ENSG00000147168	0.330935	ENSG00000185697
ENSG00000127419	0.330932	ENSG00000169957
ENSG00000100302	0.330932	ENSG00000171940
ENSG00000073350	0.330925	ENSG00000185697
ENSG00000131153	0.330918	ENSG00000179115
ENSG00000165288	0.330918	ENSG00000279078
ENSG00000114784	0.330917	ENSG00000129473
ENSG00000123360	0.330914	ENSG00000186047
ENSG00000173171	0.330913	ENSG00000196876
ENSG00000155850	0.330907	ENSG00000169087
ENSG00000103489	0.330907	ENSG00000196199
ENSG00000126838	0.330907	ENSG00000237248
ENSG00000183340	0.330902	ENSG00000186812
ENSG00000187688	0.3309	ENSG00000281103
ENSG00000100302	0.330899	ENSG00000204923
ENSG00000129514	0.330899	ENSG00000270641
ENSG00000049239	0.330898	ENSG00000187961
ENSG00000079313	0.330896	ENSG00000116747
ENSG00000112079	0.330891	ENSG00000140945
ENSG00000104497	0.330888	ENSG00000247315
ENSG00000003249	0.330883	ENSG00000082512
ENSG00000132530	0.330876	ENSG00000140464
ENSG00000101193	0.330872	ENSG00000186153
ENSG00000205045	0.330872	ENSG00000213049
ENSG00000138002	0.330867	ENSG00000186566
ENSG00000023516	0.330859	ENSG00000156026
ENSG00000042753	0.330858	ENSG00000103363
ENSG00000089006	0.330857	ENSG00000122008
ENSG00000070882	0.330855	ENSG00000108370
ENSG00000076003	0.330854	ENSG00000137563
ENSG00000122965	0.330852	ENSG00000162241
ENSG00000126106	0.330849	ENSG00000257017
ENSG00000138107	0.330847	ENSG00000168924
ENSG00000160973	0.330847	ENSG00000171097
ENSG00000101096	0.330846	ENSG00000104731
ENSG00000142583	0.330844	ENSG00000179869
ENSG00000031691	0.330843	ENSG00000075089
ENSG00000139832	0.330838	ENSG00000231047
ENSG00000085982	0.330837	ENSG00000138002
ENSG00000080819	0.330837	ENSG00000162367
ENSG00000126001	0.330833	ENSG00000164440
ENSG00000137216	0.330831	ENSG00000179141
ENSG00000076242	0.330831	ENSG00000197182
ENSG00000111339	0.33083	ENSG00000141469
ENSG00000235284	0.330819	ENSG00000260916
ENSG00000129116	0.330813	ENSG00000185800
ENSG00000047056	0.33081	ENSG00000110104
ENSG00000117118	0.330805	ENSG00000129675
ENSG00000116754	0.330805	ENSG00000277258
ENSG00000118513	0.330802	ENSG00000139537
ENSG00000100888	0.330799	ENSG00000146414
ENSG00000071575	0.330797	ENSG00000103264
ENSG00000134215	0.330797	ENSG00000233452
ENSG00000140299	0.330796	ENSG00000213809
ENSG00000171115	0.330794	ENSG00000205755
ENSG00000137310	0.330792	ENSG00000161547
ENSG00000066405	0.33079	ENSG00000229663
ENSG00000129749	0.330787	ENSG00000164934
ENSG00000145217	0.330785	ENSG00000189144
ENSG00000196422	0.330781	ENSG00000211962
ENSG00000166987	0.330779	ENSG00000167595
ENSG00000119242	0.330778	ENSG00000232177
ENSG00000231395	0.330772	ENSG00000244378
ENSG00000215769	0.330772	ENSG00000260916
ENSG00000124574	0.330771	ENSG00000136280
ENSG00000078142	0.33077	ENSG00000183570
ENSG00000134248	0.330769	ENSG00000198768
ENSG00000168758	0.330767	ENSG00000274020
ENSG00000117543	0.330766	ENSG00000141503
ENSG00000112414	0.330765	ENSG00000138964
ENSG00000116885	0.330763	ENSG00000120437
ENSG00000133216	0.330759	ENSG00000167261
ENSG00000122299	0.330758	ENSG00000161202
ENSG00000086475	0.330755	ENSG00000106723
ENSG00000106261	0.330754	ENSG00000144231
ENSG00000232177	0.330754	ENSG00000273142
ENSG00000099725	0.330752	ENSG00000215414
ENSG00000104907	0.330751	ENSG00000215252
ENSG00000164109	0.330746	ENSG00000211460
ENSG00000084073	0.330744	ENSG00000173889
ENSG00000166432	0.330743	ENSG00000178605
ENSG00000062725	0.330741	ENSG00000123595
ENSG00000077147	0.330734	ENSG00000088766
ENSG00000169439	0.330733	ENSG00000174130
ENSG00000117543	0.330726	ENSG00000131730
ENSG00000162378	0.330711	ENSG00000224614
ENSG00000156858	0.330708	ENSG00000160741
ENSG00000081923	0.330708	ENSG00000175782
ENSG00000148110	0.330707	ENSG00000171861
ENSG00000099725	0.330705	ENSG00000229807
ENSG00000121053	0.330704	ENSG00000163453
ENSG00000116199	0.330702	ENSG00000144959
ENSG00000055917	0.330702	ENSG00000198740
ENSG00000117394	0.330697	ENSG00000162367
ENSG00000170471	0.330697	ENSG00000197223
ENSG00000185684	0.330697	ENSG00000215039
ENSG00000141084	0.330696	ENSG00000151474
ENSG00000136636	0.330695	ENSG00000171105
ENSG00000161544	0.330695	ENSG00000171302
ENSG00000120093	0.330693	ENSG00000162517
ENSG00000131711	0.330693	ENSG00000189067
ENSG00000007402	0.330691	ENSG00000054654
ENSG00000130475	0.330688	ENSG00000167257
ENSG00000139684	0.330687	ENSG00000198821
ENSG00000163527	0.330687	ENSG00000205885
ENSG00000091527	0.330681	ENSG00000108528
ENSG00000079974	0.33068	ENSG00000100979
ENSG00000151725	0.33068	ENSG00000168135
ENSG00000013583	0.330673	ENSG00000103534
ENSG00000079263	0.33067	ENSG00000096996
ENSG00000170906	0.330666	ENSG00000205045
ENSG00000231905	0.330665	ENSG00000281103
ENSG00000188033	0.330663	ENSG00000196542
ENSG00000109919	0.33066	ENSG00000116918
ENSG00000105281	0.330659	ENSG00000139631
ENSG00000104490	0.330658	ENSG00000171476
ENSG00000135535	0.330657	ENSG00000178105
ENSG00000099942	0.330651	ENSG00000132467
ENSG00000061918	0.330651	ENSG00000135916
ENSG00000085840	0.330651	ENSG00000187118
ENSG00000116489	0.330648	ENSG00000119335
ENSG00000101997	0.330646	ENSG00000156026
ENSG00000131943	0.330646	ENSG00000180871
ENSG00000046653	0.330644	ENSG00000243335
ENSG00000055118	0.330644	ENSG00000249850
ENSG00000101333	0.330642	ENSG00000272168
ENSG00000155287	0.330637	ENSG00000172725
ENSG00000178021	0.330635	ENSG00000231340
ENSG00000127337	0.330634	ENSG00000168374
ENSG00000131873	0.330634	ENSG00000274020
ENSG00000102908	0.330631	ENSG00000145623
ENSG00000006576	0.330631	ENSG00000180662
ENSG00000100941	0.33063	ENSG00000168802
ENSG00000146112	0.330629	ENSG00000171612
ENSG00000153767	0.330627	ENSG00000164086
ENSG00000083223	0.330623	ENSG00000159110
ENSG00000170881	0.330623	ENSG00000204681
ENSG00000113369	0.330622	ENSG00000163331
ENSG00000066583	0.330622	ENSG00000197818
ENSG00000174780	0.330617	ENSG00000183291
ENSG00000155363	0.330614	ENSG00000183688
ENSG00000171657	0.330613	ENSG00000197361
ENSG00000106153	0.330613	ENSG00000225733
ENSG00000170180	0.330608	ENSG00000198959
ENSG00000003096	0.330604	ENSG00000196407
ENSG00000043093	0.330599	ENSG00000170779
ENSG00000137563	0.330598	ENSG00000175198
ENSG00000114735	0.330598	ENSG00000205755
ENSG00000271699	0.330597	ENSG00000290292
ENSG00000120438	0.330591	ENSG00000198856
ENSG00000076242	0.330588	ENSG00000176390
ENSG00000126261	0.330587	ENSG00000225246
ENSG00000134516	0.330585	ENSG00000273173
ENSG00000115808	0.330581	ENSG00000136935
ENSG00000179115	0.33058	ENSG00000204381
ENSG00000114423	0.33058	ENSG00000244682
ENSG00000102098	0.330579	ENSG00000104731
ENSG00000130119	0.330578	ENSG00000147416
ENSG00000066583	0.330578	ENSG00000171522
ENSG00000135899	0.330576	ENSG00000138496
ENSG00000144791	0.330575	ENSG00000189144
ENSG00000197694	0.330574	ENSG00000198589
ENSG00000100302	0.330572	ENSG00000183340
ENSG00000196366	0.33057	ENSG00000259512
ENSG00000102098	0.330569	ENSG00000156535
ENSG00000141582	0.330567	ENSG00000145623
ENSG00000088827	0.330567	ENSG00000213928
ENSG00000126214	0.330565	ENSG00000148335
ENSG00000170779	0.330563	ENSG00000241461
ENSG00000119844	0.330562	ENSG00000217897
ENSG00000197111	0.330561	ENSG00000197150
ENSG00000145293	0.330561	ENSG00000249348
ENSG00000059378	0.330559	ENSG00000134532
ENSG00000086717	0.330555	ENSG00000123836
ENSG00000105516	0.330554	ENSG00000182257
ENSG00000028310	0.330551	ENSG00000141002
ENSG00000102908	0.33054	ENSG00000121940
ENSG00000127334	0.330539	ENSG00000144026
ENSG00000186908	0.330535	ENSG00000237361
ENSG00000172650	0.330531	ENSG00000187994
ENSG00000159618	0.330525	ENSG00000246898
ENSG00000100968	0.330524	ENSG00000185483
ENSG00000082805	0.330523	ENSG00000124783
ENSG00000015153	0.330523	ENSG00000132323
ENSG00000139083	0.330523	ENSG00000172831
ENSG00000136237	0.330522	ENSG00000228495
ENSG00000125846	0.330518	ENSG00000204149
ENSG00000124574	0.330516	ENSG00000133318
ENSG00000162241	0.330512	ENSG00000169087
ENSG00000054654	0.330512	ENSG00000265491
ENSG00000012963	0.330511	ENSG00000251247
ENSG00000063180	0.330508	ENSG00000113657
ENSG00000123570	0.330502	ENSG00000226419
ENSG00000226419	0.3305	ENSG00000229456
ENSG00000141873	0.330487	ENSG00000163462
ENSG00000104936	0.330487	ENSG00000255776
ENSG00000142657	0.330485	ENSG00000171105
ENSG00000034713	0.330482	ENSG00000128951
ENSG00000136379	0.330482	ENSG00000183475
ENSG00000112419	0.330477	ENSG00000136842
ENSG00000115993	0.330475	ENSG00000154114
ENSG00000037280	0.330474	ENSG00000125430
ENSG00000075420	0.330473	ENSG00000205189
ENSG00000196159	0.330469	ENSG00000244482
ENSG00000116489	0.330466	ENSG00000168092
ENSG00000100413	0.330462	ENSG00000148690
ENSG00000054654	0.33046	ENSG00000133067
ENSG00000110057	0.330452	ENSG00000157601
ENSG00000130827	0.330451	ENSG00000137145
ENSG00000101337	0.330451	ENSG00000160584
ENSG00000141994	0.330448	ENSG00000161405
ENSG00000230946	0.330446	ENSG00000236017
ENSG00000132141	0.330446	ENSG00000269119
ENSG00000035862	0.330445	ENSG00000136636
ENSG00000060339	0.330442	ENSG00000196507
ENSG00000023171	0.330436	ENSG00000116771
ENSG00000162704	0.330436	ENSG00000167257
ENSG00000186222	0.330435	ENSG00000268001
ENSG00000107789	0.330434	ENSG00000115993
ENSG00000101104	0.330432	ENSG00000144868
ENSG00000123700	0.330432	ENSG00000224791
ENSG00000105281	0.330428	ENSG00000116473
ENSG00000176728	0.330428	ENSG00000215883
ENSG00000112033	0.330425	ENSG00000116539
ENSG00000174010	0.330425	ENSG00000245164
ENSG00000146373	0.330419	ENSG00000155099
ENSG00000106588	0.330417	ENSG00000138002
ENSG00000146067	0.330414	ENSG00000159167
ENSG00000100504	0.330413	ENSG00000161929
ENSG00000119326	0.330409	ENSG00000143355
ENSG00000174953	0.330408	ENSG00000183208
ENSG00000078747	0.330407	ENSG00000188779
ENSG00000008869	0.330405	ENSG00000167272
ENSG00000176170	0.3304	ENSG00000182264
ENSG00000070495	0.330398	ENSG00000119801
ENSG00000236017	0.330394	ENSG00000274020
ENSG00000070495	0.330393	ENSG00000178700
ENSG00000163508	0.330393	ENSG00000197566
ENSG00000135766	0.330392	ENSG00000213626
ENSG00000139154	0.330386	ENSG00000240970
ENSG00000160932	0.330384	ENSG00000185745
ENSG00000103534	0.330381	ENSG00000115107
ENSG00000140575	0.330381	ENSG00000197385
ENSG00000185129	0.330378	ENSG00000244124
ENSG00000100311	0.330376	ENSG00000183570
ENSG00000112232	0.330374	ENSG00000211654
ENSG00000053372	0.330373	ENSG00000159314
ENSG00000116584	0.330371	ENSG00000183340
ENSG00000105887	0.33037	ENSG00000149480
ENSG00000196199	0.330366	ENSG00000217165
ENSG00000073969	0.330365	ENSG00000175193
ENSG00000126261	0.330365	ENSG00000220517
ENSG00000146674	0.330363	ENSG00000151917
ENSG00000106397	0.33036	ENSG00000164934
ENSG00000026036	0.330359	ENSG00000131368
ENSG00000146083	0.330359	ENSG00000197111
ENSG00000143621	0.330359	ENSG00000235437
ENSG00000123636	0.330355	ENSG00000156026
ENSG00000174348	0.330355	ENSG00000260828
ENSG00000142513	0.330355	ENSG00000278023
ENSG00000068079	0.330347	ENSG00000138646
ENSG00000175106	0.330347	ENSG00000198408
ENSG00000106537	0.330345	ENSG00000186409
ENSG00000205045	0.330345	ENSG00000233609
ENSG00000142634	0.330337	ENSG00000162398
ENSG00000073111	0.330334	ENSG00000085415
ENSG00000111837	0.330334	ENSG00000144161
ENSG00000197183	0.330333	ENSG00000253770
ENSG00000127419	0.330329	ENSG00000169446
ENSG00000236337	0.330328	ENSG00000264607
ENSG00000080546	0.330324	ENSG00000083290
ENSG00000110318	0.330324	ENSG00000178498
ENSG00000180846	0.330323	ENSG00000239964
ENSG00000138756	0.330322	ENSG00000168477
ENSG00000102595	0.330319	ENSG00000115825
ENSG00000153406	0.330315	ENSG00000205208
ENSG00000196865	0.330314	ENSG00000235750
ENSG00000123992	0.330312	ENSG00000264538
ENSG00000107862	0.33031	ENSG00000119335
ENSG00000136280	0.33031	ENSG00000167113
ENSG00000196705	0.330306	ENSG00000229692
ENSG00000080546	0.330291	ENSG00000115840
ENSG00000145439	0.330287	ENSG00000175198
ENSG00000105287	0.330286	ENSG00000211689
ENSG00000142303	0.330285	ENSG00000159267
ENSG00000198915	0.330284	ENSG00000205913
ENSG00000151789	0.330273	ENSG00000204161
ENSG00000122778	0.330268	ENSG00000169397
ENSG00000142657	0.330267	ENSG00000175899
ENSG00000128829	0.330265	ENSG00000197601
ENSG00000112655	0.330261	ENSG00000235740
ENSG00000117480	0.330259	ENSG00000128923
ENSG00000105401	0.330259	ENSG00000135535
ENSG00000009790	0.330256	ENSG00000140545
ENSG00000104267	0.330254	ENSG00000164398
ENSG00000163026	0.330254	ENSG00000175573
ENSG00000154114	0.330253	ENSG00000274180
ENSG00000142657	0.330252	ENSG00000255776
ENSG00000110987	0.330251	ENSG00000276778
ENSG00000112118	0.330247	ENSG00000139537
ENSG00000100413	0.330244	ENSG00000180902
ENSG00000103264	0.330244	ENSG00000183340
ENSG00000071575	0.33024	ENSG00000163171
ENSG00000121957	0.33024	ENSG00000169660
ENSG00000104731	0.330239	ENSG00000107566
ENSG00000019991	0.330238	ENSG00000169397
ENSG00000019991	0.330236	ENSG00000100379
ENSG00000077147	0.330233	ENSG00000145386
ENSG00000125447	0.330232	ENSG00000164040
ENSG00000180626	0.330231	ENSG00000238184
ENSG00000080819	0.330228	ENSG00000198176
ENSG00000133069	0.330225	ENSG00000198876
ENSG00000128159	0.330221	ENSG00000165644
ENSG00000232564	0.330221	ENSG00000236017
ENSG00000168591	0.33022	ENSG00000182885
ENSG00000119041	0.330219	ENSG00000137221
ENSG00000143952	0.330218	ENSG00000168591
ENSG00000104960	0.330216	ENSG00000159917
ENSG00000174173	0.330214	ENSG00000175087
ENSG00000168939	0.330214	ENSG00000204851
ENSG00000054219	0.330211	ENSG00000251562
ENSG00000122435	0.33021	ENSG00000181192
ENSG00000213137	0.330203	ENSG00000224892
ENSG00000073111	0.330199	ENSG00000080845
ENSG00000147099	0.330199	ENSG00000226479
ENSG00000096996	0.330197	ENSG00000185187
ENSG00000110958	0.330195	ENSG00000186298
ENSG00000118276	0.330195	ENSG00000198089
ENSG00000110031	0.330194	ENSG00000167842
ENSG00000105866	0.330192	ENSG00000156026
ENSG00000166167	0.330192	ENSG00000256269
ENSG00000100364	0.330189	ENSG00000145431
ENSG00000132773	0.330187	ENSG00000141429
ENSG00000071575	0.330186	ENSG00000099942
ENSG00000083635	0.330186	ENSG00000131368
ENSG00000183495	0.330184	ENSG00000196313
ENSG00000122025	0.330181	ENSG00000137338
ENSG00000183340	0.330179	ENSG00000257315
ENSG00000145545	0.330178	ENSG00000163110
ENSG00000118579	0.330178	ENSG00000197170
ENSG00000131080	0.330177	ENSG00000134698
ENSG00000142197	0.330174	ENSG00000142583
ENSG00000121749	0.330173	ENSG00000142065
ENSG00000102554	0.330167	ENSG00000183943
ENSG00000167904	0.330164	ENSG00000171115
ENSG00000137216	0.330164	ENSG00000179240
ENSG00000155966	0.330161	ENSG00000165914
ENSG00000144040	0.330158	ENSG00000167202
ENSG00000196876	0.330158	ENSG00000252680
ENSG00000185187	0.330154	ENSG00000204946
ENSG00000124222	0.330153	ENSG00000180488
ENSG00000132879	0.330152	ENSG00000148019
ENSG00000102710	0.330149	ENSG00000169193
ENSG00000110104	0.330134	ENSG00000204653
ENSG00000122223	0.330133	ENSG00000134539
ENSG00000197969	0.330133	ENSG00000237945
ENSG00000206530	0.330129	ENSG00000215580
ENSG00000073350	0.330126	ENSG00000181036
ENSG00000165810	0.330123	ENSG00000172912
ENSG00000186908	0.330123	ENSG00000213347
ENSG00000087502	0.330122	ENSG00000139990
ENSG00000168924	0.330121	ENSG00000245910
ENSG00000180304	0.330115	ENSG00000196670
ENSG00000132005	0.330115	ENSG00000241973
ENSG00000146192	0.330114	ENSG00000243335
ENSG00000106723	0.330113	ENSG00000155304
ENSG00000152253	0.330113	ENSG00000279078
ENSG00000019991	0.330111	ENSG00000128040
ENSG00000005469	0.330109	ENSG00000110171
ENSG00000184106	0.330109	ENSG00000198814
ENSG00000166432	0.330109	ENSG00000266075
ENSG00000082146	0.330104	ENSG00000224177
ENSG00000064763	0.330103	ENSG00000166900
ENSG00000080546	0.330101	ENSG00000165810
ENSG00000158158	0.330099	ENSG00000185621
ENSG00000247315	0.330099	ENSG00000254726
ENSG00000165660	0.33009	ENSG00000171428
ENSG00000133835	0.330089	ENSG00000137414
ENSG00000070371	0.330085	ENSG00000159374
ENSG00000163110	0.330084	ENSG00000223984
ENSG00000171115	0.330081	ENSG00000217643
ENSG00000114735	0.330079	ENSG00000166016
ENSG00000171115	0.330077	ENSG00000235750
ENSG00000125398	0.330075	ENSG00000214717
ENSG00000206985	0.330075	ENSG00000231799
ENSG00000113721	0.330071	ENSG00000159674
ENSG00000131002	0.330066	ENSG00000167363
ENSG00000141696	0.330065	ENSG00000163947
ENSG00000152223	0.330064	ENSG00000178700
ENSG00000144161	0.330061	ENSG00000221817
ENSG00000086289	0.330059	ENSG00000186812
ENSG00000037280	0.330056	ENSG00000135605
ENSG00000213809	0.330054	ENSG00000281103
ENSG00000107789	0.330053	ENSG00000117394
ENSG00000139737	0.330049	ENSG00000158850
ENSG00000240002	0.330049	ENSG00000264678
ENSG00000004777	0.330048	ENSG00000119711
ENSG00000139083	0.330047	ENSG00000174010
ENSG00000113456	0.330044	ENSG00000260231
ENSG00000205683	0.330041	ENSG00000206177
ENSG00000081148	0.33004	ENSG00000183520
ENSG00000087470	0.330038	ENSG00000143839
ENSG00000126947	0.330038	ENSG00000166508
ENSG00000161405	0.330036	ENSG00000196968
ENSG00000175931	0.330035	ENSG00000184481
ENSG00000144791	0.330033	ENSG00000183475
ENSG00000048140	0.330032	ENSG00000137700
ENSG00000115009	0.330029	ENSG00000147912
ENSG00000119508	0.330027	ENSG00000169895
ENSG00000119523	0.330026	ENSG00000165280
ENSG00000114735	0.330025	ENSG00000186812
ENSG00000001631	0.330023	ENSG00000108509
ENSG00000086598	0.330022	ENSG00000089159
ENSG00000116685	0.330022	ENSG00000120265
ENSG00000096401	0.330022	ENSG00000143337
ENSG00000162654	0.330021	ENSG00000242550
ENSG00000131473	0.330021	ENSG00000264538
ENSG00000070423	0.330016	ENSG00000108829
ENSG00000069702	0.330016	ENSG00000205045
ENSG00000196834	0.330014	ENSG00000206875
ENSG00000176563	0.330011	ENSG00000188779
ENSG00000166508	0.330005	ENSG00000178607
ENSG00000116260	0.330005	ENSG00000197183
ENSG00000134539	0.330003	ENSG00000171596
ENSG00000134627	0.329998	ENSG00000182511
ENSG00000125657	0.329996	ENSG00000196670
ENSG00000122641	0.329993	ENSG00000225697
ENSG00000070423	0.329992	ENSG00000167182
ENSG00000088247	0.329991	ENSG00000102098
ENSG00000102385	0.329988	ENSG00000159753
ENSG00000160741	0.329988	ENSG00000198231
ENSG00000034693	0.329983	ENSG00000107625
ENSG00000086300	0.329983	ENSG00000163535
ENSG00000008869	0.329981	ENSG00000130449
ENSG00000143355	0.329978	ENSG00000155189
ENSG00000154723	0.329977	ENSG00000251667
ENSG00000159128	0.329976	ENSG00000177688
ENSG00000146067	0.329976	ENSG00000179886
ENSG00000142686	0.329975	ENSG00000153044
ENSG00000106683	0.329966	ENSG00000119487
ENSG00000040633	0.329964	ENSG00000167904
ENSG00000038210	0.329963	ENSG00000253457
ENSG00000183570	0.329956	ENSG00000213137
ENSG00000025039	0.329947	ENSG00000177663
ENSG00000168758	0.329945	ENSG00000184005
ENSG00000072135	0.329943	ENSG00000232931
ENSG00000088035	0.329942	ENSG00000162129
ENSG00000100083	0.329942	ENSG00000230946
ENSG00000167261	0.329934	ENSG00000180488
ENSG00000134884	0.329927	ENSG00000275004
ENSG00000136379	0.329921	ENSG00000196843
ENSG00000130821	0.32992	ENSG00000189056
ENSG00000164068	0.329917	ENSG00000164398
ENSG00000050393	0.329916	ENSG00000153989
ENSG00000111335	0.329913	ENSG00000173193
ENSG00000101911	0.329911	ENSG00000164163
ENSG00000071626	0.329909	ENSG00000197375
ENSG00000083444	0.329907	ENSG00000142303
ENSG00000080819	0.329907	ENSG00000167536
ENSG00000003509	0.329906	ENSG00000143643
ENSG00000135679	0.329904	ENSG00000186812
ENSG00000159733	0.329901	ENSG00000179348
ENSG00000180871	0.3299	ENSG00000273033
ENSG00000005249	0.329895	ENSG00000147889
ENSG00000101901	0.329895	ENSG00000166432
ENSG00000086475	0.329895	ENSG00000197057
ENSG00000111339	0.329894	ENSG00000188672
ENSG00000073861	0.329893	ENSG00000128335
ENSG00000114062	0.329892	ENSG00000185651
ENSG00000142546	0.329892	ENSG00000205356
ENSG00000170949	0.329886	ENSG00000242882
ENSG00000001631	0.329885	ENSG00000130764
ENSG00000179115	0.329884	ENSG00000225855
ENSG00000144231	0.329881	ENSG00000167182
ENSG00000134758	0.329873	ENSG00000188612
ENSG00000083844	0.32987	ENSG00000110696
ENSG00000175899	0.32987	ENSG00000244682
ENSG00000135018	0.329865	ENSG00000198743
ENSG00000159423	0.329864	ENSG00000176595
ENSG00000177045	0.329861	ENSG00000211751
ENSG00000007402	0.329856	ENSG00000129968
ENSG00000136935	0.329856	ENSG00000167257
ENSG00000137547	0.329855	ENSG00000170855
ENSG00000095066	0.329853	ENSG00000116580
ENSG00000144677	0.329848	ENSG00000198743
ENSG00000156587	0.329841	ENSG00000157601
ENSG00000070182	0.32984	ENSG00000174871
ENSG00000005483	0.329839	ENSG00000213639
ENSG00000102935	0.329839	ENSG00000276778
ENSG00000119950	0.329838	ENSG00000136842
ENSG00000108771	0.329837	ENSG00000110944
ENSG00000103037	0.329834	ENSG00000175193
ENSG00000118564	0.329833	ENSG00000179409
ENSG00000160097	0.329832	ENSG00000167637
ENSG00000169139	0.32983	ENSG00000169439
ENSG00000105289	0.329826	ENSG00000184792
ENSG00000183401	0.329825	ENSG00000198089
ENSG00000000971	0.329822	ENSG00000061676
ENSG00000015285	0.329817	ENSG00000103005
ENSG00000134884	0.329815	ENSG00000167685
ENSG00000138670	0.329812	ENSG00000197253
ENSG00000142065	0.329811	ENSG00000169439
ENSG00000005513	0.329807	ENSG00000146112
ENSG00000101104	0.329805	ENSG00000274020
ENSG00000119986	0.3298	ENSG00000198435
ENSG00000105171	0.329796	ENSG00000146112
ENSG00000166188	0.329796	ENSG00000217643
ENSG00000163462	0.329795	ENSG00000166831
ENSG00000007541	0.329793	ENSG00000110911
ENSG00000111012	0.329791	ENSG00000278023
ENSG00000069702	0.32979	ENSG00000166979
ENSG00000249850	0.329787	ENSG00000261286
ENSG00000019991	0.329786	ENSG00000134323
ENSG00000139292	0.329785	ENSG00000164362
ENSG00000064102	0.329785	ENSG00000204316
ENSG00000060558	0.329784	ENSG00000179115
ENSG00000237972	0.329784	ENSG00000255141
ENSG00000171714	0.329783	ENSG00000267534
ENSG00000119411	0.329782	ENSG00000272419
ENSG00000166188	0.329781	ENSG00000170234
ENSG00000105135	0.329778	ENSG00000144674
ENSG00000100941	0.329778	ENSG00000189180
ENSG00000205277	0.329778	ENSG00000214851
ENSG00000113645	0.329776	ENSG00000233236
ENSG00000162408	0.329775	ENSG00000162419
ENSG00000110066	0.329766	ENSG00000166188
ENSG00000121749	0.329766	ENSG00000196865
ENSG00000075702	0.329763	ENSG00000150401
ENSG00000125952	0.329763	ENSG00000228939
ENSG00000140280	0.329761	ENSG00000161509
ENSG00000110066	0.329761	ENSG00000178700
ENSG00000153130	0.329759	ENSG00000162368
ENSG00000156017	0.329753	ENSG00000166887
ENSG00000106333	0.329752	ENSG00000214717
ENSG00000174348	0.329752	ENSG00000233609
ENSG00000116754	0.329751	ENSG00000159167
ENSG00000139631	0.329747	ENSG00000204564
ENSG00000123091	0.329745	ENSG00000159023
ENSG00000137965	0.329744	ENSG00000169248
ENSG00000119801	0.329744	ENSG00000214359
ENSG00000130772	0.329742	ENSG00000169093
ENSG00000172766	0.32974	ENSG00000266075
ENSG00000157927	0.329739	ENSG00000267123
ENSG00000072518	0.329732	ENSG00000143515
ENSG00000115935	0.329732	ENSG00000205045
ENSG00000089048	0.32973	ENSG00000138398
ENSG00000144824	0.329728	ENSG00000159674
ENSG00000134802	0.329722	ENSG00000179051
ENSG00000124181	0.329721	ENSG00000144791
ENSG00000102780	0.329719	ENSG00000164116
ENSG00000114423	0.329717	ENSG00000119866
ENSG00000140320	0.329717	ENSG00000171115
ENSG00000167524	0.329717	ENSG00000221914
ENSG00000172197	0.329714	ENSG00000182149
ENSG00000156515	0.329711	ENSG00000160145
ENSG00000157450	0.329707	ENSG00000169764
ENSG00000103035	0.329706	ENSG00000143515
ENSG00000147168	0.329702	ENSG00000175061
ENSG00000179604	0.329701	ENSG00000180089
ENSG00000108528	0.329699	ENSG00000125846
ENSG00000165300	0.329698	ENSG00000172379
ENSG00000136944	0.329692	ENSG00000152484
ENSG00000100083	0.329691	ENSG00000125398
ENSG00000008869	0.329689	ENSG00000105520
ENSG00000124097	0.329689	ENSG00000134198
ENSG00000128311	0.329686	ENSG00000169021
ENSG00000143624	0.329684	ENSG00000213930
ENSG00000105137	0.329679	ENSG00000108861
ENSG00000138867	0.329677	ENSG00000259956
ENSG00000076242	0.329673	ENSG00000154642
ENSG00000144824	0.329673	ENSG00000185697
ENSG00000116237	0.32967	ENSG00000151445
ENSG00000135074	0.329667	ENSG00000155363
ENSG00000100614	0.329667	ENSG00000169193
ENSG00000106803	0.329667	ENSG00000178741
ENSG00000177030	0.329661	ENSG00000198792
ENSG00000148832	0.329659	ENSG00000168995
ENSG00000131473	0.329659	ENSG00000237307
ENSG00000168758	0.329658	ENSG00000170340
ENSG00000175198	0.329655	ENSG00000281103
ENSG00000124767	0.329654	ENSG00000179958
ENSG00000013306	0.329653	ENSG00000160058
ENSG00000113657	0.329646	ENSG00000139083
ENSG00000080503	0.329646	ENSG00000228915
ENSG00000162804	0.329643	ENSG00000176022
ENSG00000143552	0.329643	ENSG00000204044
ENSG00000116852	0.329639	ENSG00000170325
ENSG00000111331	0.329637	ENSG00000133106
ENSG00000172115	0.329628	ENSG00000196072
ENSG00000078747	0.329627	ENSG00000198743
ENSG00000163462	0.329624	ENSG00000165271
ENSG00000137959	0.329624	ENSG00000177989
ENSG00000184226	0.329623	ENSG00000265929
ENSG00000110693	0.329621	ENSG00000164068
ENSG00000167323	0.329617	ENSG00000235908
ENSG00000159733	0.329616	ENSG00000183918
ENSG00000105810	0.329615	ENSG00000136636
ENSG00000167261	0.329615	ENSG00000223959
ENSG00000111676	0.329614	ENSG00000197283
ENSG00000146966	0.329608	ENSG00000197879
ENSG00000113532	0.329597	ENSG00000173080
ENSG00000245534	0.329595	ENSG00000271503
ENSG00000104936	0.329593	ENSG00000125746
ENSG00000011451	0.329593	ENSG00000143368
ENSG00000132801	0.329593	ENSG00000181284
ENSG00000176444	0.329593	ENSG00000237757
ENSG00000040633	0.329592	ENSG00000181631
ENSG00000165704	0.329587	ENSG00000166181
ENSG00000204653	0.329585	ENSG00000217643
ENSG00000155368	0.329584	ENSG00000252743
ENSG00000070018	0.329583	ENSG00000173848
ENSG00000109118	0.329583	ENSG00000183291
ENSG00000114737	0.329581	ENSG00000161653
ENSG00000123159	0.32958	ENSG00000130714
ENSG00000062725	0.329579	ENSG00000188779
ENSG00000100298	0.329577	ENSG00000157404
ENSG00000101003	0.329574	ENSG00000165704
ENSG00000164398	0.329571	ENSG00000256269
ENSG00000171476	0.329562	ENSG00000196542
ENSG00000055957	0.329562	ENSG00000213199
ENSG00000102034	0.329561	ENSG00000157741
ENSG00000214717	0.329561	ENSG00000230590
ENSG00000112079	0.32956	ENSG00000163960
ENSG00000091317	0.32956	ENSG00000165280
ENSG00000162739	0.329555	ENSG00000214717
ENSG00000117543	0.329554	ENSG00000168137
ENSG00000068079	0.329553	ENSG00000160932
ENSG00000152700	0.329552	ENSG00000162999
ENSG00000129116	0.32955	ENSG00000159167
ENSG00000100385	0.329548	ENSG00000160218
ENSG00000126214	0.329547	ENSG00000171612
ENSG00000155085	0.329547	ENSG00000184985
ENSG00000126214	0.329543	ENSG00000168135
ENSG00000124198	0.329542	ENSG00000171365
ENSG00000178585	0.329542	ENSG00000277258
ENSG00000047932	0.329539	ENSG00000135185
ENSG00000150045	0.329539	ENSG00000174600
ENSG00000107890	0.329534	ENSG00000180611
ENSG00000159733	0.329533	ENSG00000233559
ENSG00000004897	0.329532	ENSG00000162063
ENSG00000087301	0.329532	ENSG00000274512
ENSG00000213463	0.329531	ENSG00000277258
ENSG00000176595	0.329528	ENSG00000182557
ENSG00000153814	0.329526	ENSG00000185272
ENSG00000007062	0.329524	ENSG00000124574
ENSG00000162004	0.329517	ENSG00000207546
ENSG00000067066	0.329512	ENSG00000105726
ENSG00000123636	0.329512	ENSG00000138772
ENSG00000025770	0.329509	ENSG00000142549
ENSG00000139679	0.329507	ENSG00000243335
ENSG00000136522	0.329507	ENSG00000252414
ENSG00000167972	0.329502	ENSG00000174348
ENSG00000170949	0.329502	ENSG00000228657
ENSG00000167994	0.329499	ENSG00000184792
ENSG00000121289	0.329493	ENSG00000179361
ENSG00000104490	0.329491	ENSG00000122507
ENSG00000130726	0.329491	ENSG00000143621
ENSG00000148634	0.329491	ENSG00000172845
ENSG00000214761	0.329488	ENSG00000224892
ENSG00000185477	0.329485	ENSG00000247400
ENSG00000146477	0.329484	ENSG00000188807
ENSG00000149294	0.329483	ENSG00000196704
ENSG00000175449	0.329483	ENSG00000238227
ENSG00000185246	0.329481	ENSG00000197372
ENSG00000100105	0.329479	ENSG00000168802
ENSG00000211978	0.329475	ENSG00000223806
ENSG00000008226	0.329475	ENSG00000225920
ENSG00000114735	0.329473	ENSG00000213463
ENSG00000206418	0.329472	ENSG00000240970
ENSG00000102387	0.329464	ENSG00000170776
ENSG00000060558	0.329458	ENSG00000151725
ENSG00000006576	0.329452	ENSG00000172824
ENSG00000138867	0.329452	ENSG00000239899
ENSG00000167113	0.329446	ENSG00000198466
ENSG00000115942	0.329445	ENSG00000164091
ENSG00000136522	0.329443	ENSG00000241975
ENSG00000011566	0.329442	ENSG00000171365
ENSG00000156026	0.329442	ENSG00000179922
ENSG00000249859	0.329442	ENSG00000277258
ENSG00000006576	0.329441	ENSG00000080546
ENSG00000114857	0.32944	ENSG00000176623
ENSG00000118804	0.329439	ENSG00000213373
ENSG00000102057	0.329437	ENSG00000170049
ENSG00000145860	0.329437	ENSG00000175573
ENSG00000145012	0.329436	ENSG00000157036
ENSG00000146676	0.329436	ENSG00000162999
ENSG00000054267	0.329434	ENSG00000197948
ENSG00000152223	0.329433	ENSG00000171940
ENSG00000100311	0.329428	ENSG00000176124
ENSG00000126878	0.329425	ENSG00000221817
ENSG00000113119	0.329424	ENSG00000196155
ENSG00000004059	0.329423	ENSG00000116954
ENSG00000163808	0.329423	ENSG00000165244
ENSG00000034713	0.329422	ENSG00000162999
ENSG00000123154	0.32942	ENSG00000276293
ENSG00000062598	0.329416	ENSG00000134333
ENSG00000105370	0.329411	ENSG00000129194
ENSG00000139631	0.329411	ENSG00000170653
ENSG00000040633	0.329411	ENSG00000196865
ENSG00000067066	0.329406	ENSG00000179604
ENSG00000074621	0.329405	ENSG00000119771
ENSG00000130821	0.329405	ENSG00000166947
ENSG00000108622	0.329402	ENSG00000155366
ENSG00000147454	0.329402	ENSG00000256269
ENSG00000196230	0.329402	ENSG00000277734
ENSG00000089775	0.329401	ENSG00000139725
ENSG00000173080	0.329399	ENSG00000175414
ENSG00000175449	0.329397	ENSG00000256269
ENSG00000147118	0.329396	ENSG00000196705
ENSG00000138496	0.329393	ENSG00000138646
ENSG00000112659	0.329392	ENSG00000130475
ENSG00000089682	0.329389	ENSG00000213639
ENSG00000110852	0.329388	ENSG00000152061
ENSG00000181631	0.329381	ENSG00000196843
ENSG00000134333	0.329379	ENSG00000175643
ENSG00000135108	0.329378	ENSG00000256720
ENSG00000122417	0.329375	ENSG00000166025
ENSG00000100558	0.32937	ENSG00000105701
ENSG00000143179	0.329364	ENSG00000155085
ENSG00000137700	0.329362	ENSG00000188690
ENSG00000199133	0.329362	ENSG00000258839
ENSG00000076003	0.329358	ENSG00000243335
ENSG00000114735	0.329357	ENSG00000136478
ENSG00000101104	0.329357	ENSG00000185404
ENSG00000128284	0.329349	ENSG00000242550
ENSG00000166450	0.329348	ENSG00000233695
ENSG00000005187	0.329342	ENSG00000211978
ENSG00000116918	0.329342	ENSG00000263327
ENSG00000125148	0.329339	ENSG00000169715
ENSG00000121851	0.329338	ENSG00000214226
ENSG00000108509	0.329337	ENSG00000143553
ENSG00000111335	0.329337	ENSG00000196141
ENSG00000091527	0.329336	ENSG00000119335
ENSG00000079246	0.329334	ENSG00000162777
ENSG00000088882	0.329331	ENSG00000185198
ENSG00000101096	0.32933	ENSG00000183918
ENSG00000100889	0.329327	ENSG00000232564
ENSG00000174173	0.329326	ENSG00000186603
ENSG00000076944	0.329323	ENSG00000099875
ENSG00000148848	0.329322	ENSG00000206561
ENSG00000050393	0.329317	ENSG00000131473
ENSG00000197170	0.329317	ENSG00000275052
ENSG00000140443	0.329316	ENSG00000168615
ENSG00000000971	0.329315	ENSG00000163629
ENSG00000126261	0.329314	ENSG00000146729
ENSG00000096088	0.329305	ENSG00000185420
ENSG00000198553	0.329304	ENSG00000288596
ENSG00000135116	0.329303	ENSG00000163697
ENSG00000168758	0.329299	ENSG00000253770
ENSG00000155850	0.329298	ENSG00000169255
ENSG00000065029	0.329294	ENSG00000165476
ENSG00000117505	0.329292	ENSG00000164758
ENSG00000101773	0.329292	ENSG00000214900
ENSG00000107485	0.32929	ENSG00000229456
ENSG00000126012	0.329288	ENSG00000215580
ENSG00000141556	0.329287	ENSG00000164007
ENSG00000114735	0.329286	ENSG00000231395
ENSG00000061273	0.329285	ENSG00000112077
ENSG00000116044	0.329284	ENSG00000178974
ENSG00000103051	0.329281	ENSG00000215414
ENSG00000165102	0.329278	ENSG00000188033
ENSG00000104490	0.329275	ENSG00000136770
ENSG00000146426	0.32927	ENSG00000233998
ENSG00000107815	0.329268	ENSG00000159167
ENSG00000009694	0.329263	ENSG00000166123
ENSG00000086289	0.329261	ENSG00000188227
ENSG00000095066	0.32926	ENSG00000122515
ENSG00000146676	0.329258	ENSG00000247572
ENSG00000212242	0.329254	ENSG00000231340
ENSG00000168116	0.329253	ENSG00000169255
ENSG00000108515	0.329251	ENSG00000259956
ENSG00000110497	0.32925	ENSG00000204472
ENSG00000104689	0.329249	ENSG00000114737
ENSG00000159713	0.329247	ENSG00000172986
ENSG00000116871	0.329246	ENSG00000160685
ENSG00000131127	0.329246	ENSG00000164485
ENSG00000114982	0.329243	ENSG00000115364
ENSG00000148339	0.329241	ENSG00000197892
ENSG00000120253	0.329238	ENSG00000146776
ENSG00000104689	0.329237	ENSG00000186812
ENSG00000146729	0.329237	ENSG00000229692
ENSG00000101391	0.329234	ENSG00000135446
ENSG00000065243	0.329233	ENSG00000091542
ENSG00000145623	0.329229	ENSG00000196814
ENSG00000116754	0.329226	ENSG00000154144
ENSG00000151726	0.329225	ENSG00000171115
ENSG00000093072	0.329221	ENSG00000105929
ENSG00000023171	0.32922	ENSG00000061273
ENSG00000100311	0.32922	ENSG00000148841
ENSG00000110911	0.329219	ENSG00000148218
ENSG00000101938	0.329218	ENSG00000104267
ENSG00000102098	0.329217	ENSG00000136636
ENSG00000011451	0.329216	ENSG00000160584
ENSG00000186399	0.329212	ENSG00000240583
ENSG00000130783	0.329211	ENSG00000156535
ENSG00000101843	0.329209	ENSG00000213654
ENSG00000105866	0.329207	ENSG00000213626
ENSG00000131043	0.329197	ENSG00000155792
ENSG00000157734	0.329193	ENSG00000167880
ENSG00000149658	0.329192	ENSG00000156973
ENSG00000099917	0.329192	ENSG00000160219
ENSG00000139405	0.329191	ENSG00000151725
ENSG00000027869	0.329188	ENSG00000164483
ENSG00000158578	0.329188	ENSG00000197594
ENSG00000164362	0.329182	ENSG00000188833
ENSG00000009790	0.329181	ENSG00000188227
ENSG00000138193	0.329178	ENSG00000196632
ENSG00000114554	0.329177	ENSG00000237945
ENSG00000214727	0.329176	ENSG00000239351
ENSG00000129932	0.329171	ENSG00000169495
ENSG00000107954	0.32917	ENSG00000203747
ENSG00000153815	0.329166	ENSG00000163449
ENSG00000164707	0.329165	ENSG00000185958
ENSG00000143156	0.329161	ENSG00000186812
ENSG00000159217	0.329157	ENSG00000244124
ENSG00000121966	0.329155	ENSG00000140090
ENSG00000100335	0.329154	ENSG00000157077
ENSG00000137547	0.329153	ENSG00000180817
ENSG00000130764	0.329151	ENSG00000166226
ENSG00000143842	0.329143	ENSG00000152061
ENSG00000141030	0.329141	ENSG00000234925
ENSG00000174715	0.329138	ENSG00000183340
ENSG00000131409	0.329135	ENSG00000197622
ENSG00000175556	0.329134	ENSG00000236287
ENSG00000007312	0.329133	ENSG00000175097
ENSG00000145721	0.329125	ENSG00000147535
ENSG00000140859	0.329125	ENSG00000149557
ENSG00000167642	0.32912	ENSG00000205045
ENSG00000086758	0.329118	ENSG00000278540
ENSG00000140945	0.329115	ENSG00000162757
ENSG00000113615	0.329113	ENSG00000116584
ENSG00000107566	0.329113	ENSG00000174233
ENSG00000101901	0.329109	ENSG00000109118
ENSG00000130600	0.329109	ENSG00000155592
ENSG00000166016	0.329106	ENSG00000173442
ENSG00000169239	0.329101	ENSG00000215883
ENSG00000139746	0.3291	ENSG00000158417
ENSG00000119326	0.329099	ENSG00000162521
ENSG00000005206	0.329097	ENSG00000117569
ENSG00000186908	0.329094	ENSG00000260727
ENSG00000071242	0.329089	ENSG00000228594
ENSG00000096996	0.329088	ENSG00000214900
ENSG00000058335	0.329087	ENSG00000113448
ENSG00000141429	0.329085	ENSG00000142065
ENSG00000150977	0.329083	ENSG00000163110
ENSG00000090263	0.32908	ENSG00000223546
ENSG00000135622	0.329079	ENSG00000205336
ENSG00000103319	0.329078	ENSG00000253015
ENSG00000049541	0.329071	ENSG00000124762
ENSG00000083828	0.329059	ENSG00000095917
ENSG00000101966	0.329057	ENSG00000154642
ENSG00000196542	0.329051	ENSG00000242550
ENSG00000126001	0.329047	ENSG00000158769
ENSG00000154114	0.329045	ENSG00000196914
ENSG00000228544	0.329045	ENSG00000269313
ENSG00000103227	0.329041	ENSG00000109118
ENSG00000059573	0.329035	ENSG00000172426
ENSG00000072135	0.329034	ENSG00000100941
ENSG00000079308	0.329034	ENSG00000105281
ENSG00000159267	0.329032	ENSG00000167037
ENSG00000147130	0.32903	ENSG00000196975
ENSG00000183496	0.32903	ENSG00000226419
ENSG00000114902	0.329025	ENSG00000167635
ENSG00000185477	0.329025	ENSG00000205978
ENSG00000068400	0.329023	ENSG00000182796
ENSG00000051180	0.329022	ENSG00000188779
ENSG00000158246	0.329013	ENSG00000220517
ENSG00000146083	0.329012	ENSG00000162601
ENSG00000185905	0.329009	ENSG00000215012
ENSG00000048028	0.329005	ENSG00000173726
ENSG00000109519	0.329004	ENSG00000167895
ENSG00000007264	0.329002	ENSG00000134539
ENSG00000031691	0.329001	ENSG00000114354
ENSG00000068001	0.328993	ENSG00000120438
ENSG00000162757	0.328993	ENSG00000255141
ENSG00000119383	0.328993	ENSG00000270647
ENSG00000277258	0.328989	ENSG00000278023
ENSG00000165025	0.328981	ENSG00000198113
ENSG00000137628	0.32898	ENSG00000196141
ENSG00000156973	0.32898	ENSG00000197162
ENSG00000126062	0.328979	ENSG00000180089
ENSG00000139537	0.328978	ENSG00000163781
ENSG00000104731	0.328973	ENSG00000149534
ENSG00000100413	0.328972	ENSG00000108515
ENSG00000003249	0.328969	ENSG00000198752
ENSG00000101265	0.328968	ENSG00000142657
ENSG00000141736	0.328968	ENSG00000171596
ENSG00000139187	0.328968	ENSG00000227191
ENSG00000067082	0.328961	ENSG00000106692
ENSG00000015133	0.32896	ENSG00000174243
ENSG00000181036	0.328959	ENSG00000183918
ENSG00000100938	0.328955	ENSG00000145623
ENSG00000121749	0.328954	ENSG00000171115
ENSG00000115808	0.328953	ENSG00000119335
ENSG00000126088	0.328952	ENSG00000198176
ENSG00000043143	0.328951	ENSG00000242651
ENSG00000079974	0.328949	ENSG00000164574
ENSG00000175538	0.328946	ENSG00000196466
ENSG00000167261	0.328946	ENSG00000204381
ENSG00000073350	0.32894	ENSG00000147082
ENSG00000115128	0.328938	ENSG00000119414
ENSG00000057704	0.328937	ENSG00000226979
ENSG00000145860	0.328933	ENSG00000196865
ENSG00000132004	0.328932	ENSG00000173818
ENSG00000124713	0.328923	ENSG00000138463
ENSG00000033100	0.328923	ENSG00000170906
ENSG00000137563	0.328919	ENSG00000167113
ENSG00000188641	0.328918	ENSG00000239998
ENSG00000105619	0.328916	ENSG00000139631
ENSG00000111790	0.328916	ENSG00000216937
ENSG00000197763	0.328914	ENSG00000213049
ENSG00000065675	0.328913	ENSG00000138101
ENSG00000156970	0.328912	ENSG00000178999
ENSG00000079150	0.328907	ENSG00000158850
ENSG00000148019	0.328902	ENSG00000159733
ENSG00000135916	0.328901	ENSG00000168803
ENSG00000100711	0.328899	ENSG00000268658
ENSG00000180626	0.328897	ENSG00000214359
ENSG00000134531	0.328894	ENSG00000151725
ENSG00000115419	0.328894	ENSG00000196542
ENSG00000146729	0.328894	ENSG00000242550
ENSG00000070366	0.328891	ENSG00000174684
ENSG00000147419	0.328887	ENSG00000291237
ENSG00000179361	0.328886	ENSG00000217643
ENSG00000128294	0.328885	ENSG00000181036
ENSG00000111837	0.328883	ENSG00000172845
ENSG00000007541	0.328882	ENSG00000110693
ENSG00000088882	0.328882	ENSG00000128040
ENSG00000101849	0.328882	ENSG00000143839
ENSG00000115204	0.328882	ENSG00000197150
ENSG00000172845	0.32888	ENSG00000187994
ENSG00000081181	0.328874	ENSG00000148468
ENSG00000136280	0.328871	ENSG00000143621
ENSG00000075151	0.32887	ENSG00000135365
ENSG00000126214	0.32887	ENSG00000213809
ENSG00000160062	0.328869	ENSG00000184992
ENSG00000182557	0.328869	ENSG00000226067
ENSG00000122778	0.328866	ENSG00000124006
ENSG00000040933	0.328864	ENSG00000160613
ENSG00000103489	0.328857	ENSG00000213049
ENSG00000068654	0.328856	ENSG00000240403
ENSG00000086730	0.328853	ENSG00000213049
ENSG00000158850	0.328851	ENSG00000204653
ENSG00000171105	0.328851	ENSG00000271013
ENSG00000148339	0.328849	ENSG00000159753
ENSG00000132005	0.328848	ENSG00000152700
ENSG00000154734	0.328843	ENSG00000170873
ENSG00000163584	0.328841	ENSG00000165724
ENSG00000116954	0.328835	ENSG00000146083
ENSG00000164934	0.32883	ENSG00000254275
ENSG00000185899	0.328829	ENSG00000229153
ENSG00000166451	0.328828	ENSG00000171612
ENSG00000179886	0.328827	ENSG00000186566
ENSG00000025039	0.328826	ENSG00000119866
ENSG00000101000	0.328823	ENSG00000128595
ENSG00000115904	0.328818	ENSG00000130699
ENSG00000088827	0.328816	ENSG00000160932
ENSG00000079246	0.328813	ENSG00000145293
ENSG00000139697	0.328811	ENSG00000252010
ENSG00000115107	0.328809	ENSG00000132386
ENSG00000166169	0.328806	ENSG00000170271
ENSG00000150637	0.328802	ENSG00000186654
ENSG00000108829	0.328797	ENSG00000162601
ENSG00000134627	0.328791	ENSG00000155099
ENSG00000155229	0.328789	ENSG00000188725
ENSG00000117523	0.328785	ENSG00000154144
ENSG00000169495	0.328782	ENSG00000186204
ENSG00000200732	0.328782	ENSG00000214629
ENSG00000109133	0.328778	ENSG00000162065
ENSG00000183570	0.328777	ENSG00000187994
ENSG00000101911	0.328776	ENSG00000138821
ENSG00000100095	0.328774	ENSG00000137145
ENSG00000159374	0.328774	ENSG00000244627
ENSG00000084073	0.328772	ENSG00000115514
ENSG00000092208	0.328771	ENSG00000132471
ENSG00000123838	0.328769	ENSG00000217527
ENSG00000109674	0.328758	ENSG00000162174
ENSG00000065154	0.328756	ENSG00000204564
ENSG00000202081	0.328755	ENSG00000230946
ENSG00000174442	0.328752	ENSG00000243335
ENSG00000067191	0.32875	ENSG00000120458
ENSG00000119396	0.328749	ENSG00000183340
ENSG00000100592	0.328746	ENSG00000120265
ENSG00000186409	0.328745	ENSG00000198799
ENSG00000088305	0.328743	ENSG00000186654
ENSG00000144659	0.328742	ENSG00000154917
ENSG00000124181	0.32874	ENSG00000275066
ENSG00000103194	0.328737	ENSG00000132694
ENSG00000046653	0.328737	ENSG00000225778
ENSG00000117475	0.328735	ENSG00000138669
ENSG00000153179	0.328734	ENSG00000182885
ENSG00000169184	0.328731	ENSG00000196666
ENSG00000055044	0.328727	ENSG00000109321
ENSG00000156970	0.328726	ENSG00000169679
ENSG00000068831	0.328725	ENSG00000172912
ENSG00000139187	0.328724	ENSG00000211689
ENSG00000089050	0.328721	ENSG00000154059
ENSG00000013583	0.32872	ENSG00000084754
ENSG00000128872	0.32872	ENSG00000174125
ENSG00000162711	0.328719	ENSG00000223959
ENSG00000173894	0.328718	ENSG00000213071
ENSG00000091140	0.328716	ENSG00000140545
ENSG00000125731	0.328708	ENSG00000164930
ENSG00000112679	0.328708	ENSG00000196407
ENSG00000125875	0.328708	ENSG00000198743
ENSG00000108829	0.328708	ENSG00000235437
ENSG00000020577	0.328707	ENSG00000132256
ENSG00000197879	0.328705	ENSG00000245812
ENSG00000099949	0.328701	ENSG00000148426
ENSG00000120913	0.328698	ENSG00000124120
ENSG00000006576	0.328698	ENSG00000170873
ENSG00000115993	0.328697	ENSG00000166947
ENSG00000082146	0.328697	ENSG00000170417
ENSG00000175832	0.328697	ENSG00000184361
ENSG00000117425	0.328697	ENSG00000222009
ENSG00000105281	0.328696	ENSG00000138867
ENSG00000172336	0.328696	ENSG00000242372
ENSG00000109118	0.328695	ENSG00000159445
ENSG00000083223	0.328692	ENSG00000115904
ENSG00000105778	0.328691	ENSG00000159339
ENSG00000028116	0.328691	ENSG00000197601
ENSG00000063169	0.32869	ENSG00000188185
ENSG00000233723	0.328689	ENSG00000233930
ENSG00000101901	0.328688	ENSG00000144161
ENSG00000125864	0.328687	ENSG00000270379
ENSG00000171940	0.328686	ENSG00000175414
ENSG00000010803	0.328685	ENSG00000161202
ENSG00000165810	0.328684	ENSG00000174227
ENSG00000136541	0.328682	ENSG00000172840
ENSG00000105426	0.328682	ENSG00000255776
ENSG00000112118	0.328681	ENSG00000139684
ENSG00000123360	0.328679	ENSG00000131797
ENSG00000101350	0.328677	ENSG00000141994
ENSG00000002834	0.328676	ENSG00000275066
ENSG00000102098	0.328674	ENSG00000102221
ENSG00000154734	0.328674	ENSG00000171163
ENSG00000111424	0.328673	ENSG00000146072
ENSG00000236017	0.328673	ENSG00000277258
ENSG00000154734	0.328672	ENSG00000174715
ENSG00000090054	0.328669	ENSG00000185800
ENSG00000131153	0.328668	ENSG00000169385
ENSG00000166189	0.328668	ENSG00000185404
ENSG00000163508	0.328668	ENSG00000186812
ENSG00000135916	0.328667	ENSG00000153933
ENSG00000101966	0.328665	ENSG00000162757
ENSG00000078142	0.328662	ENSG00000132141
ENSG00000119917	0.328662	ENSG00000149131
ENSG00000131067	0.328662	ENSG00000172508
ENSG00000029534	0.328657	ENSG00000167986
ENSG00000100311	0.328656	ENSG00000171612
ENSG00000104936	0.328648	ENSG00000232593
ENSG00000114013	0.328646	ENSG00000214727
ENSG00000177054	0.328645	ENSG00000188026
ENSG00000152223	0.328644	ENSG00000243335
ENSG00000051180	0.328641	ENSG00000154734
ENSG00000138496	0.328638	ENSG00000160932
ENSG00000157985	0.328636	ENSG00000239697
ENSG00000070182	0.328634	ENSG00000167536
ENSG00000100298	0.328631	ENSG00000162337
ENSG00000116954	0.328628	ENSG00000162804
ENSG00000086289	0.328626	ENSG00000175787
ENSG00000143842	0.328625	ENSG00000164483
ENSG00000073350	0.328624	ENSG00000175130
ENSG00000132424	0.328622	ENSG00000161203
ENSG00000167670	0.328618	ENSG00000181234
ENSG00000135870	0.328615	ENSG00000183340
ENSG00000151612	0.328613	ENSG00000170629
ENSG00000164362	0.328613	ENSG00000230830
ENSG00000073584	0.328611	ENSG00000185031
ENSG00000175538	0.32861	ENSG00000290444
ENSG00000142192	0.328606	ENSG00000270011
ENSG00000146809	0.328605	ENSG00000204653
ENSG00000137563	0.328604	ENSG00000173715
ENSG00000104812	0.328603	ENSG00000164485
ENSG00000139684	0.328602	ENSG00000155304
ENSG00000184106	0.328599	ENSG00000216937
ENSG00000132780	0.328598	ENSG00000240723
ENSG00000174943	0.328597	ENSG00000259956
ENSG00000197111	0.328596	ENSG00000259956
ENSG00000135945	0.328595	ENSG00000148187
ENSG00000164362	0.328592	ENSG00000276778
ENSG00000101104	0.328591	ENSG00000102908
ENSG00000134602	0.328587	ENSG00000151414
ENSG00000072135	0.328585	ENSG00000139737
ENSG00000163508	0.328584	ENSG00000180304
ENSG00000071575	0.328584	ENSG00000214700
ENSG00000139083	0.328581	ENSG00000173276
ENSG00000099977	0.328581	ENSG00000246898
ENSG00000043093	0.32858	ENSG00000213639
ENSG00000147443	0.328578	ENSG00000168329
ENSG00000070182	0.328572	ENSG00000080819
ENSG00000145623	0.328572	ENSG00000160654
ENSG00000159167	0.328572	ENSG00000262874
ENSG00000172840	0.328569	ENSG00000215193
ENSG00000204613	0.328569	ENSG00000217527
ENSG00000115966	0.328567	ENSG00000204560
ENSG00000128596	0.328566	ENSG00000213463
ENSG00000117280	0.328564	ENSG00000131943
ENSG00000171862	0.328558	ENSG00000234420
ENSG00000138193	0.328557	ENSG00000170234
ENSG00000179388	0.328556	ENSG00000197253
ENSG00000196834	0.328555	ENSG00000275811
ENSG00000140320	0.328553	ENSG00000178700
ENSG00000102445	0.32855	ENSG00000130348
ENSG00000131043	0.32855	ENSG00000144161
ENSG00000049247	0.32855	ENSG00000151458
ENSG00000136770	0.328548	ENSG00000198821
ENSG00000164346	0.328548	ENSG00000273142
ENSG00000143442	0.328546	ENSG00000233747
ENSG00000014641	0.328545	ENSG00000176124
ENSG00000103197	0.328543	ENSG00000127084
ENSG00000063169	0.328543	ENSG00000134717
ENSG00000120458	0.328543	ENSG00000234420
ENSG00000129675	0.328539	ENSG00000183718
ENSG00000079805	0.328534	ENSG00000227124
ENSG00000132646	0.328533	ENSG00000136280
ENSG00000105171	0.328533	ENSG00000243335
ENSG00000138002	0.328526	ENSG00000147174
ENSG00000034152	0.328526	ENSG00000170385
ENSG00000124574	0.328526	ENSG00000213049
ENSG00000101104	0.328524	ENSG00000211460
ENSG00000169439	0.328522	ENSG00000181315
ENSG00000185483	0.328521	ENSG00000245812
ENSG00000146083	0.328519	ENSG00000197283
ENSG00000173660	0.328519	ENSG00000213003
ENSG00000085840	0.328517	ENSG00000085871
ENSG00000096996	0.328515	ENSG00000159733
ENSG00000108829	0.328515	ENSG00000161558
ENSG00000100365	0.328512	ENSG00000225697
ENSG00000229692	0.328505	ENSG00000243335
ENSG00000196704	0.328497	ENSG00000205336
ENSG00000132199	0.328496	ENSG00000196935
ENSG00000144395	0.328495	ENSG00000260452
ENSG00000080845	0.328481	ENSG00000179409
ENSG00000145860	0.32848	ENSG00000255141
ENSG00000100941	0.328477	ENSG00000184743
ENSG00000178935	0.328477	ENSG00000208028
ENSG00000049541	0.328472	ENSG00000123268
ENSG00000159167	0.328471	ENSG00000169239
ENSG00000118520	0.328471	ENSG00000186529
ENSG00000088247	0.328471	ENSG00000232434
ENSG00000144668	0.32847	ENSG00000166323
ENSG00000232487	0.32847	ENSG00000241230
ENSG00000149480	0.328468	ENSG00000257315
ENSG00000102385	0.328464	ENSG00000141429
ENSG00000135828	0.328464	ENSG00000277632
ENSG00000173391	0.328463	ENSG00000186583
ENSG00000170037	0.328462	ENSG00000186310
ENSG00000107651	0.328458	ENSG00000121749
ENSG00000111339	0.328455	ENSG00000168477
ENSG00000134326	0.328454	ENSG00000279727
ENSG00000108395	0.328452	ENSG00000180370
ENSG00000175097	0.328451	ENSG00000188833
ENSG00000101849	0.328449	ENSG00000197694
ENSG00000103326	0.328448	ENSG00000159618
ENSG00000170634	0.328448	ENSG00000184900
ENSG00000105483	0.328447	ENSG00000131791
ENSG00000124574	0.328444	ENSG00000143355
ENSG00000004809	0.328443	ENSG00000110911
ENSG00000084207	0.328441	ENSG00000179526
ENSG00000121005	0.328439	ENSG00000138443
ENSG00000100055	0.328437	ENSG00000176153
ENSG00000081041	0.328437	ENSG00000291237
ENSG00000013016	0.328434	ENSG00000171603
ENSG00000137876	0.328433	ENSG00000155096
ENSG00000228495	0.328431	ENSG00000276778
ENSG00000171428	0.328425	ENSG00000196652
ENSG00000105137	0.328424	ENSG00000167461
ENSG00000137441	0.328423	ENSG00000205336
ENSG00000080546	0.328423	ENSG00000243811
ENSG00000006576	0.32842	ENSG00000112079
ENSG00000079308	0.328413	ENSG00000258890
ENSG00000145723	0.328411	ENSG00000229786
ENSG00000103227	0.32841	ENSG00000114841
ENSG00000139726	0.328409	ENSG00000162402
ENSG00000144231	0.328408	ENSG00000184281
ENSG00000160613	0.328408	ENSG00000236977
ENSG00000142634	0.328407	ENSG00000232434
ENSG00000104765	0.328401	ENSG00000109118
ENSG00000141503	0.3284	ENSG00000186566
ENSG00000133740	0.328398	ENSG00000255151
ENSG00000173276	0.328397	ENSG00000232564
ENSG00000086758	0.328395	ENSG00000123191
ENSG00000075089	0.328395	ENSG00000128708
ENSG00000211698	0.328394	ENSG00000211699
ENSG00000134107	0.328389	ENSG00000179988
ENSG00000103126	0.328388	ENSG00000118579
ENSG00000108960	0.328383	ENSG00000113140
ENSG00000086289	0.328383	ENSG00000165030
ENSG00000225697	0.328382	ENSG00000239305
ENSG00000164163	0.32838	ENSG00000164209
ENSG00000086717	0.328374	ENSG00000102543
ENSG00000147168	0.328373	ENSG00000214226
ENSG00000100077	0.32837	ENSG00000107651
ENSG00000139737	0.328369	ENSG00000148634
ENSG00000169139	0.328369	ENSG00000196865
ENSG00000135446	0.328368	ENSG00000143643
ENSG00000130540	0.328367	ENSG00000134815
ENSG00000116580	0.328361	ENSG00000166130
ENSG00000101096	0.328361	ENSG00000173200
ENSG00000082898	0.328357	ENSG00000134516
ENSG00000119523	0.328356	ENSG00000122515
ENSG00000149534	0.328348	ENSG00000166401
ENSG00000101104	0.328348	ENSG00000183401
ENSG00000171456	0.328343	ENSG00000197223
ENSG00000160219	0.32834	ENSG00000184381
ENSG00000060558	0.328338	ENSG00000102802
ENSG00000169957	0.328334	ENSG00000270959
ENSG00000130475	0.328333	ENSG00000215417
ENSG00000135119	0.328333	ENSG00000256937
ENSG00000011132	0.32833	ENSG00000168291
ENSG00000079335	0.328328	ENSG00000083799
ENSG00000122435	0.328328	ENSG00000151006
ENSG00000047644	0.328327	ENSG00000159214
ENSG00000073331	0.328323	ENSG00000182511
ENSG00000152229	0.328322	ENSG00000159374
ENSG00000076003	0.32832	ENSG00000118855
ENSG00000131002	0.328316	ENSG00000280969
ENSG00000006015	0.328312	ENSG00000173442
ENSG00000034713	0.328311	ENSG00000136935
ENSG00000158856	0.328309	ENSG00000254275
ENSG00000075826	0.328306	ENSG00000108106
ENSG00000034693	0.328302	ENSG00000228168
ENSG00000083444	0.3283	ENSG00000205336
ENSG00000100097	0.328295	ENSG00000163751
ENSG00000106588	0.328292	ENSG00000204560
ENSG00000211788	0.328291	ENSG00000246898
ENSG00000086288	0.328289	ENSG00000182885
ENSG00000168010	0.328289	ENSG00000188761
ENSG00000172888	0.328288	ENSG00000213190
ENSG00000087085	0.328286	ENSG00000143224
ENSG00000183960	0.32828	ENSG00000251513
ENSG00000110066	0.328279	ENSG00000146729
ENSG00000167461	0.328278	ENSG00000237054
ENSG00000159086	0.328276	ENSG00000159374
ENSG00000143178	0.328275	ENSG00000167967
ENSG00000009790	0.328272	ENSG00000035499
ENSG00000107815	0.328272	ENSG00000122025
ENSG00000088881	0.328272	ENSG00000182481
ENSG00000085982	0.328268	ENSG00000146676
ENSG00000008256	0.328268	ENSG00000172661
ENSG00000125505	0.328265	ENSG00000139083
ENSG00000167261	0.328264	ENSG00000236017
ENSG00000088827	0.328262	ENSG00000111335
ENSG00000150687	0.328258	ENSG00000166979
ENSG00000136048	0.328257	ENSG00000197283
ENSG00000115155	0.328256	ENSG00000183486
ENSG00000114423	0.32825	ENSG00000270959
ENSG00000049239	0.328246	ENSG00000159445
ENSG00000124216	0.32824	ENSG00000169439
ENSG00000130856	0.32824	ENSG00000172888
ENSG00000149534	0.328238	ENSG00000169397
ENSG00000114737	0.328237	ENSG00000204389
ENSG00000124783	0.328232	ENSG00000162704
ENSG00000111058	0.328232	ENSG00000176732
ENSG00000113812	0.328231	ENSG00000128923
ENSG00000209042	0.328226	ENSG00000244754
ENSG00000101938	0.328224	ENSG00000181704
ENSG00000186908	0.32822	ENSG00000225697
ENSG00000022277	0.328218	ENSG00000186812
ENSG00000095777	0.328216	ENSG00000102935
ENSG00000102390	0.328215	ENSG00000237248
ENSG00000088826	0.328213	ENSG00000123405
ENSG00000144824	0.328212	ENSG00000145990
ENSG00000100243	0.328211	ENSG00000183520
ENSG00000153044	0.328211	ENSG00000204560
ENSG00000043093	0.32821	ENSG00000101391
ENSG00000135269	0.328209	ENSG00000215788
ENSG00000101236	0.328207	ENSG00000172247
ENSG00000198835	0.328204	ENSG00000231395
ENSG00000120756	0.328203	ENSG00000164867
ENSG00000168092	0.328198	ENSG00000185189
ENSG00000128590	0.328195	ENSG00000230280
ENSG00000138172	0.328192	ENSG00000204653
ENSG00000205929	0.328186	ENSG00000244134
ENSG00000166200	0.328185	ENSG00000245164
ENSG00000103227	0.328183	ENSG00000176623
ENSG00000138172	0.328179	ENSG00000170234
ENSG00000101104	0.328176	ENSG00000230590
ENSG00000168234	0.328175	ENSG00000240970
ENSG00000197465	0.328172	ENSG00000253549
ENSG00000162739	0.32817	ENSG00000174348
ENSG00000156983	0.32816	ENSG00000177731
ENSG00000008441	0.328159	ENSG00000123091
ENSG00000185278	0.328156	ENSG00000271013
ENSG00000158856	0.328155	ENSG00000240583
ENSG00000141503	0.328152	ENSG00000231340
ENSG00000152082	0.32815	ENSG00000232388
ENSG00000251819	0.32815	ENSG00000259205
ENSG00000129194	0.328147	ENSG00000232931
ENSG00000188175	0.328146	ENSG00000224177
ENSG00000152240	0.328139	ENSG00000241360
ENSG00000141258	0.328138	ENSG00000149476
ENSG00000143621	0.328138	ENSG00000158715
ENSG00000166189	0.328138	ENSG00000197183
ENSG00000161010	0.328133	ENSG00000213190
ENSG00000143450	0.328131	ENSG00000154803
ENSG00000085733	0.32813	ENSG00000109255
ENSG00000076242	0.328129	ENSG00000180626
ENSG00000072958	0.328129	ENSG00000250050
ENSG00000114902	0.328128	ENSG00000251667
ENSG00000168758	0.328118	ENSG00000176597
ENSG00000140853	0.328117	ENSG00000173456
ENSG00000186812	0.328113	ENSG00000261326
ENSG00000110696	0.328112	ENSG00000180834
ENSG00000197498	0.328112	ENSG00000257167
ENSG00000116649	0.32811	ENSG00000250479
ENSG00000069702	0.328108	ENSG00000142657
ENSG00000105698	0.328105	ENSG00000157873
ENSG00000123838	0.328102	ENSG00000143839
ENSG00000067066	0.328102	ENSG00000213462
ENSG00000118689	0.328098	ENSG00000130227
ENSG00000100461	0.328097	ENSG00000140320
ENSG00000123240	0.328092	ENSG00000196405
ENSG00000142303	0.328086	ENSG00000166979
ENSG00000135916	0.328085	ENSG00000186301
ENSG00000110066	0.328081	ENSG00000236388
ENSG00000046653	0.32808	ENSG00000159110
ENSG00000101350	0.32808	ENSG00000188822
ENSG00000185650	0.328078	ENSG00000242247
ENSG00000141469	0.328077	ENSG00000188994
ENSG00000176124	0.328077	ENSG00000204653
ENSG00000076242	0.328077	ENSG00000243335
ENSG00000089159	0.328075	ENSG00000239697
ENSG00000102030	0.328074	ENSG00000270647
ENSG00000116954	0.328073	ENSG00000142676
ENSG00000170801	0.328073	ENSG00000213373
ENSG00000167972	0.328072	ENSG00000271503
ENSG00000103264	0.32807	ENSG00000110066
ENSG00000166349	0.32807	ENSG00000172995
ENSG00000025708	0.328066	ENSG00000088827
ENSG00000066056	0.328066	ENSG00000105205
ENSG00000013306	0.328065	ENSG00000198176
ENSG00000166432	0.328064	ENSG00000179406
ENSG00000110713	0.328063	ENSG00000166025
ENSG00000065615	0.32806	ENSG00000139154
ENSG00000237484	0.328056	ENSG00000276141
ENSG00000015285	0.328055	ENSG00000063169
ENSG00000102802	0.328048	ENSG00000121895
ENSG00000063169	0.328048	ENSG00000137221
ENSG00000080546	0.328047	ENSG00000167261
ENSG00000116237	0.328046	ENSG00000119661
ENSG00000264630	0.328046	ENSG00000273356
ENSG00000140463	0.328042	ENSG00000160584
ENSG00000122515	0.328037	ENSG00000153044
ENSG00000105810	0.328035	ENSG00000170604
ENSG00000115421	0.328031	ENSG00000217643
ENSG00000152380	0.328028	ENSG00000157554
ENSG00000035499	0.328028	ENSG00000162241
ENSG00000005100	0.328027	ENSG00000140006
ENSG00000139971	0.32802	ENSG00000164930
ENSG00000132274	0.328019	ENSG00000138496
ENSG00000113456	0.328019	ENSG00000152700
ENSG00000061273	0.328018	ENSG00000116132
ENSG00000134986	0.328018	ENSG00000165716
ENSG00000006576	0.328017	ENSG00000060558
ENSG00000104765	0.328017	ENSG00000154144
ENSG00000073350	0.328015	ENSG00000108370
ENSG00000118855	0.328015	ENSG00000138074
ENSG00000138834	0.328015	ENSG00000160654
ENSG00000073861	0.328014	ENSG00000174600
ENSG00000095932	0.328014	ENSG00000196460
ENSG00000132323	0.328011	ENSG00000251614
ENSG00000130147	0.328009	ENSG00000226321
ENSG00000103540	0.328007	ENSG00000112742
ENSG00000143847	0.328004	ENSG00000238113
ENSG00000168939	0.328	ENSG00000197818
ENSG00000168062	0.327999	ENSG00000205413
ENSG00000048405	0.327998	ENSG00000181315
ENSG00000070423	0.327994	ENSG00000179409
ENSG00000174953	0.327993	ENSG00000290292
ENSG00000116260	0.327992	ENSG00000197283
ENSG00000174010	0.327992	ENSG00000236017
ENSG00000131067	0.32799	ENSG00000132635
ENSG00000151327	0.327989	ENSG00000179899
ENSG00000065243	0.327989	ENSG00000185522
ENSG00000162645	0.327986	ENSG00000197249
ENSG00000149480	0.327984	ENSG00000164220
ENSG00000129116	0.327981	ENSG00000237276
ENSG00000146676	0.327974	ENSG00000197170
ENSG00000102908	0.327973	ENSG00000213015
ENSG00000101966	0.327972	ENSG00000161405
ENSG00000106537	0.327968	ENSG00000147099
ENSG00000141873	0.327968	ENSG00000168135
ENSG00000174600	0.327967	ENSG00000180739
ENSG00000103264	0.327966	ENSG00000136522
ENSG00000014641	0.327961	ENSG00000138071
ENSG00000071553	0.327956	ENSG00000183496
ENSG00000136636	0.327955	ENSG00000152061
ENSG00000100084	0.327954	ENSG00000162298
ENSG00000113448	0.327952	ENSG00000155307
ENSG00000160117	0.327946	ENSG00000164068
ENSG00000165359	0.327944	ENSG00000229029
ENSG00000068400	0.327943	ENSG00000235437
ENSG00000163462	0.327941	ENSG00000168758
ENSG00000189430	0.327939	ENSG00000224116
ENSG00000047597	0.327937	ENSG00000115993
ENSG00000163960	0.327937	ENSG00000186812
ENSG00000128590	0.327934	ENSG00000176022
ENSG00000124098	0.327931	ENSG00000184481
ENSG00000089902	0.327931	ENSG00000250548
ENSG00000166507	0.32793	ENSG00000169814
ENSG00000104689	0.327927	ENSG00000141429
ENSG00000166224	0.327927	ENSG00000179134
ENSG00000130540	0.327927	ENSG00000230568
ENSG00000170191	0.327927	ENSG00000241570
ENSG00000120458	0.327923	ENSG00000130600
ENSG00000145020	0.327923	ENSG00000213983
ENSG00000108622	0.327922	ENSG00000168995
ENSG00000120253	0.327921	ENSG00000148943
ENSG00000079999	0.32792	ENSG00000091436
ENSG00000265078	0.327919	ENSG00000266439
ENSG00000167994	0.327917	ENSG00000188690
ENSG00000119383	0.327911	ENSG00000136935
ENSG00000157404	0.327911	ENSG00000196220
ENSG00000113456	0.32791	ENSG00000163827
ENSG00000120705	0.327909	ENSG00000187097
ENSG00000141736	0.327908	ENSG00000142634
ENSG00000023909	0.327907	ENSG00000140853
ENSG00000008130	0.327907	ENSG00000162191
ENSG00000111339	0.327907	ENSG00000241570
ENSG00000100462	0.327905	ENSG00000128298
ENSG00000040633	0.327904	ENSG00000169599
ENSG00000117682	0.327903	ENSG00000204681
ENSG00000106006	0.327902	ENSG00000124006
ENSG00000230207	0.327899	ENSG00000249264
ENSG00000110066	0.327898	ENSG00000139679
ENSG00000129194	0.327895	ENSG00000198089
ENSG00000108861	0.327894	ENSG00000131503
ENSG00000029364	0.327892	ENSG00000175899
ENSG00000111913	0.327892	ENSG00000240970
ENSG00000141098	0.327891	ENSG00000158163
ENSG00000119707	0.327891	ENSG00000204564
ENSG00000166987	0.327889	ENSG00000213639
ENSG00000136929	0.327888	ENSG00000183111
ENSG00000125398	0.327883	ENSG00000138722
ENSG00000125834	0.32788	ENSG00000198791
ENSG00000107317	0.327872	ENSG00000164483
ENSG00000111339	0.327871	ENSG00000147454
ENSG00000124356	0.327871	ENSG00000204390
ENSG00000230872	0.327868	ENSG00000268144
ENSG00000086289	0.327862	ENSG00000162711
ENSG00000101096	0.327862	ENSG00000271503
ENSG00000105205	0.327857	ENSG00000130202
ENSG00000003096	0.327857	ENSG00000139537
ENSG00000150687	0.327857	ENSG00000179409
ENSG00000167536	0.327857	ENSG00000198176
ENSG00000012174	0.327856	ENSG00000139083
ENSG00000186517	0.327851	ENSG00000213891
ENSG00000104689	0.32785	ENSG00000114735
ENSG00000125846	0.327849	ENSG00000136280
ENSG00000121742	0.327849	ENSG00000151612
ENSG00000012124	0.327847	ENSG00000105369
ENSG00000130559	0.327847	ENSG00000175414
ENSG00000107317	0.327843	ENSG00000211689
ENSG00000117410	0.327839	ENSG00000132182
ENSG00000133422	0.327838	ENSG00000228915
ENSG00000110852	0.327838	ENSG00000229671
ENSG00000139433	0.327835	ENSG00000151292
ENSG00000070371	0.327834	ENSG00000163393
ENSG00000114554	0.327834	ENSG00000170289
ENSG00000138867	0.32783	ENSG00000144231
ENSG00000125731	0.32783	ENSG00000168234
ENSG00000125398	0.327828	ENSG00000274020
ENSG00000148841	0.327824	ENSG00000163462
ENSG00000113456	0.327821	ENSG00000163798
ENSG00000109572	0.32782	ENSG00000160145
ENSG00000144504	0.32782	ENSG00000185800
ENSG00000105866	0.327818	ENSG00000163171
ENSG00000175198	0.327812	ENSG00000186141
ENSG00000100285	0.32781	ENSG00000163737
ENSG00000111837	0.327808	ENSG00000264630
ENSG00000144026	0.327806	ENSG00000204923
ENSG00000102030	0.327805	ENSG00000197150
ENSG00000100311	0.327801	ENSG00000131043
ENSG00000079308	0.327798	ENSG00000165434
ENSG00000119669	0.327797	ENSG00000179148
ENSG00000152785	0.327794	ENSG00000185483
ENSG00000029993	0.327792	ENSG00000176894
ENSG00000138606	0.327792	ENSG00000219249
ENSG00000129675	0.327791	ENSG00000171612
ENSG00000172375	0.327791	ENSG00000204977
ENSG00000107185	0.327789	ENSG00000149480
ENSG00000008441	0.327789	ENSG00000175931
ENSG00000007062	0.327786	ENSG00000142657
ENSG00000069956	0.327783	ENSG00000126070
ENSG00000103197	0.327778	ENSG00000123240
ENSG00000071575	0.327778	ENSG00000125875
ENSG00000129116	0.327778	ENSG00000137563
ENSG00000017260	0.327777	ENSG00000057663
ENSG00000102312	0.327776	ENSG00000104903
ENSG00000111640	0.327776	ENSG00000155366
ENSG00000127954	0.327776	ENSG00000170561
ENSG00000110987	0.327773	ENSG00000163697
ENSG00000100028	0.327773	ENSG00000243279
ENSG00000139684	0.32777	ENSG00000152061
ENSG00000138722	0.32777	ENSG00000163331
ENSG00000136982	0.32777	ENSG00000165501
ENSG00000155850	0.327769	ENSG00000169249
ENSG00000128626	0.327769	ENSG00000178896
ENSG00000067066	0.327767	ENSG00000177191
ENSG00000082258	0.327766	ENSG00000261326
ENSG00000113593	0.327762	ENSG00000169249
ENSG00000029639	0.32776	ENSG00000083937
ENSG00000028528	0.327759	ENSG00000163814
ENSG00000055044	0.327754	ENSG00000163171
ENSG00000105732	0.327753	ENSG00000135709
ENSG00000100814	0.327753	ENSG00000139684
ENSG00000143507	0.327753	ENSG00000144136
ENSG00000143179	0.327753	ENSG00000171105
ENSG00000150687	0.327753	ENSG00000260828
ENSG00000114302	0.327751	ENSG00000156858
ENSG00000081154	0.327751	ENSG00000188612
ENSG00000138081	0.327749	ENSG00000171940
ENSG00000005801	0.327747	ENSG00000008282
ENSG00000102265	0.327746	ENSG00000169220
ENSG00000035664	0.327745	ENSG00000214456
ENSG00000140945	0.327744	ENSG00000171612
ENSG00000162576	0.327743	ENSG00000183291
ENSG00000043093	0.32774	ENSG00000116747
ENSG00000075618	0.32774	ENSG00000185624
ENSG00000166432	0.327739	ENSG00000171861
ENSG00000069702	0.327736	ENSG00000100385
ENSG00000132530	0.327722	ENSG00000135114
ENSG00000109680	0.327721	ENSG00000159733
ENSG00000117682	0.327721	ENSG00000223959
ENSG00000126003	0.32772	ENSG00000147419
ENSG00000128272	0.32772	ENSG00000171823
ENSG00000047365	0.327717	ENSG00000141736
ENSG00000129116	0.327714	ENSG00000197375
ENSG00000108829	0.327706	ENSG00000184381
ENSG00000180891	0.327705	ENSG00000213658
ENSG00000151414	0.327702	ENSG00000171056
ENSG00000266187	0.327701	ENSG00000266439
ENSG00000055917	0.3277	ENSG00000218574
ENSG00000100311	0.327699	ENSG00000141385
ENSG00000187260	0.327699	ENSG00000254275
ENSG00000118855	0.327699	ENSG00000271013
ENSG00000066279	0.327698	ENSG00000172613
ENSG00000114554	0.327698	ENSG00000228784
ENSG00000170234	0.327697	ENSG00000178700
ENSG00000108370	0.327694	ENSG00000152061
ENSG00000119714	0.327693	ENSG00000136319
ENSG00000099308	0.327692	ENSG00000138835
ENSG00000119862	0.327692	ENSG00000165685
ENSG00000186566	0.327692	ENSG00000213190
ENSG00000172888	0.327692	ENSG00000276600
ENSG00000086289	0.327686	ENSG00000136478
ENSG00000153339	0.327684	ENSG00000238228
ENSG00000120662	0.327673	ENSG00000133574
ENSG00000095932	0.327669	ENSG00000117632
ENSG00000146192	0.327669	ENSG00000197372
ENSG00000144824	0.327668	ENSG00000164483
ENSG00000066405	0.327667	ENSG00000070371
ENSG00000095777	0.327666	ENSG00000233237
ENSG00000112033	0.327665	ENSG00000116954
ENSG00000011021	0.327664	ENSG00000134762
ENSG00000142065	0.327664	ENSG00000151726
ENSG00000138821	0.327664	ENSG00000271013
ENSG00000162722	0.327663	ENSG00000165895
ENSG00000091181	0.32766	ENSG00000117475
ENSG00000135916	0.32766	ENSG00000166831
ENSG00000227124	0.327658	ENSG00000240970
ENSG00000087470	0.327653	ENSG00000198743
ENSG00000151065	0.327647	ENSG00000183520
ENSG00000166170	0.327645	ENSG00000179051
ENSG00000160781	0.327642	ENSG00000235257
ENSG00000107140	0.327641	ENSG00000196967
ENSG00000179115	0.32764	ENSG00000180902
ENSG00000116871	0.327639	ENSG00000163171
ENSG00000035862	0.327638	ENSG00000173200
ENSG00000026036	0.327637	ENSG00000141503
ENSG00000132622	0.327635	ENSG00000159339
ENSG00000085415	0.327632	ENSG00000174371
ENSG00000144868	0.327628	ENSG00000184661
ENSG00000141401	0.327627	ENSG00000244682
ENSG00000135226	0.327622	ENSG00000264743
ENSG00000160094	0.327614	ENSG00000231154
ENSG00000100083	0.327613	ENSG00000116754
ENSG00000055044	0.327613	ENSG00000241839
ENSG00000127804	0.327612	ENSG00000135766
ENSG00000111640	0.32761	ENSG00000143643
ENSG00000160606	0.327603	ENSG00000224184
ENSG00000163171	0.327602	ENSG00000181631
ENSG00000182141	0.327598	ENSG00000224078
ENSG00000108528	0.327597	ENSG00000134717
ENSG00000139187	0.327597	ENSG00000189350
ENSG00000185359	0.327597	ENSG00000213699
ENSG00000141030	0.327592	ENSG00000213619
ENSG00000142686	0.327591	ENSG00000154144
ENSG00000075618	0.32759	ENSG00000110713
ENSG00000101773	0.327586	ENSG00000256576
ENSG00000157036	0.327584	ENSG00000211689
ENSG00000121851	0.327582	ENSG00000132825
ENSG00000138834	0.327579	ENSG00000155229
ENSG00000213614	0.327578	ENSG00000228331
ENSG00000219249	0.327574	ENSG00000270069
ENSG00000138772	0.327569	ENSG00000225697
ENSG00000102543	0.327565	ENSG00000102554
ENSG00000115267	0.327564	ENSG00000115415
ENSG00000154001	0.327563	ENSG00000161405
ENSG00000066926	0.327561	ENSG00000110693
ENSG00000134744	0.327561	ENSG00000172766
ENSG00000085662	0.327559	ENSG00000184005
ENSG00000113532	0.327558	ENSG00000269837
ENSG00000162804	0.327557	ENSG00000230946
ENSG00000121957	0.327553	ENSG00000174233
ENSG00000239964	0.327552	ENSG00000259335
ENSG00000102802	0.327547	ENSG00000171530
ENSG00000048649	0.327547	ENSG00000230946
ENSG00000130726	0.327542	ENSG00000166189
ENSG00000112679	0.32754	ENSG00000123240
ENSG00000158417	0.32754	ENSG00000197323
ENSG00000217527	0.327528	ENSG00000235284
ENSG00000082805	0.327527	ENSG00000136715
ENSG00000171236	0.327527	ENSG00000261359
ENSG00000064651	0.327525	ENSG00000131730
ENSG00000015285	0.327523	ENSG00000131788
ENSG00000116871	0.327523	ENSG00000134644
ENSG00000066926	0.327521	ENSG00000188994
ENSG00000166226	0.327519	ENSG00000213619
ENSG00000049541	0.327518	ENSG00000143653
ENSG00000118520	0.327515	ENSG00000224940
ENSG00000113300	0.327507	ENSG00000170619
ENSG00000057704	0.327506	ENSG00000138135
ENSG00000117394	0.327505	ENSG00000156381
ENSG00000139618	0.327504	ENSG00000149636
ENSG00000132773	0.327504	ENSG00000229692
ENSG00000109321	0.327501	ENSG00000145675
ENSG00000137486	0.327501	ENSG00000175063
ENSG00000054654	0.327501	ENSG00000213071
ENSG00000177370	0.327493	ENSG00000185359
ENSG00000007312	0.327491	ENSG00000111344
ENSG00000136522	0.327488	ENSG00000151414
ENSG00000130520	0.327488	ENSG00000183444
ENSG00000118965	0.327485	ENSG00000165092
ENSG00000106571	0.327485	ENSG00000262074
ENSG00000161021	0.327484	ENSG00000196419
ENSG00000116954	0.327484	ENSG00000197283
ENSG00000101350	0.327482	ENSG00000140320
ENSG00000079308	0.327479	ENSG00000115107
ENSG00000065029	0.327479	ENSG00000136935
ENSG00000100473	0.327477	ENSG00000112077
ENSG00000182372	0.327477	ENSG00000182405
ENSG00000140545	0.327475	ENSG00000141873
ENSG00000105483	0.327474	ENSG00000172824
ENSG00000177125	0.327474	ENSG00000225518
ENSG00000071575	0.327468	ENSG00000275066
ENSG00000083635	0.327465	ENSG00000165156
ENSG00000095066	0.327461	ENSG00000167685
ENSG00000106397	0.32746	ENSG00000160803
ENSG00000204681	0.327458	ENSG00000257195
ENSG00000108829	0.327456	ENSG00000127419
ENSG00000131196	0.327456	ENSG00000196313
ENSG00000134262	0.327455	ENSG00000139514
ENSG00000139697	0.327446	ENSG00000172840
ENSG00000131002	0.327446	ENSG00000215883
ENSG00000107651	0.327444	ENSG00000149480
ENSG00000159086	0.327441	ENSG00000179397
ENSG00000131446	0.32744	ENSG00000151779
ENSG00000137441	0.327437	ENSG00000166979
ENSG00000108406	0.327431	ENSG00000165629
ENSG00000103319	0.327429	ENSG00000189091
ENSG00000079974	0.327428	ENSG00000290603
ENSG00000146192	0.327417	ENSG00000157873
ENSG00000116213	0.327416	ENSG00000186908
ENSG00000110911	0.327415	ENSG00000205639
ENSG00000067606	0.327413	ENSG00000170634
ENSG00000104936	0.327413	ENSG00000175106
ENSG00000122515	0.327412	ENSG00000165359
ENSG00000064652	0.327411	ENSG00000130958
ENSG00000104689	0.32741	ENSG00000243335
ENSG00000013306	0.327409	ENSG00000164398
ENSG00000136205	0.327408	ENSG00000184014
ENSG00000144161	0.327407	ENSG00000230946
ENSG00000071242	0.327403	ENSG00000205929
ENSG00000221955	0.327403	ENSG00000274211
ENSG00000128833	0.327398	ENSG00000205978
ENSG00000035499	0.327397	ENSG00000102908
ENSG00000143621	0.327397	ENSG00000145012
ENSG00000068654	0.327394	ENSG00000119285
ENSG00000048028	0.327393	ENSG00000148019
ENSG00000197763	0.327392	ENSG00000205277
ENSG00000159461	0.327385	ENSG00000188641
ENSG00000079246	0.327385	ENSG00000204305
ENSG00000104218	0.327377	ENSG00000113593
ENSG00000099326	0.327377	ENSG00000183401
ENSG00000136153	0.327373	ENSG00000142686
ENSG00000108813	0.32737	ENSG00000109072
ENSG00000140859	0.327368	ENSG00000198574
ENSG00000168917	0.327367	ENSG00000171115
ENSG00000150687	0.327362	ENSG00000162739
ENSG00000196267	0.327361	ENSG00000196968
ENSG00000145012	0.327359	ENSG00000185697
ENSG00000073331	0.327355	ENSG00000243806
ENSG00000106617	0.327348	ENSG00000144488
ENSG00000126821	0.327347	ENSG00000164164
ENSG00000157833	0.327342	ENSG00000172340
ENSG00000121005	0.327341	ENSG00000122025
ENSG00000004534	0.32734	ENSG00000072135
ENSG00000073331	0.327338	ENSG00000100365
ENSG00000159339	0.327338	ENSG00000168939
ENSG00000141429	0.327335	ENSG00000204653
ENSG00000101901	0.327335	ENSG00000229585
ENSG00000169727	0.327334	ENSG00000198399
ENSG00000105136	0.327332	ENSG00000149187
ENSG00000134539	0.327331	ENSG00000154734
ENSG00000173080	0.327331	ENSG00000179361
ENSG00000118520	0.327328	ENSG00000230061
ENSG00000066926	0.327325	ENSG00000258890
ENSG00000082805	0.327324	ENSG00000197780
ENSG00000004838	0.327324	ENSG00000205307
ENSG00000213049	0.327321	ENSG00000214717
ENSG00000276557	0.327318	ENSG00000278030
ENSG00000078487	0.327313	ENSG00000134247
ENSG00000145860	0.327313	ENSG00000163785
ENSG00000112182	0.32731	ENSG00000136237
ENSG00000127419	0.32731	ENSG00000147099
ENSG00000121060	0.327308	ENSG00000177409
ENSG00000113532	0.327306	ENSG00000185591
ENSG00000043093	0.3273	ENSG00000173598
ENSG00000134884	0.327299	ENSG00000177150
ENSG00000116030	0.327296	ENSG00000139726
ENSG00000143373	0.327292	ENSG00000198089
ENSG00000116954	0.327291	ENSG00000197150
ENSG00000125821	0.327289	ENSG00000154310
ENSG00000138378	0.327289	ENSG00000196704
ENSG00000170298	0.327289	ENSG00000241058
ENSG00000137216	0.327288	ENSG00000197892
ENSG00000091879	0.327287	ENSG00000205155
ENSG00000144161	0.327286	ENSG00000226479
ENSG00000103091	0.327285	ENSG00000106615
ENSG00000154642	0.327285	ENSG00000198743
ENSG00000122367	0.327284	ENSG00000139629
ENSG00000126882	0.327284	ENSG00000140030
ENSG00000088882	0.327284	ENSG00000143995
ENSG00000131730	0.327284	ENSG00000149476
ENSG00000104133	0.327281	ENSG00000253729
ENSG00000174428	0.327278	ENSG00000176915
ENSG00000128335	0.327278	ENSG00000180316
ENSG00000100298	0.327276	ENSG00000169397
ENSG00000134262	0.327275	ENSG00000205758
ENSG00000091542	0.32727	ENSG00000108829
ENSG00000104267	0.327269	ENSG00000197465
ENSG00000006695	0.327267	ENSG00000138698
ENSG00000086598	0.327265	ENSG00000134294
ENSG00000003096	0.327255	ENSG00000256576
ENSG00000078140	0.327251	ENSG00000119048
ENSG00000111331	0.327249	ENSG00000149131
ENSG00000175040	0.327249	ENSG00000207205
ENSG00000005339	0.327245	ENSG00000119048
ENSG00000229692	0.327245	ENSG00000255141
ENSG00000136522	0.327243	ENSG00000139697
ENSG00000180834	0.327239	ENSG00000183340
ENSG00000143742	0.327236	ENSG00000165699
ENSG00000121053	0.327234	ENSG00000230568
ENSG00000079385	0.327231	ENSG00000225697
ENSG00000163412	0.327231	ENSG00000245105
ENSG00000143952	0.32723	ENSG00000226688
ENSG00000132341	0.327227	ENSG00000152939
ENSG00000078081	0.327225	ENSG00000169245
ENSG00000143815	0.327225	ENSG00000172613
ENSG00000170855	0.327217	ENSG00000187601
ENSG00000135048	0.327217	ENSG00000227688
ENSG00000213462	0.327216	ENSG00000235437
ENSG00000183878	0.327215	ENSG00000229807
ENSG00000101391	0.327213	ENSG00000136935
ENSG00000146802	0.327213	ENSG00000198466
ENSG00000105251	0.327212	ENSG00000166770
ENSG00000136783	0.327207	ENSG00000173726
ENSG00000143013	0.327199	ENSG00000160445
ENSG00000102034	0.327198	ENSG00000197283
ENSG00000120685	0.327197	ENSG00000155959
ENSG00000127334	0.327196	ENSG00000142065
ENSG00000088451	0.327196	ENSG00000153391
ENSG00000063169	0.327194	ENSG00000119523
ENSG00000068079	0.327193	ENSG00000111331
ENSG00000135766	0.327193	ENSG00000148339
ENSG00000107566	0.327189	ENSG00000149554
ENSG00000116754	0.327186	ENSG00000131368
ENSG00000100918	0.327184	ENSG00000213928
ENSG00000142657	0.327183	ENSG00000151948
ENSG00000138834	0.327181	ENSG00000142686
ENSG00000068400	0.327179	ENSG00000132424
ENSG00000157741	0.327179	ENSG00000163527
ENSG00000158850	0.327179	ENSG00000179115
ENSG00000111676	0.327176	ENSG00000162704
ENSG00000124181	0.327172	ENSG00000130856
ENSG00000173276	0.327172	ENSG00000266074
ENSG00000162545	0.327171	ENSG00000171101
ENSG00000140553	0.32717	ENSG00000140986
ENSG00000100379	0.327168	ENSG00000167578
ENSG00000211706	0.327168	ENSG00000228784
ENSG00000114480	0.327166	ENSG00000160746
ENSG00000143643	0.327165	ENSG00000229585
ENSG00000100605	0.327164	ENSG00000132670
ENSG00000076201	0.327163	ENSG00000084090
ENSG00000100528	0.327163	ENSG00000135365
ENSG00000119335	0.32716	ENSG00000127419
ENSG00000026036	0.32716	ENSG00000147133
ENSG00000133317	0.327158	ENSG00000178295
ENSG00000168092	0.327157	ENSG00000184992
ENSG00000198554	0.327156	ENSG00000271013
ENSG00000005893	0.327152	ENSG00000170919
ENSG00000111339	0.327152	ENSG00000243156
ENSG00000228218	0.327152	ENSG00000264630
ENSG00000117543	0.327149	ENSG00000196935
ENSG00000131503	0.327148	ENSG00000164163
ENSG00000132141	0.327147	ENSG00000175274
ENSG00000109118	0.327141	ENSG00000162704
ENSG00000215424	0.327141	ENSG00000243335
ENSG00000107164	0.327137	ENSG00000218574
ENSG00000108309	0.327136	ENSG00000142949
ENSG00000100461	0.327135	ENSG00000146112
ENSG00000127419	0.327133	ENSG00000155189
ENSG00000180488	0.327133	ENSG00000186812
ENSG00000143507	0.327123	ENSG00000158850
ENSG00000048471	0.327122	ENSG00000109762
ENSG00000126882	0.327121	ENSG00000174130
ENSG00000163462	0.327119	ENSG00000204381
ENSG00000239964	0.327119	ENSG00000250635
ENSG00000212802	0.327118	ENSG00000226360
ENSG00000155868	0.327114	ENSG00000169439
ENSG00000112941	0.32711	ENSG00000225470
ENSG00000184661	0.327108	ENSG00000185480
ENSG00000162645	0.327102	ENSG00000213071
ENSG00000055332	0.327097	ENSG00000185507
ENSG00000167513	0.327095	ENSG00000260828
ENSG00000111885	0.327089	ENSG00000213937
ENSG00000087253	0.327087	ENSG00000132635
ENSG00000152380	0.327087	ENSG00000179869
ENSG00000127526	0.327086	ENSG00000143442
ENSG00000099797	0.327086	ENSG00000176994
ENSG00000126261	0.327083	ENSG00000135870
ENSG00000136522	0.327083	ENSG00000173080
ENSG00000178789	0.327081	ENSG00000275395
ENSG00000143515	0.32708	ENSG00000204613
ENSG00000073605	0.327074	ENSG00000236017
ENSG00000072518	0.327069	ENSG00000116871
ENSG00000073350	0.327069	ENSG00000164574
ENSG00000165609	0.327067	ENSG00000168300
ENSG00000070495	0.327065	ENSG00000119508
ENSG00000124098	0.327065	ENSG00000256269
ENSG00000005022	0.327058	ENSG00000114423
ENSG00000007968	0.327057	ENSG00000022840
ENSG00000134255	0.327056	ENSG00000141429
ENSG00000121579	0.327055	ENSG00000145386
ENSG00000100055	0.327053	ENSG00000136522
ENSG00000115421	0.327044	ENSG00000154642
ENSG00000139083	0.327042	ENSG00000248415
ENSG00000206875	0.327042	ENSG00000255776
ENSG00000105135	0.327042	ENSG00000265148
ENSG00000160131	0.32704	ENSG00000169446
ENSG00000138669	0.327038	ENSG00000160271
ENSG00000164116	0.327037	ENSG00000225405
ENSG00000099949	0.327035	ENSG00000259956
ENSG00000104731	0.327033	ENSG00000129667
ENSG00000176887	0.32703	ENSG00000212242
ENSG00000113448	0.327027	ENSG00000126882
ENSG00000160058	0.327027	ENSG00000170385
ENSG00000197405	0.327025	ENSG00000257210
ENSG00000100365	0.327024	ENSG00000196876
ENSG00000180488	0.327023	ENSG00000188647
ENSG00000178700	0.327022	ENSG00000180834
ENSG00000129675	0.327021	ENSG00000204832
ENSG00000123096	0.327019	ENSG00000125430
ENSG00000171612	0.327016	ENSG00000175198
ENSG00000171130	0.327015	ENSG00000196407
ENSG00000079308	0.327013	ENSG00000116688
ENSG00000143442	0.327006	ENSG00000163125
ENSG00000105717	0.327005	ENSG00000155592
ENSG00000101096	0.327005	ENSG00000173702
ENSG00000137942	0.327005	ENSG00000213088
ENSG00000119396	0.326998	ENSG00000132467
ENSG00000183475	0.326998	ENSG00000213626
ENSG00000167261	0.326994	ENSG00000215424
ENSG00000180263	0.326991	ENSG00000239998
ENSG00000079313	0.326989	ENSG00000132005
ENSG00000182885	0.326989	ENSG00000215769
ENSG00000101247	0.326989	ENSG00000241429
ENSG00000119711	0.326984	ENSG00000276293
ENSG00000134061	0.326983	ENSG00000139697
ENSG00000213015	0.326983	ENSG00000277258
ENSG00000107625	0.326981	ENSG00000169895
ENSG00000111665	0.326979	ENSG00000178999
ENSG00000138172	0.326975	ENSG00000243335
ENSG00000137959	0.326974	ENSG00000169248
ENSG00000136436	0.326973	ENSG00000171097
ENSG00000102802	0.326973	ENSG00000185278
ENSG00000088305	0.326972	ENSG00000266074
ENSG00000204653	0.326971	ENSG00000245164
ENSG00000198959	0.32697	ENSG00000243156
ENSG00000048392	0.32697	ENSG00000246922
ENSG00000188822	0.326964	ENSG00000229106
ENSG00000171861	0.326961	ENSG00000185684
ENSG00000118520	0.326956	ENSG00000162836
ENSG00000113389	0.326954	ENSG00000124006
ENSG00000139083	0.326953	ENSG00000173715
ENSG00000070423	0.326952	ENSG00000185189
ENSG00000149089	0.32695	ENSG00000205978
ENSG00000040633	0.326947	ENSG00000214359
ENSG00000185651	0.326947	ENSG00000231925
ENSG00000129667	0.326945	ENSG00000147168
ENSG00000013306	0.326944	ENSG00000188677
ENSG00000196865	0.326944	ENSG00000229719
ENSG00000153391	0.326942	ENSG00000171612
ENSG00000023445	0.326937	ENSG00000175040
ENSG00000124209	0.326934	ENSG00000170234
ENSG00000105514	0.326934	ENSG00000188185
ENSG00000167702	0.326925	ENSG00000215788
ENSG00000113140	0.326924	ENSG00000183773
ENSG00000136522	0.326923	ENSG00000187187
ENSG00000166887	0.326923	ENSG00000197714
ENSG00000067606	0.326919	ENSG00000133104
ENSG00000089335	0.326913	ENSG00000139083
ENSG00000124006	0.326909	ENSG00000159399
ENSG00000043093	0.326908	ENSG00000142686
ENSG00000110696	0.326908	ENSG00000171612
ENSG00000165271	0.326908	ENSG00000204381
ENSG00000148943	0.326907	ENSG00000196235
ENSG00000162511	0.326907	ENSG00000213139
ENSG00000143847	0.326905	ENSG00000237361
ENSG00000173137	0.326904	ENSG00000230590
ENSG00000127419	0.326903	ENSG00000154144
ENSG00000162836	0.326902	ENSG00000188761
ENSG00000133805	0.326895	ENSG00000142197
ENSG00000140319	0.326893	ENSG00000142676
ENSG00000168758	0.326892	ENSG00000290603
ENSG00000152223	0.32689	ENSG00000189144
ENSG00000122641	0.326889	ENSG00000188026
ENSG00000023445	0.326889	ENSG00000203416
ENSG00000114841	0.326881	ENSG00000176022
ENSG00000168671	0.326879	ENSG00000196497
ENSG00000170385	0.326877	ENSG00000253549
ENSG00000135269	0.326874	ENSG00000223984
ENSG00000083454	0.326874	ENSG00000247982
ENSG00000213463	0.326867	ENSG00000215788
ENSG00000112902	0.326865	ENSG00000184545
ENSG00000006530	0.326862	ENSG00000143621
ENSG00000131043	0.326861	ENSG00000155592
ENSG00000197857	0.32686	ENSG00000223959
ENSG00000099246	0.326859	ENSG00000112033
ENSG00000104859	0.326856	ENSG00000105281
ENSG00000185697	0.326855	ENSG00000244682
ENSG00000204396	0.326851	ENSG00000244378
ENSG00000002549	0.326845	ENSG00000138496
ENSG00000125817	0.326843	ENSG00000182796
ENSG00000173715	0.32684	ENSG00000175356
ENSG00000156273	0.326839	ENSG00000185963
ENSG00000162711	0.326838	ENSG00000183718
ENSG00000177873	0.326828	ENSG00000223117
ENSG00000055332	0.32682	ENSG00000110057
ENSG00000135686	0.32682	ENSG00000238025
ENSG00000103375	0.326815	ENSG00000140320
ENSG00000100298	0.326814	ENSG00000126838
ENSG00000198692	0.326813	ENSG00000270641
ENSG00000137145	0.32681	ENSG00000150977
ENSG00000100941	0.326807	ENSG00000147099
ENSG00000159374	0.326807	ENSG00000181541
ENSG00000110274	0.326806	ENSG00000150687
ENSG00000131089	0.326805	ENSG00000161395
ENSG00000216636	0.326802	ENSG00000223984
ENSG00000110696	0.3268	ENSG00000125875
ENSG00000100302	0.326792	ENSG00000174780
ENSG00000130703	0.326791	ENSG00000165914
ENSG00000095794	0.326781	ENSG00000231047
ENSG00000213347	0.326781	ENSG00000278090
ENSG00000146433	0.326778	ENSG00000156535
ENSG00000100292	0.326776	ENSG00000175899
ENSG00000140749	0.326776	ENSG00000196843
ENSG00000101017	0.32677	ENSG00000205056
ENSG00000121851	0.326769	ENSG00000149929
ENSG00000138193	0.326769	ENSG00000157350
ENSG00000159167	0.326765	ENSG00000213190
ENSG00000137959	0.326764	ENSG00000149131
ENSG00000089335	0.326763	ENSG00000215252
ENSG00000180104	0.326763	ENSG00000225972
ENSG00000132879	0.326761	ENSG00000144824
ENSG00000103024	0.32676	ENSG00000183570
ENSG00000141873	0.326759	ENSG00000206937
ENSG00000179240	0.326759	ENSG00000235284
ENSG00000096996	0.326754	ENSG00000167513
ENSG00000132128	0.326754	ENSG00000243335
ENSG00000075856	0.326752	ENSG00000169641
ENSG00000161395	0.326751	ENSG00000173702
ENSG00000140287	0.326751	ENSG00000197279
ENSG00000178860	0.32675	ENSG00000235531
ENSG00000130684	0.326749	ENSG00000164109
ENSG00000114956	0.326749	ENSG00000290444
ENSG00000124098	0.326746	ENSG00000184792
ENSG00000110171	0.326744	ENSG00000121753
ENSG00000122025	0.326744	ENSG00000142634
ENSG00000082805	0.326742	ENSG00000115514
ENSG00000003509	0.326741	ENSG00000108829
ENSG00000132424	0.326741	ENSG00000259956
ENSG00000181631	0.326739	ENSG00000186812
ENSG00000144824	0.326738	ENSG00000189409
ENSG00000186908	0.326736	ENSG00000236882
ENSG00000042753	0.326735	ENSG00000147123
ENSG00000112659	0.326734	ENSG00000270647
ENSG00000079246	0.32672	ENSG00000123575
ENSG00000139832	0.32672	ENSG00000186812
ENSG00000115942	0.326716	ENSG00000139641
ENSG00000086598	0.326712	ENSG00000143612
ENSG00000178605	0.326711	ENSG00000185404
ENSG00000101162	0.326704	ENSG00000136156
ENSG00000116260	0.326704	ENSG00000144868
ENSG00000140320	0.326701	ENSG00000197622
ENSG00000123505	0.326698	ENSG00000155304
ENSG00000108829	0.326694	ENSG00000184281
ENSG00000179918	0.326693	ENSG00000185085
ENSG00000122417	0.326693	ENSG00000270959
ENSG00000130540	0.326689	ENSG00000196834
ENSG00000251340	0.326686	ENSG00000267710
ENSG00000111203	0.326685	ENSG00000179406
ENSG00000049541	0.326684	ENSG00000167261
ENSG00000135114	0.326681	ENSG00000138642
ENSG00000136478	0.326681	ENSG00000214717
ENSG00000135108	0.326678	ENSG00000228663
ENSG00000071575	0.326676	ENSG00000125731
ENSG00000101997	0.326674	ENSG00000159086
ENSG00000125304	0.326673	ENSG00000143643
ENSG00000125648	0.326667	ENSG00000157985
ENSG00000049089	0.326663	ENSG00000197070
ENSG00000000971	0.326659	ENSG00000142634
ENSG00000064651	0.326655	ENSG00000241230
ENSG00000116691	0.326654	ENSG00000152229
ENSG00000125755	0.326654	ENSG00000155850
ENSG00000102312	0.326651	ENSG00000205744
ENSG00000150045	0.32665	ENSG00000176619
ENSG00000109180	0.32665	ENSG00000196323
ENSG00000130731	0.32665	ENSG00000213015
ENSG00000055044	0.326649	ENSG00000116871
ENSG00000067191	0.326645	ENSG00000143643
ENSG00000108830	0.326636	ENSG00000163331
ENSG00000185697	0.326635	ENSG00000231721
ENSG00000122958	0.326632	ENSG00000128951
ENSG00000115520	0.326626	ENSG00000121940
ENSG00000100504	0.326626	ENSG00000132141
ENSG00000100191	0.326624	ENSG00000214076
ENSG00000095777	0.326621	ENSG00000112182
ENSG00000104812	0.326617	ENSG00000164916
ENSG00000178764	0.326617	ENSG00000205189
ENSG00000082014	0.326616	ENSG00000143185
ENSG00000100292	0.326612	ENSG00000171100
ENSG00000108306	0.326612	ENSG00000173214
ENSG00000164808	0.326612	ENSG00000197448
ENSG00000104731	0.326608	ENSG00000214226
ENSG00000035664	0.326607	ENSG00000249853
ENSG00000110274	0.326605	ENSG00000127419
ENSG00000174123	0.326602	ENSG00000186265
ENSG00000079385	0.3266	ENSG00000188549
ENSG00000106771	0.326596	ENSG00000158747
ENSG00000102098	0.326596	ENSG00000232434
ENSG00000108588	0.326594	ENSG00000196943
ENSG00000102030	0.326589	ENSG00000198467
ENSG00000103064	0.326587	ENSG00000122691
ENSG00000127804	0.326587	ENSG00000143515
ENSG00000110777	0.326587	ENSG00000196092
ENSG00000113141	0.326586	ENSG00000173486
ENSG00000015532	0.326586	ENSG00000279078
ENSG00000101391	0.326584	ENSG00000183401
ENSG00000119862	0.326583	ENSG00000173391
ENSG00000175073	0.326581	ENSG00000198863
ENSG00000106070	0.32658	ENSG00000157873
ENSG00000179958	0.326578	ENSG00000183978
ENSG00000148218	0.326576	ENSG00000160117
ENSG00000165501	0.326576	ENSG00000183527
ENSG00000158941	0.326572	ENSG00000244378
ENSG00000079308	0.326571	ENSG00000124098
ENSG00000143815	0.326568	ENSG00000281376
ENSG00000132837	0.326567	ENSG00000221829
ENSG00000023445	0.326565	ENSG00000114554
ENSG00000080845	0.326564	ENSG00000176595
ENSG00000213160	0.326564	ENSG00000267395
ENSG00000108702	0.326557	ENSG00000163808
ENSG00000171940	0.326554	ENSG00000197622
ENSG00000113389	0.326553	ENSG00000118276
ENSG00000141298	0.326553	ENSG00000181804
ENSG00000132718	0.326549	ENSG00000244682
ENSG00000131473	0.326547	ENSG00000159917
ENSG00000111331	0.326541	ENSG00000138646
ENSG00000100888	0.32654	ENSG00000239883
ENSG00000103264	0.326531	ENSG00000168904
ENSG00000137460	0.32653	ENSG00000168785
ENSG00000148832	0.326529	ENSG00000197448
ENSG00000005187	0.326527	ENSG00000196549
ENSG00000108509	0.326524	ENSG00000141873
ENSG00000162739	0.326524	ENSG00000197948
ENSG00000101310	0.326523	ENSG00000155561
ENSG00000137713	0.326523	ENSG00000180089
ENSG00000069702	0.32652	ENSG00000100298
ENSG00000012822	0.326518	ENSG00000232931
ENSG00000072609	0.326516	ENSG00000259956
ENSG00000168894	0.326514	ENSG00000178718
ENSG00000104611	0.326514	ENSG00000186204
ENSG00000178700	0.326513	ENSG00000275066
ENSG00000129116	0.326512	ENSG00000163462
ENSG00000110057	0.326511	ENSG00000111331
ENSG00000196388	0.326511	ENSG00000211943
ENSG00000105136	0.326511	ENSG00000218996
ENSG00000040633	0.326511	ENSG00000245164
ENSG00000107185	0.32651	ENSG00000232354
ENSG00000158715	0.326509	ENSG00000205744
ENSG00000111275	0.326508	ENSG00000142657
ENSG00000148824	0.326507	ENSG00000183496
ENSG00000213347	0.326501	ENSG00000244627
ENSG00000101901	0.3265	ENSG00000167615
ENSG00000143624	0.326498	ENSG00000182903
ENSG00000049239	0.326497	ENSG00000162576
ENSG00000100097	0.326495	ENSG00000117480
ENSG00000123405	0.326494	ENSG00000238243
ENSG00000132141	0.326487	ENSG00000169692
ENSG00000157985	0.326487	ENSG00000211745
ENSG00000104043	0.326479	ENSG00000157554
ENSG00000167637	0.326477	ENSG00000186812
ENSG00000168152	0.326474	ENSG00000211640
ENSG00000065029	0.32647	ENSG00000095066
ENSG00000105778	0.32647	ENSG00000235173
ENSG00000061273	0.326469	ENSG00000067141
ENSG00000085719	0.326469	ENSG00000256581
ENSG00000104936	0.326468	ENSG00000175782
ENSG00000102802	0.326467	ENSG00000153113
ENSG00000151726	0.326466	ENSG00000181631
ENSG00000139631	0.326457	ENSG00000147099
ENSG00000146674	0.32645	ENSG00000155366
ENSG00000111339	0.326449	ENSG00000166167
ENSG00000143612	0.326448	ENSG00000170855
ENSG00000180549	0.326447	ENSG00000183401
ENSG00000105810	0.326446	ENSG00000213160
ENSG00000122783	0.326443	ENSG00000146859
ENSG00000156136	0.326443	ENSG00000206053
ENSG00000159069	0.326441	ENSG00000197858
ENSG00000104814	0.32644	ENSG00000205744
ENSG00000123636	0.32644	ENSG00000243806
ENSG00000105185	0.326437	ENSG00000128596
ENSG00000204851	0.326435	ENSG00000214783
ENSG00000101901	0.326429	ENSG00000145020
ENSG00000105370	0.326428	ENSG00000175106
ENSG00000104814	0.326427	ENSG00000112029
ENSG00000108828	0.326427	ENSG00000124574
ENSG00000131791	0.32642	ENSG00000157873
ENSG00000157625	0.32642	ENSG00000167182
ENSG00000114446	0.326418	ENSG00000119929
ENSG00000134545	0.326418	ENSG00000245848
ENSG00000178021	0.326417	ENSG00000199805
ENSG00000142583	0.326415	ENSG00000160991
ENSG00000149480	0.326415	ENSG00000244486
ENSG00000104490	0.326413	ENSG00000205336
ENSG00000088451	0.326413	ENSG00000231905
ENSG00000118520	0.326409	ENSG00000173391
ENSG00000028116	0.326408	ENSG00000172765
ENSG00000033867	0.326407	ENSG00000136425
ENSG00000104765	0.326407	ENSG00000182796
ENSG00000110925	0.326405	ENSG00000120162
ENSG00000023171	0.326397	ENSG00000080815
ENSG00000079308	0.326396	ENSG00000128268
ENSG00000091542	0.326396	ENSG00000179134
ENSG00000116754	0.326395	ENSG00000145623
ENSG00000134262	0.326395	ENSG00000163867
ENSG00000134001	0.326394	ENSG00000206053
ENSG00000066926	0.326391	ENSG00000123405
ENSG00000197993	0.326391	ENSG00000277258
ENSG00000115421	0.32639	ENSG00000178700
ENSG00000147168	0.326388	ENSG00000205744
ENSG00000123636	0.32638	ENSG00000260916
ENSG00000082512	0.326375	ENSG00000148339
ENSG00000116649	0.326374	ENSG00000135968
ENSG00000136826	0.326373	ENSG00000166046
ENSG00000178021	0.32637	ENSG00000213049
ENSG00000075234	0.32637	ENSG00000213071
ENSG00000078142	0.326369	ENSG00000181652
ENSG00000126653	0.326367	ENSG00000134899
ENSG00000133985	0.326367	ENSG00000188227
ENSG00000089505	0.326367	ENSG00000196663
ENSG00000114735	0.326366	ENSG00000163462
ENSG00000143436	0.326365	ENSG00000163938
ENSG00000147100	0.326365	ENSG00000184226
ENSG00000243279	0.326363	ENSG00000258839
ENSG00000056586	0.32636	ENSG00000145860
ENSG00000075461	0.326358	ENSG00000143643
ENSG00000152778	0.326357	ENSG00000157601
ENSG00000175931	0.326351	ENSG00000198876
ENSG00000147364	0.32635	ENSG00000154229
ENSG00000139832	0.326349	ENSG00000205755
ENSG00000025770	0.326346	ENSG00000136522
ENSG00000119912	0.326345	ENSG00000166510
ENSG00000138180	0.326345	ENSG00000189057
ENSG00000055044	0.326343	ENSG00000115539
ENSG00000066279	0.326341	ENSG00000137812
ENSG00000184292	0.326341	ENSG00000204044
ENSG00000110066	0.32634	ENSG00000146112
ENSG00000153044	0.32634	ENSG00000196591
ENSG00000135924	0.326339	ENSG00000168769
ENSG00000111203	0.326338	ENSG00000166432
ENSG00000115514	0.326334	ENSG00000213079
ENSG00000085982	0.326333	ENSG00000140463
ENSG00000154310	0.326333	ENSG00000161010
ENSG00000108439	0.326333	ENSG00000185359
ENSG00000125746	0.326333	ENSG00000213281
ENSG00000116918	0.326331	ENSG00000155959
ENSG00000100941	0.32633	ENSG00000116580
ENSG00000141429	0.32633	ENSG00000168135
ENSG00000171612	0.32633	ENSG00000223984
ENSG00000010610	0.326328	ENSG00000135269
ENSG00000106771	0.326327	ENSG00000235173
ENSG00000141504	0.326326	ENSG00000158773
ENSG00000121057	0.326324	ENSG00000127054
ENSG00000065029	0.326323	ENSG00000197283
ENSG00000138835	0.32632	ENSG00000174600
ENSG00000065243	0.326319	ENSG00000111642
ENSG00000108861	0.326315	ENSG00000232931
ENSG00000172650	0.326314	ENSG00000174442
ENSG00000019991	0.32631	ENSG00000110713
ENSG00000100968	0.32631	ENSG00000276778
ENSG00000122641	0.326302	ENSG00000213373
ENSG00000141084	0.326299	ENSG00000164398
ENSG00000080845	0.326297	ENSG00000220205
ENSG00000082512	0.326295	ENSG00000183475
ENSG00000040199	0.326294	ENSG00000256269
ENSG00000124098	0.326293	ENSG00000130821
ENSG00000104689	0.326293	ENSG00000171612
ENSG00000132205	0.326288	ENSG00000162739
ENSG00000082512	0.326287	ENSG00000243335
ENSG00000100979	0.326286	ENSG00000143842
ENSG00000007264	0.326285	ENSG00000142634
ENSG00000132963	0.32628	ENSG00000181061
ENSG00000135912	0.326279	ENSG00000136827
ENSG00000142039	0.326277	ENSG00000173614
ENSG00000069399	0.326276	ENSG00000116604
ENSG00000230988	0.326275	ENSG00000235145
ENSG00000137193	0.326273	ENSG00000162923
ENSG00000155016	0.326273	ENSG00000206337
ENSG00000004142	0.326271	ENSG00000127419
ENSG00000166167	0.326271	ENSG00000188677
ENSG00000235257	0.326271	ENSG00000269119
ENSG00000159086	0.326269	ENSG00000225697
ENSG00000116544	0.326268	ENSG00000168758
ENSG00000177989	0.326267	ENSG00000187608
ENSG00000174715	0.326267	ENSG00000256581
ENSG00000103489	0.326265	ENSG00000264630
ENSG00000270959	0.32626	ENSG00000271503
ENSG00000179409	0.326259	ENSG00000221817
ENSG00000170638	0.326258	ENSG00000236086
ENSG00000179409	0.326255	ENSG00000185630
ENSG00000153989	0.326254	ENSG00000177556
ENSG00000142949	0.326253	ENSG00000145335
ENSG00000102802	0.326253	ENSG00000262874
ENSG00000115590	0.326251	ENSG00000169439
ENSG00000152061	0.326248	ENSG00000214226
ENSG00000166508	0.326248	ENSG00000271013
ENSG00000100991	0.326244	ENSG00000196381
ENSG00000086289	0.326239	ENSG00000129675
ENSG00000084073	0.326236	ENSG00000135365
ENSG00000108528	0.326235	ENSG00000134884
ENSG00000105700	0.326235	ENSG00000160741
ENSG00000187912	0.326233	ENSG00000251513
ENSG00000111275	0.326231	ENSG00000163625
ENSG00000057657	0.32623	ENSG00000090565
ENSG00000161509	0.326228	ENSG00000174953
ENSG00000087008	0.326228	ENSG00000196878
ENSG00000113448	0.326227	ENSG00000126821
ENSG00000139291	0.326226	ENSG00000166987
ENSG00000119969	0.326225	ENSG00000197586
ENSG00000013306	0.326224	ENSG00000142949
ENSG00000116584	0.32622	ENSG00000151327
ENSG00000110852	0.326218	ENSG00000134539
ENSG00000157985	0.326218	ENSG00000166401
ENSG00000088205	0.326218	ENSG00000238113
ENSG00000105171	0.326217	ENSG00000167637
ENSG00000153179	0.326216	ENSG00000253649
ENSG00000114423	0.326214	ENSG00000272325
ENSG00000162711	0.326213	ENSG00000274020
ENSG00000108509	0.326211	ENSG00000178188
ENSG00000232177	0.326207	ENSG00000256525
ENSG00000135916	0.326204	ENSG00000274020
ENSG00000158163	0.3262	ENSG00000226688
ENSG00000070423	0.326189	ENSG00000148153
ENSG00000102908	0.326189	ENSG00000207554
ENSG00000011021	0.326186	ENSG00000104859
ENSG00000072609	0.326186	ENSG00000122515
ENSG00000198881	0.326185	ENSG00000216937
ENSG00000135144	0.326184	ENSG00000163617
ENSG00000073111	0.326184	ENSG00000174371
ENSG00000171130	0.326184	ENSG00000197429
ENSG00000077713	0.326184	ENSG00000239697
ENSG00000164040	0.326183	ENSG00000170325
ENSG00000165169	0.326176	ENSG00000276293
ENSG00000115421	0.326175	ENSG00000174130
ENSG00000173894	0.326171	ENSG00000185624
ENSG00000019991	0.326167	ENSG00000197763
ENSG00000004142	0.326165	ENSG00000198399
ENSG00000091106	0.326164	ENSG00000133872
ENSG00000100311	0.326163	ENSG00000113657
ENSG00000130227	0.326161	ENSG00000147459
ENSG00000162928	0.326159	ENSG00000180008
ENSG00000107331	0.326159	ENSG00000205336
ENSG00000053900	0.326157	ENSG00000170242
ENSG00000125482	0.326155	ENSG00000128159
ENSG00000148841	0.326155	ENSG00000214717
ENSG00000168056	0.326155	ENSG00000275591
ENSG00000092978	0.326143	ENSG00000172115
ENSG00000104689	0.326143	ENSG00000188227
ENSG00000028528	0.326142	ENSG00000166831
ENSG00000030582	0.326138	ENSG00000122435
ENSG00000181826	0.326138	ENSG00000196542
ENSG00000211962	0.326138	ENSG00000211965
ENSG00000134326	0.326137	ENSG00000149131
ENSG00000105136	0.326137	ENSG00000171115
ENSG00000073910	0.326134	ENSG00000123066
ENSG00000150687	0.326132	ENSG00000205336
ENSG00000064666	0.326131	ENSG00000143839
ENSG00000230830	0.326126	ENSG00000280560
ENSG00000099860	0.326123	ENSG00000166592
ENSG00000076685	0.326121	ENSG00000170049
ENSG00000025708	0.326118	ENSG00000156587
ENSG00000115159	0.326117	ENSG00000138246
ENSG00000164236	0.326115	ENSG00000167972
ENSG00000124783	0.326114	ENSG00000196072
ENSG00000127804	0.326114	ENSG00000197429
ENSG00000183475	0.326113	ENSG00000196843
ENSG00000025770	0.326111	ENSG00000140749
ENSG00000162402	0.32611	ENSG00000172115
ENSG00000141429	0.326109	ENSG00000163848
ENSG00000120526	0.326106	ENSG00000178301
ENSG00000102098	0.326103	ENSG00000130511
ENSG00000113369	0.326102	ENSG00000214013
ENSG00000163687	0.326093	ENSG00000265354
ENSG00000145623	0.326093	ENSG00000277258
ENSG00000126882	0.326092	ENSG00000162636
ENSG00000124098	0.326092	ENSG00000188672
ENSG00000206530	0.326091	ENSG00000214013
ENSG00000163191	0.326086	ENSG00000214160
ENSG00000170180	0.326085	ENSG00000170385
ENSG00000110852	0.326085	ENSG00000187118
ENSG00000109321	0.326084	ENSG00000169439
ENSG00000131089	0.326081	ENSG00000182481
ENSG00000162739	0.326079	ENSG00000167642
ENSG00000175087	0.326078	ENSG00000235437
ENSG00000110171	0.326076	ENSG00000203668
ENSG00000089234	0.326072	ENSG00000110048
ENSG00000101294	0.326067	ENSG00000171055
ENSG00000048028	0.326065	ENSG00000100298
ENSG00000100104	0.326065	ENSG00000107262
ENSG00000171456	0.326064	ENSG00000185359
ENSG00000105483	0.326062	ENSG00000167261
ENSG00000110693	0.32606	ENSG00000119537
ENSG00000071539	0.326058	ENSG00000104738
ENSG00000166508	0.326049	ENSG00000232434
ENSG00000033867	0.326047	ENSG00000081181
ENSG00000134602	0.326046	ENSG00000166619
ENSG00000116017	0.326045	ENSG00000167378
ENSG00000145012	0.326043	ENSG00000150687
ENSG00000070423	0.326042	ENSG00000165280
ENSG00000067066	0.326041	ENSG00000087995
ENSG00000166188	0.32604	ENSG00000175538
ENSG00000167578	0.326036	ENSG00000179348
ENSG00000124574	0.326035	ENSG00000196666
ENSG00000122641	0.326034	ENSG00000173391
ENSG00000148218	0.326033	ENSG00000205639
ENSG00000198835	0.326029	ENSG00000213463
ENSG00000070371	0.326028	ENSG00000163362
ENSG00000166167	0.326027	ENSG00000188672
ENSG00000110987	0.326026	ENSG00000223806
ENSG00000173065	0.326026	ENSG00000236977
ENSG00000004777	0.326025	ENSG00000135596
ENSG00000101695	0.326025	ENSG00000189067
ENSG00000124789	0.326023	ENSG00000196591
ENSG00000162636	0.326021	ENSG00000174953
ENSG00000168101	0.326021	ENSG00000198668
ENSG00000159917	0.326014	ENSG00000168374
ENSG00000139112	0.326013	ENSG00000164251
ENSG00000100197	0.326012	ENSG00000126947
ENSG00000205639	0.326012	ENSG00000256269
ENSG00000107949	0.326011	ENSG00000159753
ENSG00000132530	0.32601	ENSG00000183486
ENSG00000072135	0.326006	ENSG00000167261
ENSG00000006576	0.326006	ENSG00000180902
ENSG00000142657	0.326001	ENSG00000159733
ENSG00000090565	0.326001	ENSG00000181790
ENSG00000141736	0.325999	ENSG00000213071
ENSG00000095794	0.325997	ENSG00000105088
ENSG00000136108	0.325993	ENSG00000186088
ENSG00000175782	0.325992	ENSG00000277778
ENSG00000113657	0.325989	ENSG00000166200
ENSG00000119242	0.325986	ENSG00000128340
ENSG00000170689	0.325985	ENSG00000271503
ENSG00000010671	0.325979	ENSG00000117758
ENSG00000120458	0.325979	ENSG00000175782
ENSG00000125434	0.325972	ENSG00000145715
ENSG00000141873	0.32597	ENSG00000162777
ENSG00000179240	0.32597	ENSG00000260916
ENSG00000100104	0.32597	ENSG00000272333
ENSG00000168802	0.325969	ENSG00000169446
ENSG00000072958	0.325969	ENSG00000172840
ENSG00000111843	0.325969	ENSG00000204370
ENSG00000008282	0.325965	ENSG00000111640
ENSG00000169508	0.325965	ENSG00000188906
ENSG00000118503	0.325964	ENSG00000198863
ENSG00000022840	0.325962	ENSG00000172331
ENSG00000073584	0.325958	ENSG00000154274
ENSG00000177054	0.325958	ENSG00000197847
ENSG00000077312	0.325958	ENSG00000226419
ENSG00000136783	0.325957	ENSG00000167723
ENSG00000067840	0.325956	ENSG00000136770
ENSG00000112077	0.325954	ENSG00000228816
ENSG00000006757	0.325952	ENSG00000176728
ENSG00000128482	0.325952	ENSG00000245848
ENSG00000100379	0.325951	ENSG00000102007
ENSG00000162836	0.325951	ENSG00000168010
ENSG00000066583	0.32595	ENSG00000112996
ENSG00000113532	0.32595	ENSG00000149187
ENSG00000006576	0.32595	ENSG00000153933
ENSG00000162521	0.32595	ENSG00000197150
ENSG00000148218	0.325946	ENSG00000168477
ENSG00000176022	0.325946	ENSG00000211460
ENSG00000103064	0.325945	ENSG00000149311
ENSG00000086289	0.325941	ENSG00000167637
ENSG00000104892	0.325939	ENSG00000204010
ENSG00000114554	0.325938	ENSG00000130827
ENSG00000141034	0.325936	ENSG00000156017
ENSG00000132825	0.325935	ENSG00000247315
ENSG00000132821	0.325934	ENSG00000165959
ENSG00000120253	0.325934	ENSG00000173548
ENSG00000172888	0.325934	ENSG00000175155
ENSG00000126581	0.325929	ENSG00000241975
ENSG00000150977	0.325929	ENSG00000244378
ENSG00000100365	0.325927	ENSG00000142583
ENSG00000163362	0.325925	ENSG00000238113
ENSG00000066926	0.325924	ENSG00000105289
ENSG00000106829	0.325923	ENSG00000110696
ENSG00000121749	0.325923	ENSG00000163110
ENSG00000119335	0.325923	ENSG00000188185
ENSG00000162636	0.325922	ENSG00000183340
ENSG00000135164	0.325921	ENSG00000165501
ENSG00000111275	0.325918	ENSG00000182095
ENSG00000101236	0.325918	ENSG00000249437
ENSG00000104936	0.325916	ENSG00000129194
ENSG00000230482	0.325914	ENSG00000236977
ENSG00000105355	0.325912	ENSG00000226891
ENSG00000135974	0.325905	ENSG00000183808
ENSG00000111331	0.325904	ENSG00000140464
ENSG00000049541	0.325904	ENSG00000196705
ENSG00000100311	0.325903	ENSG00000125814
ENSG00000069399	0.325901	ENSG00000134061
ENSG00000126214	0.325899	ENSG00000169439
ENSG00000149534	0.325898	ENSG00000185624
ENSG00000241859	0.32589	ENSG00000280969
ENSG00000163331	0.325889	ENSG00000198835
ENSG00000223984	0.325889	ENSG00000231395
ENSG00000076248	0.325888	ENSG00000159259
ENSG00000048649	0.325887	ENSG00000162704
ENSG00000202081	0.325887	ENSG00000248415
ENSG00000105088	0.325886	ENSG00000140320
ENSG00000167799	0.325884	ENSG00000203760
ENSG00000072786	0.325879	ENSG00000100298
ENSG00000126453	0.325879	ENSG00000143418
ENSG00000105137	0.325875	ENSG00000169696
ENSG00000115514	0.325875	ENSG00000214013
ENSG00000049541	0.325875	ENSG00000214717
ENSG00000175449	0.325872	ENSG00000184792
ENSG00000162636	0.325868	ENSG00000164086
ENSG00000135144	0.325866	ENSG00000164362
ENSG00000117385	0.325861	ENSG00000163735
ENSG00000178764	0.325859	ENSG00000245164
ENSG00000148339	0.325858	ENSG00000152223
ENSG00000166200	0.325855	ENSG00000214359
ENSG00000109193	0.325853	ENSG00000144161
ENSG00000108405	0.325853	ENSG00000171451
ENSG00000166432	0.325851	ENSG00000196227
ENSG00000116128	0.32585	ENSG00000146112
ENSG00000130037	0.32585	ENSG00000170439
ENSG00000088247	0.325848	ENSG00000100462
ENSG00000130726	0.325848	ENSG00000184381
ENSG00000122687	0.325847	ENSG00000198856
ENSG00000108819	0.325846	ENSG00000133816
ENSG00000102030	0.325843	ENSG00000266173
ENSG00000009790	0.325842	ENSG00000121895
ENSG00000099956	0.325835	ENSG00000156973
ENSG00000122417	0.325834	ENSG00000179051
ENSG00000029534	0.325833	ENSG00000144959
ENSG00000270379	0.325833	ENSG00000271503
ENSG00000169397	0.32583	ENSG00000185624
ENSG00000163812	0.325829	ENSG00000198836
ENSG00000086289	0.325827	ENSG00000112079
ENSG00000175782	0.325827	ENSG00000196199
ENSG00000184343	0.325827	ENSG00000198553
ENSG00000012822	0.325826	ENSG00000167615
ENSG00000101104	0.325824	ENSG00000159445
ENSG00000142065	0.325823	ENSG00000146005
ENSG00000139645	0.325822	ENSG00000143933
ENSG00000205730	0.325817	ENSG00000256683
ENSG00000127337	0.325815	ENSG00000147118
ENSG00000115935	0.325811	ENSG00000120068
ENSG00000087152	0.325811	ENSG00000157500
ENSG00000180626	0.325808	ENSG00000263002
ENSG00000110693	0.325807	ENSG00000136929
ENSG00000176105	0.325806	ENSG00000183723
ENSG00000197622	0.325803	ENSG00000197841
ENSG00000128340	0.325802	ENSG00000272325
ENSG00000104884	0.3258	ENSG00000158062
ENSG00000126214	0.3258	ENSG00000171115
ENSG00000114784	0.325794	ENSG00000172164
ENSG00000147535	0.325791	ENSG00000247982
ENSG00000156381	0.325787	ENSG00000162367
ENSG00000150977	0.325786	ENSG00000231395
ENSG00000154114	0.325783	ENSG00000162722
ENSG00000113300	0.325782	ENSG00000165280
ENSG00000166925	0.325776	ENSG00000174903
ENSG00000152939	0.325775	ENSG00000169255
ENSG00000100077	0.325772	ENSG00000169139
ENSG00000103375	0.325771	ENSG00000183340
ENSG00000110696	0.325769	ENSG00000121289
ENSG00000118503	0.325766	ENSG00000173846
ENSG00000073584	0.325766	ENSG00000226200
ENSG00000146067	0.325765	ENSG00000168288
ENSG00000104894	0.325765	ENSG00000186603
ENSG00000137193	0.325762	ENSG00000196914
ENSG00000184106	0.325755	ENSG00000204389
ENSG00000008441	0.325754	ENSG00000172331
ENSG00000139083	0.325753	ENSG00000141568
ENSG00000091164	0.325752	ENSG00000111271
ENSG00000170873	0.325742	ENSG00000232593
ENSG00000118495	0.32574	ENSG00000165533
ENSG00000111341	0.32574	ENSG00000196843
ENSG00000116584	0.325739	ENSG00000163171
ENSG00000170632	0.325736	ENSG00000254860
ENSG00000119041	0.325735	ENSG00000181191
ENSG00000144935	0.325733	ENSG00000187118
ENSG00000067606	0.325731	ENSG00000226801
ENSG00000142599	0.325728	ENSG00000155959
ENSG00000211788	0.325728	ENSG00000211791
ENSG00000137970	0.325727	ENSG00000214389
ENSG00000184106	0.325727	ENSG00000223984
ENSG00000107262	0.325725	ENSG00000109332
ENSG00000104375	0.325722	ENSG00000132141
ENSG00000100365	0.32572	ENSG00000159374
ENSG00000092621	0.325716	ENSG00000168671
ENSG00000147459	0.325714	ENSG00000172331
ENSG00000129675	0.325708	ENSG00000180304
ENSG00000172613	0.325707	ENSG00000179862
ENSG00000107771	0.325706	ENSG00000121691
ENSG00000110203	0.325706	ENSG00000173559
ENSG00000213509	0.325706	ENSG00000263072
ENSG00000136280	0.325705	ENSG00000226312
ENSG00000004777	0.325702	ENSG00000159086
ENSG00000061794	0.325696	ENSG00000101000
ENSG00000108509	0.325696	ENSG00000131725
ENSG00000105171	0.325693	ENSG00000141429
ENSG00000154310	0.325693	ENSG00000213463
ENSG00000119242	0.325691	ENSG00000121851
ENSG00000137876	0.325691	ENSG00000183688
ENSG00000100462	0.325689	ENSG00000139684
ENSG00000166508	0.325688	ENSG00000186603
ENSG00000076770	0.325686	ENSG00000136842
ENSG00000123213	0.325684	ENSG00000128268
ENSG00000101191	0.325684	ENSG00000164086
ENSG00000100968	0.325683	ENSG00000135144
ENSG00000035403	0.325682	ENSG00000240974
ENSG00000164867	0.325681	ENSG00000169692
ENSG00000245164	0.325677	ENSG00000261326
ENSG00000126882	0.325675	ENSG00000161653
ENSG00000115539	0.325675	ENSG00000181631
ENSG00000130703	0.32567	ENSG00000207355
ENSG00000180488	0.325669	ENSG00000281103
ENSG00000104866	0.325667	ENSG00000164220
ENSG00000102763	0.325667	ENSG00000198815
ENSG00000079313	0.325666	ENSG00000186566
ENSG00000139597	0.325662	ENSG00000188921
ENSG00000122778	0.325661	ENSG00000125107
ENSG00000257218	0.325661	ENSG00000281376
ENSG00000134827	0.325656	ENSG00000166900
ENSG00000122641	0.325654	ENSG00000133805
ENSG00000136636	0.325654	ENSG00000232434
ENSG00000113532	0.325646	ENSG00000116871
ENSG00000072609	0.32564	ENSG00000101911
ENSG00000197744	0.325637	ENSG00000226221
ENSG00000012963	0.32563	ENSG00000126214
ENSG00000116580	0.325628	ENSG00000215018
ENSG00000204314	0.325628	ENSG00000234118
ENSG00000132635	0.325627	ENSG00000157873
ENSG00000150093	0.325625	ENSG00000271503
ENSG00000110851	0.32562	ENSG00000197170
ENSG00000162241	0.325619	ENSG00000230946
ENSG00000070371	0.325618	ENSG00000155099
ENSG00000129194	0.325618	ENSG00000205339
ENSG00000104731	0.325616	ENSG00000183918
ENSG00000173200	0.325615	ENSG00000234420
ENSG00000084444	0.325614	ENSG00000163121
ENSG00000100083	0.325613	ENSG00000185800
ENSG00000184384	0.325612	ENSG00000204366
ENSG00000115091	0.325609	ENSG00000136738
ENSG00000172845	0.325609	ENSG00000196199
ENSG00000069702	0.325605	ENSG00000198574
ENSG00000143416	0.325602	ENSG00000187260
ENSG00000088305	0.325599	ENSG00000160360
ENSG00000135269	0.325597	ENSG00000243414
ENSG00000101460	0.325592	ENSG00000153989
ENSG00000145014	0.325591	ENSG00000235173
ENSG00000163362	0.325588	ENSG00000188026
ENSG00000118520	0.325586	ENSG00000143847
ENSG00000079308	0.325585	ENSG00000082146
ENSG00000133019	0.325585	ENSG00000169397
ENSG00000122025	0.325585	ENSG00000276600
ENSG00000147099	0.325581	ENSG00000169249
ENSG00000072110	0.325581	ENSG00000196544
ENSG00000130731	0.325579	ENSG00000220205
ENSG00000100197	0.325578	ENSG00000107566
ENSG00000111275	0.325578	ENSG00000125398
ENSG00000004897	0.325575	ENSG00000171914
ENSG00000086015	0.325567	ENSG00000159212
ENSG00000116260	0.325567	ENSG00000213190
ENSG00000080802	0.325564	ENSG00000155959
ENSG00000112996	0.325564	ENSG00000204366
ENSG00000124469	0.325562	ENSG00000184292
ENSG00000162521	0.325561	ENSG00000232593
ENSG00000051341	0.325559	ENSG00000171241
ENSG00000108509	0.325556	ENSG00000155096
ENSG00000107611	0.325555	ENSG00000232629
ENSG00000137563	0.325554	ENSG00000163219
ENSG00000184792	0.325554	ENSG00000243156
ENSG00000161048	0.325553	ENSG00000213700
ENSG00000005100	0.325552	ENSG00000108039
ENSG00000116132	0.325552	ENSG00000179104
ENSG00000133805	0.325551	ENSG00000197321
ENSG00000176124	0.325551	ENSG00000261326
ENSG00000101003	0.325546	ENSG00000132963
ENSG00000196569	0.325546	ENSG00000206561
ENSG00000091140	0.325546	ENSG00000228594
ENSG00000100104	0.325541	ENSG00000108599
ENSG00000175782	0.32554	ENSG00000217165
ENSG00000130270	0.325539	ENSG00000135596
ENSG00000146192	0.325539	ENSG00000171940
ENSG00000150961	0.325535	ENSG00000229124
ENSG00000100918	0.325534	ENSG00000149131
ENSG00000165030	0.325534	ENSG00000214359
ENSG00000131788	0.325532	ENSG00000162231
ENSG00000147854	0.325531	ENSG00000162298
ENSG00000175097	0.325531	ENSG00000186710
ENSG00000125945	0.32553	ENSG00000171115
ENSG00000091542	0.325528	ENSG00000204070
ENSG00000157216	0.325525	ENSG00000166979
ENSG00000054392	0.325525	ENSG00000227124
ENSG00000200091	0.325519	ENSG00000245164
ENSG00000138101	0.325516	ENSG00000164305
ENSG00000131759	0.325511	ENSG00000141540
ENSG00000122417	0.325511	ENSG00000235437
ENSG00000083444	0.32551	ENSG00000187240
ENSG00000131043	0.325508	ENSG00000146477
ENSG00000101236	0.325503	ENSG00000110852
ENSG00000139537	0.325502	ENSG00000187118
ENSG00000126773	0.325499	ENSG00000168710
ENSG00000105991	0.325498	ENSG00000174130
ENSG00000181631	0.325497	ENSG00000241839
ENSG00000116132	0.325496	ENSG00000163110
ENSG00000186265	0.325495	ENSG00000188822
ENSG00000138867	0.325493	ENSG00000170027
ENSG00000007062	0.325493	ENSG00000170962
ENSG00000175899	0.325493	ENSG00000185477
ENSG00000072135	0.325491	ENSG00000198466
ENSG00000120458	0.325491	ENSG00000207554
ENSG00000181804	0.325487	ENSG00000215788
ENSG00000119411	0.325485	ENSG00000167113
ENSG00000138834	0.325484	ENSG00000141503
ENSG00000100749	0.325483	ENSG00000146192
ENSG00000100461	0.325483	ENSG00000164164
ENSG00000126106	0.325481	ENSG00000143643
ENSG00000189266	0.325479	ENSG00000241973
ENSG00000092098	0.325476	ENSG00000177409
ENSG00000161048	0.325471	ENSG00000196670
ENSG00000162241	0.325469	ENSG00000183401
ENSG00000119986	0.325468	ENSG00000179988
ENSG00000003509	0.325454	ENSG00000049449
ENSG00000105717	0.325454	ENSG00000118276
ENSG00000134602	0.325454	ENSG00000161048
ENSG00000108509	0.325452	ENSG00000139645
ENSG00000006530	0.325448	ENSG00000122417
ENSG00000069702	0.325448	ENSG00000146433
ENSG00000116990	0.325446	ENSG00000136052
ENSG00000146674	0.325445	ENSG00000214717
ENSG00000065518	0.325439	ENSG00000104979
ENSG00000141560	0.325439	ENSG00000159314
ENSG00000153395	0.325438	ENSG00000163590
ENSG00000213373	0.325437	ENSG00000226688
ENSG00000085871	0.325434	ENSG00000136636
ENSG00000144791	0.325426	ENSG00000163464
ENSG00000198399	0.325426	ENSG00000217165
ENSG00000130511	0.325426	ENSG00000227191
ENSG00000071242	0.325424	ENSG00000157554
ENSG00000183340	0.325424	ENSG00000205755
ENSG00000158604	0.325415	ENSG00000221978
ENSG00000133961	0.325411	ENSG00000134758
ENSG00000013523	0.325409	ENSG00000017797
ENSG00000112659	0.325408	ENSG00000141503
ENSG00000029364	0.325404	ENSG00000105426
ENSG00000104859	0.325404	ENSG00000119397
ENSG00000090905	0.325403	ENSG00000154358
ENSG00000142657	0.325401	ENSG00000149328
ENSG00000135018	0.325399	ENSG00000196455
ENSG00000127334	0.325398	ENSG00000142549
ENSG00000137486	0.325394	ENSG00000221829
ENSG00000196914	0.325392	ENSG00000204613
ENSG00000070190	0.325391	ENSG00000185880
ENSG00000095794	0.32539	ENSG00000166188
ENSG00000184743	0.325389	ENSG00000188185
ENSG00000102245	0.325388	ENSG00000146809
ENSG00000119326	0.325385	ENSG00000120093
ENSG00000147403	0.325384	ENSG00000197283
ENSG00000169087	0.325384	ENSG00000232931
ENSG00000081041	0.325383	ENSG00000112149
ENSG00000111728	0.32538	ENSG00000135912
ENSG00000056558	0.325378	ENSG00000169220
ENSG00000129691	0.325376	ENSG00000140545
ENSG00000176124	0.325376	ENSG00000226312
ENSG00000079150	0.325375	ENSG00000104936
ENSG00000167637	0.325374	ENSG00000204653
ENSG00000089902	0.325373	ENSG00000229663
ENSG00000116649	0.32537	ENSG00000174021
ENSG00000165355	0.32537	ENSG00000183864
ENSG00000083720	0.325367	ENSG00000135766
ENSG00000004142	0.325365	ENSG00000206053
ENSG00000119335	0.32536	ENSG00000170325
ENSG00000146285	0.32536	ENSG00000264575
ENSG00000037042	0.325358	ENSG00000151917
ENSG00000179397	0.325351	ENSG00000261286
ENSG00000114480	0.32535	ENSG00000188559
ENSG00000082512	0.325347	ENSG00000204653
ENSG00000142949	0.325344	ENSG00000165434
ENSG00000049449	0.325343	ENSG00000124574
ENSG00000135870	0.325343	ENSG00000169439
ENSG00000135776	0.325338	ENSG00000149150
ENSG00000108830	0.325336	ENSG00000159167
ENSG00000139737	0.32533	ENSG00000143507
ENSG00000130821	0.325328	ENSG00000137713
ENSG00000180189	0.325324	ENSG00000256720
ENSG00000119396	0.325323	ENSG00000254004
ENSG00000139537	0.325321	ENSG00000169679
ENSG00000144655	0.325317	ENSG00000175592
ENSG00000125351	0.325315	ENSG00000130023
ENSG00000142949	0.325314	ENSG00000173542
ENSG00000161048	0.325314	ENSG00000178700
ENSG00000091490	0.325313	ENSG00000147535
ENSG00000253846	0.325312	ENSG00000261934
ENSG00000118193	0.32531	ENSG00000171241
ENSG00000140284	0.32531	ENSG00000204946
ENSG00000069956	0.32531	ENSG00000217165
ENSG00000118263	0.325309	ENSG00000122126
ENSG00000129968	0.325309	ENSG00000167508
ENSG00000088881	0.325305	ENSG00000156475
ENSG00000144668	0.325303	ENSG00000155966
ENSG00000065615	0.325303	ENSG00000168234
ENSG00000197780	0.3253	ENSG00000241973
ENSG00000154620	0.325299	ENSG00000203650
ENSG00000124251	0.325296	ENSG00000160588
ENSG00000142655	0.325295	ENSG00000197586
ENSG00000049541	0.325293	ENSG00000171163
ENSG00000040633	0.325293	ENSG00000197182
ENSG00000115540	0.325291	ENSG00000119048
ENSG00000139679	0.325291	ENSG00000186141
ENSG00000102543	0.325289	ENSG00000197321
ENSG00000118689	0.325288	ENSG00000168785
ENSG00000186017	0.325287	ENSG00000240970
ENSG00000068079	0.325284	ENSG00000149131
ENSG00000152778	0.325284	ENSG00000160710
ENSG00000116473	0.325283	ENSG00000184743
ENSG00000152457	0.325283	ENSG00000233560
ENSG00000182768	0.325282	ENSG00000234494
ENSG00000134884	0.325281	ENSG00000183401
ENSG00000117228	0.325276	ENSG00000121858
ENSG00000174010	0.325275	ENSG00000205277
ENSG00000122515	0.325269	ENSG00000154719
ENSG00000123636	0.325265	ENSG00000135766
ENSG00000163110	0.32526	ENSG00000183570
ENSG00000147324	0.325256	ENSG00000188493
ENSG00000003509	0.325253	ENSG00000160654
ENSG00000143753	0.325253	ENSG00000178105
ENSG00000160685	0.325252	ENSG00000183340
ENSG00000113387	0.325248	ENSG00000213079
ENSG00000112182	0.325247	ENSG00000211978
ENSG00000230789	0.325247	ENSG00000232493
ENSG00000139641	0.325244	ENSG00000227825
ENSG00000159733	0.325243	ENSG00000169957
ENSG00000072135	0.32524	ENSG00000079150
ENSG00000166619	0.325235	ENSG00000235917
ENSG00000119125	0.325233	ENSG00000131473
ENSG00000069702	0.325233	ENSG00000236790
ENSG00000121749	0.325231	ENSG00000144026
ENSG00000115318	0.325231	ENSG00000188549
ENSG00000047365	0.32523	ENSG00000099308
ENSG00000102572	0.32523	ENSG00000114374
ENSG00000108883	0.32523	ENSG00000172375
ENSG00000188026	0.32523	ENSG00000196876
ENSG00000161643	0.325228	ENSG00000167642
ENSG00000074266	0.325227	ENSG00000211858
ENSG00000140575	0.325226	ENSG00000179361
ENSG00000131788	0.325224	ENSG00000198887
ENSG00000154451	0.325222	ENSG00000244682
ENSG00000131089	0.325219	ENSG00000166974
ENSG00000189144	0.325217	ENSG00000198743
ENSG00000137547	0.325216	ENSG00000241837
ENSG00000136153	0.325212	ENSG00000184661
ENSG00000025708	0.325205	ENSG00000121060
ENSG00000144040	0.325205	ENSG00000157823
ENSG00000079150	0.325205	ENSG00000183718
ENSG00000196227	0.3252	ENSG00000197283
ENSG00000079805	0.325198	ENSG00000149187
ENSG00000164649	0.325196	ENSG00000214655
ENSG00000129194	0.325193	ENSG00000187037
ENSG00000125846	0.325192	ENSG00000134884
ENSG00000007968	0.325186	ENSG00000147454
ENSG00000109680	0.325186	ENSG00000267767
ENSG00000167182	0.325184	ENSG00000272325
ENSG00000149480	0.325181	ENSG00000183808
ENSG00000185900	0.325177	ENSG00000196632
ENSG00000155189	0.325176	ENSG00000157036
ENSG00000110696	0.325174	ENSG00000204923
ENSG00000132359	0.325172	ENSG00000141002
ENSG00000116691	0.325169	ENSG00000116984
ENSG00000144048	0.325169	ENSG00000179840
ENSG00000107862	0.325168	ENSG00000198168
ENSG00000116132	0.325167	ENSG00000197993
ENSG00000196542	0.325165	ENSG00000273033
ENSG00000121057	0.325162	ENSG00000237307
ENSG00000129657	0.325157	ENSG00000135083
ENSG00000116691	0.325155	ENSG00000196876
ENSG00000125875	0.325154	ENSG00000175538
ENSG00000137343	0.325153	ENSG00000177169
ENSG00000104490	0.325152	ENSG00000142621
ENSG00000142549	0.325152	ENSG00000148339
ENSG00000110987	0.32515	ENSG00000128322
ENSG00000035499	0.32515	ENSG00000141429
ENSG00000173702	0.325147	ENSG00000189350
ENSG00000106355	0.325146	ENSG00000115128
ENSG00000156858	0.325146	ENSG00000213639
ENSG00000101350	0.325143	ENSG00000139154
ENSG00000161048	0.32514	ENSG00000163026
ENSG00000154898	0.32514	ENSG00000215187
ENSG00000146858	0.325138	ENSG00000206561
ENSG00000105516	0.325136	ENSG00000176700
ENSG00000131374	0.325133	ENSG00000135766
ENSG00000102763	0.32513	ENSG00000203416
ENSG00000170779	0.325127	ENSG00000180089
ENSG00000104936	0.325126	ENSG00000107815
ENSG00000171862	0.325126	ENSG00000221817
ENSG00000148154	0.325121	ENSG00000259823
ENSG00000100097	0.325119	ENSG00000141753
ENSG00000080819	0.325116	ENSG00000189056
ENSG00000135365	0.325114	ENSG00000183520
ENSG00000119812	0.325113	ENSG00000139154
ENSG00000139112	0.325113	ENSG00000150787
ENSG00000145216	0.325113	ENSG00000161547
ENSG00000112299	0.325111	ENSG00000196460
ENSG00000010610	0.325109	ENSG00000123570
ENSG00000149131	0.325107	ENSG00000185745
ENSG00000048342	0.325106	ENSG00000212176
ENSG00000109956	0.325104	ENSG00000150637
ENSG00000182446	0.325104	ENSG00000206177
ENSG00000178021	0.325102	ENSG00000236375
ENSG00000099246	0.325101	ENSG00000124151
ENSG00000101193	0.325101	ENSG00000146776
ENSG00000088881	0.325093	ENSG00000149557
ENSG00000134644	0.32509	ENSG00000167103
ENSG00000073111	0.325088	ENSG00000113384
ENSG00000101966	0.325084	ENSG00000125731
ENSG00000167113	0.325082	ENSG00000179115
ENSG00000128268	0.325081	ENSG00000166947
ENSG00000123159	0.325081	ENSG00000179348
ENSG00000108306	0.32508	ENSG00000166200
ENSG00000035664	0.325079	ENSG00000143627
ENSG00000100522	0.325077	ENSG00000116771
ENSG00000154642	0.325077	ENSG00000186204
ENSG00000135679	0.325073	ENSG00000138172
ENSG00000113384	0.325073	ENSG00000177917
ENSG00000187446	0.325066	ENSG00000196372
ENSG00000149516	0.325065	ENSG00000175928
ENSG00000136929	0.325062	ENSG00000168785
ENSG00000184381	0.325062	ENSG00000198026
ENSG00000113070	0.325061	ENSG00000123358
ENSG00000108179	0.325061	ENSG00000148335
ENSG00000100918	0.325057	ENSG00000111335
ENSG00000108370	0.325057	ENSG00000162398
ENSG00000029534	0.325054	ENSG00000198176
ENSG00000232564	0.325053	ENSG00000281103
ENSG00000119396	0.32505	ENSG00000142544
ENSG00000114737	0.325049	ENSG00000135269
ENSG00000138279	0.325047	ENSG00000167524
ENSG00000173080	0.325047	ENSG00000183475
ENSG00000112212	0.325043	ENSG00000127954
ENSG00000107954	0.325043	ENSG00000166927
ENSG00000101350	0.325042	ENSG00000136114
ENSG00000116663	0.325041	ENSG00000213928
ENSG00000081923	0.325039	ENSG00000236017
ENSG00000145708	0.325035	ENSG00000244040
ENSG00000003509	0.325033	ENSG00000065029
ENSG00000071553	0.325032	ENSG00000186603
ENSG00000140691	0.325032	ENSG00000230946
ENSG00000086475	0.325031	ENSG00000102098
ENSG00000126803	0.32503	ENSG00000140948
ENSG00000125447	0.325028	ENSG00000151445
ENSG00000183309	0.32502	ENSG00000186812
ENSG00000070404	0.325016	ENSG00000225697
ENSG00000183401	0.325011	ENSG00000184381
ENSG00000108106	0.325011	ENSG00000269743
ENSG00000122435	0.32501	ENSG00000169692
ENSG00000075089	0.325009	ENSG00000198799
ENSG00000197111	0.325007	ENSG00000205209
ENSG00000161405	0.325005	ENSG00000235112
ENSG00000079385	0.325004	ENSG00000168010
ENSG00000112655	0.325	ENSG00000128602
ENSG00000142513	0.325	ENSG00000174442
ENSG00000115234	0.324999	ENSG00000118246
ENSG00000146067	0.324996	ENSG00000167615
ENSG00000179869	0.324996	ENSG00000225697
ENSG00000140320	0.324995	ENSG00000225246
ENSG00000148468	0.324994	ENSG00000153179
ENSG00000196704	0.32499	ENSG00000261480
ENSG00000099326	0.324989	ENSG00000131473
ENSG00000101412	0.324985	ENSG00000142731
ENSG00000118579	0.324983	ENSG00000223825
ENSG00000136997	0.32498	ENSG00000168439
ENSG00000035664	0.324976	ENSG00000152380
ENSG00000146112	0.324973	ENSG00000188021
ENSG00000007402	0.32497	ENSG00000132879
ENSG00000122515	0.324969	ENSG00000143643
ENSG00000105370	0.324966	ENSG00000174943
ENSG00000063169	0.324963	ENSG00000160131
ENSG00000232022	0.324962	ENSG00000251322
ENSG00000118520	0.324961	ENSG00000173171
ENSG00000133067	0.324961	ENSG00000173702
ENSG00000159753	0.324957	ENSG00000235284
ENSG00000153044	0.324957	ENSG00000269743
ENSG00000138002	0.324955	ENSG00000162704
ENSG00000145022	0.324954	ENSG00000146263
ENSG00000142599	0.324953	ENSG00000213639
ENSG00000130475	0.324951	ENSG00000162704
ENSG00000028528	0.324949	ENSG00000205755
ENSG00000112079	0.324948	ENSG00000180488
ENSG00000089048	0.324947	ENSG00000145833
ENSG00000175538	0.32494	ENSG00000236051
ENSG00000161048	0.324934	ENSG00000163508
ENSG00000163734	0.324932	ENSG00000169429
ENSG00000054219	0.324929	ENSG00000250251
ENSG00000079308	0.324926	ENSG00000130227
ENSG00000111837	0.324924	ENSG00000151006
ENSG00000178764	0.324924	ENSG00000214359
ENSG00000178700	0.324922	ENSG00000183340
ENSG00000152229	0.324921	ENSG00000244627
ENSG00000167986	0.32492	ENSG00000183508
ENSG00000165644	0.324919	ENSG00000185800
ENSG00000129347	0.324919	ENSG00000198887
ENSG00000150907	0.324916	ENSG00000206650
ENSG00000003400	0.324913	ENSG00000186812
ENSG00000172824	0.324913	ENSG00000214717
ENSG00000110696	0.324912	ENSG00000183864
ENSG00000166947	0.324907	ENSG00000184481
ENSG00000119922	0.324906	ENSG00000126709
ENSG00000143947	0.324906	ENSG00000155592
ENSG00000185697	0.324905	ENSG00000232434
ENSG00000063169	0.324904	ENSG00000068400
ENSG00000141068	0.324904	ENSG00000198752
ENSG00000007264	0.324904	ENSG00000232434
ENSG00000119396	0.324902	ENSG00000221909
ENSG00000113141	0.324901	ENSG00000125971
ENSG00000007541	0.324901	ENSG00000143224
ENSG00000008324	0.324899	ENSG00000151287
ENSG00000116685	0.324899	ENSG00000180549
ENSG00000000971	0.324898	ENSG00000150687
ENSG00000111640	0.324895	ENSG00000213049
ENSG00000102870	0.324894	ENSG00000175066
ENSG00000079263	0.324893	ENSG00000133943
ENSG00000078140	0.324893	ENSG00000138802
ENSG00000146192	0.324892	ENSG00000149930
ENSG00000126214	0.32489	ENSG00000165629
ENSG00000067066	0.324888	ENSG00000151466
ENSG00000049449	0.324886	ENSG00000109084
ENSG00000163697	0.324884	ENSG00000186710
ENSG00000137504	0.324884	ENSG00000204923
ENSG00000069702	0.324884	ENSG00000244682
ENSG00000128311	0.324883	ENSG00000137547
ENSG00000124253	0.324882	ENSG00000145912
ENSG00000153933	0.324882	ENSG00000185187
ENSG00000105281	0.324881	ENSG00000170540
ENSG00000072609	0.32488	ENSG00000169087
ENSG00000091140	0.324878	ENSG00000140525
ENSG00000121940	0.324878	ENSG00000196313
ENSG00000110934	0.324876	ENSG00000120705
ENSG00000166323	0.32487	ENSG00000205045
ENSG00000068724	0.324868	ENSG00000122435
ENSG00000111554	0.324868	ENSG00000173598
ENSG00000073350	0.324866	ENSG00000179348
ENSG00000155876	0.324863	ENSG00000181004
ENSG00000141425	0.324862	ENSG00000169252
ENSG00000148019	0.324862	ENSG00000175106
ENSG00000169439	0.324861	ENSG00000184106
ENSG00000167113	0.324861	ENSG00000197993
ENSG00000214013	0.324861	ENSG00000217896
ENSG00000204832	0.32486	ENSG00000234222
ENSG00000139697	0.324858	ENSG00000236876
ENSG00000068724	0.324858	ENSG00000267395
ENSG00000157379	0.324856	ENSG00000258704
ENSG00000173702	0.324852	ENSG00000236790
ENSG00000144868	0.324843	ENSG00000213190
ENSG00000115421	0.32484	ENSG00000121966
ENSG00000065029	0.324839	ENSG00000106609
ENSG00000133119	0.324838	ENSG00000178607
ENSG00000072609	0.324836	ENSG00000126878
ENSG00000046604	0.324836	ENSG00000172247
ENSG00000113448	0.324835	ENSG00000143839
ENSG00000106588	0.324833	ENSG00000143942
ENSG00000132341	0.324833	ENSG00000186409
ENSG00000013306	0.324832	ENSG00000256269
ENSG00000140284	0.324831	ENSG00000205929
ENSG00000155099	0.32483	ENSG00000170289
ENSG00000079308	0.324828	ENSG00000170180
ENSG00000060558	0.324826	ENSG00000173715
ENSG00000070495	0.324824	ENSG00000099942
ENSG00000109133	0.324824	ENSG00000118971
ENSG00000187118	0.324824	ENSG00000232434
ENSG00000116580	0.324819	ENSG00000143643
ENSG00000173276	0.324818	ENSG00000178764
ENSG00000141664	0.324816	ENSG00000213928
ENSG00000136856	0.324813	ENSG00000158292
ENSG00000130726	0.324812	ENSG00000196230
ENSG00000110693	0.324805	ENSG00000183111
ENSG00000107951	0.324804	ENSG00000241837
ENSG00000134765	0.324803	ENSG00000135108
ENSG00000075089	0.324802	ENSG00000115966
ENSG00000004059	0.324802	ENSG00000151893
ENSG00000105088	0.324802	ENSG00000169641
ENSG00000164163	0.324801	ENSG00000175787
ENSG00000120265	0.324798	ENSG00000162777
ENSG00000089157	0.324796	ENSG00000101265
ENSG00000176124	0.324795	ENSG00000180626
ENSG00000144868	0.32479	ENSG00000197183
ENSG00000106609	0.324785	ENSG00000112964
ENSG00000125037	0.324783	ENSG00000183291
ENSG00000163617	0.324782	ENSG00000187621
ENSG00000188672	0.324781	ENSG00000189056
ENSG00000137871	0.324778	ENSG00000159374
ENSG00000135002	0.324778	ENSG00000163950
ENSG00000148634	0.324777	ENSG00000164440
ENSG00000113532	0.324776	ENSG00000145860
ENSG00000154144	0.324775	ENSG00000182979
ENSG00000005486	0.324774	ENSG00000076242
ENSG00000122691	0.324773	ENSG00000126545
ENSG00000105732	0.324773	ENSG00000245534
ENSG00000150687	0.324769	ENSG00000173200
ENSG00000116688	0.324768	ENSG00000136383
ENSG00000131409	0.324768	ENSG00000181631
ENSG00000135114	0.324766	ENSG00000137628
ENSG00000047644	0.324764	ENSG00000159335
ENSG00000176022	0.324763	ENSG00000179406
ENSG00000106258	0.32476	ENSG00000166171
ENSG00000116663	0.324753	ENSG00000142089
ENSG00000049239	0.32475	ENSG00000091140
ENSG00000162851	0.324749	ENSG00000215039
ENSG00000142065	0.324748	ENSG00000149187
ENSG00000005022	0.324747	ENSG00000130511
ENSG00000162396	0.324745	ENSG00000185085
ENSG00000167987	0.324744	ENSG00000181826
ENSG00000113615	0.324743	ENSG00000154642
ENSG00000183570	0.324742	ENSG00000214717
ENSG00000103534	0.324741	ENSG00000165702
ENSG00000162924	0.324738	ENSG00000184661
ENSG00000113282	0.324732	ENSG00000114302
ENSG00000143179	0.324729	ENSG00000172986
ENSG00000183864	0.324729	ENSG00000281106
ENSG00000197150	0.324728	ENSG00000234420
ENSG00000156587	0.324725	ENSG00000187608
ENSG00000114013	0.324724	ENSG00000186265
ENSG00000160460	0.324724	ENSG00000227348
ENSG00000136840	0.324721	ENSG00000167994
ENSG00000064652	0.324719	ENSG00000159753
ENSG00000143178	0.324719	ENSG00000205339
ENSG00000070614	0.324718	ENSG00000102390
ENSG00000144354	0.324718	ENSG00000153395
ENSG00000133985	0.324717	ENSG00000254004
ENSG00000135365	0.324716	ENSG00000162999
ENSG00000107560	0.324714	ENSG00000144445
ENSG00000092098	0.324711	ENSG00000138496
ENSG00000169692	0.324711	ENSG00000187994
ENSG00000136636	0.32471	ENSG00000139187
ENSG00000204271	0.32471	ENSG00000231307
ENSG00000116266	0.324706	ENSG00000166200
ENSG00000138175	0.324704	ENSG00000244301
ENSG00000134717	0.324702	ENSG00000135365
ENSG00000073605	0.3247	ENSG00000165525
ENSG00000136280	0.324699	ENSG00000144161
ENSG00000223650	0.324698	ENSG00000232493
ENSG00000136819	0.324696	ENSG00000263787
ENSG00000025770	0.324695	ENSG00000169641
ENSG00000099326	0.324694	ENSG00000162241
ENSG00000008324	0.324694	ENSG00000166797
ENSG00000138606	0.32469	ENSG00000221817
ENSG00000173744	0.324688	ENSG00000197446
ENSG00000196943	0.324687	ENSG00000198146
ENSG00000004864	0.324684	ENSG00000154359
ENSG00000102393	0.324683	ENSG00000186654
ENSG00000126882	0.324681	ENSG00000183864
ENSG00000137812	0.324679	ENSG00000143815
ENSG00000165487	0.324679	ENSG00000172578
ENSG00000117632	0.324679	ENSG00000175063
ENSG00000017483	0.324677	ENSG00000136929
ENSG00000165271	0.324676	ENSG00000187118
ENSG00000153933	0.324675	ENSG00000160613
ENSG00000116954	0.324674	ENSG00000141503
ENSG00000116580	0.324672	ENSG00000155229
ENSG00000138002	0.324672	ENSG00000168116
ENSG00000123575	0.324671	ENSG00000180834
ENSG00000037042	0.32467	ENSG00000228218
ENSG00000119125	0.324664	ENSG00000144028
ENSG00000160753	0.324663	ENSG00000169981
ENSG00000110777	0.324663	ENSG00000177455
ENSG00000180189	0.324662	ENSG00000228663
ENSG00000121895	0.324659	ENSG00000157657
ENSG00000171812	0.324656	ENSG00000217165
ENSG00000134107	0.324655	ENSG00000225648
ENSG00000116685	0.324647	ENSG00000125304
ENSG00000100385	0.324644	ENSG00000111640
ENSG00000048028	0.324641	ENSG00000073350
ENSG00000062524	0.324641	ENSG00000144290
ENSG00000148019	0.324638	ENSG00000185187
ENSG00000119326	0.324636	ENSG00000162241
ENSG00000178700	0.324634	ENSG00000205755
ENSG00000089053	0.324633	ENSG00000214402
ENSG00000066427	0.324631	ENSG00000162757
ENSG00000169696	0.32463	ENSG00000223959
ENSG00000112659	0.324629	ENSG00000197283
ENSG00000106624	0.324627	ENSG00000187621
ENSG00000108306	0.324626	ENSG00000224892
ENSG00000124228	0.324625	ENSG00000150593
ENSG00000128245	0.324622	ENSG00000168256
ENSG00000157554	0.324621	ENSG00000159339
ENSG00000159784	0.324618	ENSG00000167972
ENSG00000162836	0.324617	ENSG00000259823
ENSG00000101096	0.324611	ENSG00000106571
ENSG00000132773	0.324609	ENSG00000152932
ENSG00000103489	0.324608	ENSG00000108861
ENSG00000026036	0.324608	ENSG00000116954
ENSG00000139083	0.324606	ENSG00000213516
ENSG00000150637	0.324605	ENSG00000232434
ENSG00000076382	0.324598	ENSG00000132837
ENSG00000089127	0.324597	ENSG00000177989
ENSG00000170113	0.324596	ENSG00000187838
ENSG00000196876	0.324592	ENSG00000215769
ENSG00000137563	0.32459	ENSG00000276600
ENSG00000105700	0.324588	ENSG00000144231
ENSG00000015532	0.324586	ENSG00000202441
ENSG00000169439	0.324584	ENSG00000231047
ENSG00000166974	0.324581	ENSG00000211450
ENSG00000004142	0.32458	ENSG00000180549
ENSG00000068400	0.324578	ENSG00000125817
ENSG00000071859	0.324578	ENSG00000185189
ENSG00000163251	0.324578	ENSG00000205683
ENSG00000100479	0.324574	ENSG00000152620
ENSG00000088205	0.324574	ENSG00000196865
ENSG00000015532	0.324572	ENSG00000213137
ENSG00000180182	0.324568	ENSG00000213639
ENSG00000146067	0.324565	ENSG00000186566
ENSG00000135679	0.324563	ENSG00000223117
ENSG00000153933	0.324563	ENSG00000230482
ENSG00000158850	0.324562	ENSG00000204305
ENSG00000105270	0.324561	ENSG00000123636
ENSG00000100664	0.324559	ENSG00000139194
ENSG00000143355	0.324554	ENSG00000197150
ENSG00000126261	0.324553	ENSG00000129675
ENSG00000072135	0.324553	ENSG00000143643
ENSG00000105698	0.324553	ENSG00000175294
ENSG00000167513	0.324552	ENSG00000198554
ENSG00000116128	0.32455	ENSG00000182183
ENSG00000124209	0.324549	ENSG00000183208
ENSG00000122515	0.324546	ENSG00000138867
ENSG00000145623	0.324543	ENSG00000221817
ENSG00000131844	0.324541	ENSG00000168092
ENSG00000089159	0.324536	ENSG00000125821
ENSG00000100023	0.324532	ENSG00000154839
ENSG00000111775	0.324532	ENSG00000164405
ENSG00000125875	0.324527	ENSG00000183475
ENSG00000004059	0.324525	ENSG00000197111
ENSG00000120458	0.324523	ENSG00000131043
ENSG00000001084	0.324522	ENSG00000111726
ENSG00000011132	0.324521	ENSG00000100216
ENSG00000008441	0.324521	ENSG00000183508
ENSG00000220205	0.324521	ENSG00000225470
ENSG00000144893	0.324519	ENSG00000153179
ENSG00000141446	0.324512	ENSG00000211784
ENSG00000008128	0.324511	ENSG00000100749
ENSG00000109956	0.324511	ENSG00000181215
ENSG00000088970	0.32451	ENSG00000165501
ENSG00000041357	0.324508	ENSG00000197622
ENSG00000165775	0.324508	ENSG00000269235
ENSG00000064651	0.324506	ENSG00000196531
ENSG00000110066	0.324501	ENSG00000163171
ENSG00000142046	0.3245	ENSG00000156671
ENSG00000111275	0.324499	ENSG00000144161
ENSG00000172831	0.324494	ENSG00000239552
ENSG00000085719	0.324493	ENSG00000163754
ENSG00000142192	0.324493	ENSG00000230046
ENSG00000232434	0.324493	ENSG00000233276
ENSG00000072135	0.324492	ENSG00000204681
ENSG00000100083	0.32449	ENSG00000103489
ENSG00000158711	0.32449	ENSG00000178057
ENSG00000064309	0.324489	ENSG00000251022
ENSG00000100764	0.324488	ENSG00000162636
ENSG00000101557	0.324487	ENSG00000115993
ENSG00000101096	0.324487	ENSG00000117480
ENSG00000100979	0.324484	ENSG00000144824
ENSG00000176124	0.324484	ENSG00000180488
ENSG00000136636	0.324479	ENSG00000143842
ENSG00000117569	0.324476	ENSG00000143847
ENSG00000197530	0.324475	ENSG00000270379
ENSG00000067182	0.324474	ENSG00000077684
ENSG00000037042	0.324474	ENSG00000155592
ENSG00000181929	0.324472	ENSG00000221823
ENSG00000088247	0.324471	ENSG00000148824
ENSG00000005486	0.324471	ENSG00000149480
ENSG00000132646	0.324471	ENSG00000170458
ENSG00000047597	0.324467	ENSG00000144357
ENSG00000100461	0.324467	ENSG00000197892
ENSG00000108829	0.324466	ENSG00000116062
ENSG00000100298	0.324466	ENSG00000144824
ENSG00000137710	0.324466	ENSG00000212657
ENSG00000105983	0.324466	ENSG00000255150
ENSG00000111247	0.324463	ENSG00000241429
ENSG00000175782	0.324461	ENSG00000232907
ENSG00000147138	0.324457	ENSG00000229463
ENSG00000135597	0.324451	ENSG00000143355
ENSG00000144597	0.324445	ENSG00000165195
ENSG00000232487	0.324445	ENSG00000255040
ENSG00000155085	0.324441	ENSG00000176681
ENSG00000064102	0.324436	ENSG00000153391
ENSG00000082512	0.324433	ENSG00000171940
ENSG00000136895	0.324433	ENSG00000184863
ENSG00000037042	0.324432	ENSG00000136720
ENSG00000137710	0.324431	ENSG00000228168
ENSG00000143355	0.324429	ENSG00000143621
ENSG00000133063	0.324428	ENSG00000255587
ENSG00000170234	0.324426	ENSG00000180370
ENSG00000142867	0.324425	ENSG00000172809
ENSG00000008394	0.324424	ENSG00000136758
ENSG00000004777	0.324424	ENSG00000187764
ENSG00000069956	0.324422	ENSG00000214717
ENSG00000113532	0.324421	ENSG00000181631
ENSG00000115107	0.324417	ENSG00000183597
ENSG00000134884	0.324416	ENSG00000270647
ENSG00000104765	0.324415	ENSG00000264169
ENSG00000102385	0.324413	ENSG00000179361
ENSG00000086289	0.324409	ENSG00000119326
ENSG00000105483	0.324408	ENSG00000272333
ENSG00000143179	0.324407	ENSG00000176595
ENSG00000078140	0.324404	ENSG00000239883
ENSG00000084073	0.324403	ENSG00000135164
ENSG00000173542	0.324402	ENSG00000174136
ENSG00000132334	0.324401	ENSG00000173085
ENSG00000213463	0.324397	ENSG00000262874
ENSG00000240531	0.324397	ENSG00000265527
ENSG00000143224	0.324386	ENSG00000153944
ENSG00000164930	0.324386	ENSG00000240970
ENSG00000182162	0.324385	ENSG00000228808
ENSG00000152700	0.324384	ENSG00000157625
ENSG00000110696	0.324384	ENSG00000244618
ENSG00000065029	0.324379	ENSG00000182979
ENSG00000176125	0.324378	ENSG00000228013
ENSG00000103888	0.324376	ENSG00000276778
ENSG00000140525	0.324375	ENSG00000184574
ENSG00000164808	0.324375	ENSG00000206530
ENSG00000079150	0.324374	ENSG00000223959
ENSG00000138834	0.324373	ENSG00000170325
ENSG00000155366	0.324372	ENSG00000185697
ENSG00000196549	0.324372	ENSG00000280560
ENSG00000127528	0.324371	ENSG00000131196
ENSG00000119969	0.324369	ENSG00000156802
ENSG00000096070	0.324367	ENSG00000166925
ENSG00000083720	0.324367	ENSG00000215788
ENSG00000112081	0.324363	ENSG00000117242
ENSG00000185477	0.324359	ENSG00000213160
ENSG00000060558	0.324356	ENSG00000105671
ENSG00000106665	0.324356	ENSG00000123064
ENSG00000071859	0.324352	ENSG00000143373
ENSG00000070423	0.324351	ENSG00000188234
ENSG00000170471	0.32435	ENSG00000204560
ENSG00000169439	0.324348	ENSG00000175538
ENSG00000215267	0.324346	ENSG00000224034
ENSG00000076685	0.324346	ENSG00000235173
ENSG00000108599	0.324345	ENSG00000272333
ENSG00000006576	0.324338	ENSG00000102245
ENSG00000110066	0.324338	ENSG00000138172
ENSG00000186603	0.324337	ENSG00000186814
ENSG00000076003	0.324334	ENSG00000138074
ENSG00000099904	0.32433	ENSG00000165731
ENSG00000169139	0.324329	ENSG00000179144
ENSG00000070404	0.324328	ENSG00000173171
ENSG00000099940	0.324326	ENSG00000162772
ENSG00000146083	0.324323	ENSG00000186566
ENSG00000139990	0.324322	ENSG00000157450
ENSG00000048028	0.324321	ENSG00000126458
ENSG00000075188	0.32432	ENSG00000132423
ENSG00000017483	0.324318	ENSG00000048140
ENSG00000037757	0.324318	ENSG00000122694
ENSG00000134545	0.324318	ENSG00000151458
ENSG00000106609	0.324314	ENSG00000119397
ENSG00000147168	0.324314	ENSG00000183918
ENSG00000202566	0.324312	ENSG00000222724
ENSG00000133561	0.324311	ENSG00000177311
ENSG00000067066	0.324309	ENSG00000080819
ENSG00000035499	0.324307	ENSG00000241360
ENSG00000084764	0.324306	ENSG00000135097
ENSG00000042753	0.324303	ENSG00000106153
ENSG00000070495	0.324299	ENSG00000198814
ENSG00000118960	0.324298	ENSG00000133985
ENSG00000087302	0.324298	ENSG00000149100
ENSG00000126821	0.324297	ENSG00000213626
ENSG00000164758	0.324295	ENSG00000196670
ENSG00000124767	0.324294	ENSG00000126756
ENSG00000204392	0.324293	ENSG00000239672
ENSG00000176124	0.324293	ENSG00000245164
ENSG00000109084	0.324292	ENSG00000165512
ENSG00000149516	0.324292	ENSG00000175265
ENSG00000182768	0.324292	ENSG00000196507
ENSG00000132478	0.32429	ENSG00000168116
ENSG00000177663	0.32429	ENSG00000203737
ENSG00000113552	0.324288	ENSG00000158859
ENSG00000128311	0.324287	ENSG00000146729
ENSG00000139537	0.324286	ENSG00000163106
ENSG00000167395	0.324283	ENSG00000183340
ENSG00000090104	0.324283	ENSG00000247498
ENSG00000116266	0.324282	ENSG00000151532
ENSG00000134627	0.32428	ENSG00000167701
ENSG00000116580	0.324279	ENSG00000132424
ENSG00000119335	0.324279	ENSG00000162999
ENSG00000117090	0.324278	ENSG00000136161
ENSG00000158578	0.324277	ENSG00000198876
ENSG00000128000	0.324274	ENSG00000157927
ENSG00000133067	0.324274	ENSG00000163507
ENSG00000056586	0.324273	ENSG00000146809
ENSG00000101577	0.32427	ENSG00000157191
ENSG00000142599	0.324268	ENSG00000158109
ENSG00000099804	0.324268	ENSG00000167671
ENSG00000112079	0.324268	ENSG00000214717
ENSG00000152229	0.324265	ENSG00000215769
ENSG00000066926	0.324264	ENSG00000183111
ENSG00000060558	0.324262	ENSG00000100311
ENSG00000130703	0.324261	ENSG00000196544
ENSG00000151725	0.324259	ENSG00000204653
ENSG00000140675	0.324251	ENSG00000226253
ENSG00000169599	0.324247	ENSG00000171940
ENSG00000108963	0.324245	ENSG00000160194
ENSG00000169249	0.324245	ENSG00000225470
ENSG00000129292	0.324244	ENSG00000183475
ENSG00000104866	0.324242	ENSG00000133985
ENSG00000136522	0.324242	ENSG00000197182
ENSG00000129682	0.324241	ENSG00000132002
ENSG00000048028	0.32424	ENSG00000262874
ENSG00000169442	0.324237	ENSG00000231607
ENSG00000127419	0.324236	ENSG00000150687
ENSG00000091140	0.324236	ENSG00000243414
ENSG00000035499	0.324229	ENSG00000163808
ENSG00000274020	0.324227	ENSG00000276600
ENSG00000174715	0.324226	ENSG00000204923
ENSG00000073111	0.324222	ENSG00000153044
ENSG00000197283	0.324221	ENSG00000231340
ENSG00000106261	0.324219	ENSG00000179051
ENSG00000115514	0.324217	ENSG00000138802
ENSG00000171914	0.324216	ENSG00000184481
ENSG00000168939	0.324213	ENSG00000172425
ENSG00000043093	0.324212	ENSG00000057757
ENSG00000136895	0.324212	ENSG00000138443
ENSG00000162645	0.324212	ENSG00000197057
ENSG00000100968	0.32421	ENSG00000114948
ENSG00000129968	0.32421	ENSG00000168209
ENSG00000125304	0.324208	ENSG00000232593
ENSG00000135018	0.324207	ENSG00000159873
ENSG00000086288	0.324205	ENSG00000123360
ENSG00000115966	0.324205	ENSG00000143442
ENSG00000101079	0.324205	ENSG00000180891
ENSG00000101104	0.324205	ENSG00000230946
ENSG00000070495	0.324204	ENSG00000184106
ENSG00000100055	0.324204	ENSG00000197182
ENSG00000130202	0.324202	ENSG00000143891
ENSG00000159167	0.324202	ENSG00000180846
ENSG00000141084	0.324202	ENSG00000184792
ENSG00000125089	0.324202	ENSG00000207248
ENSG00000139737	0.324202	ENSG00000232564
ENSG00000227117	0.324201	ENSG00000262870
ENSG00000086717	0.324199	ENSG00000138772
ENSG00000000971	0.324195	ENSG00000143842
ENSG00000173575	0.324195	ENSG00000182979
ENSG00000105514	0.324195	ENSG00000187446
ENSG00000174715	0.324191	ENSG00000223571
ENSG00000008018	0.32419	ENSG00000173818
ENSG00000169249	0.324189	ENSG00000183401
ENSG00000083845	0.324187	ENSG00000132964
ENSG00000163297	0.324185	ENSG00000166323
ENSG00000159917	0.324184	ENSG00000198856
ENSG00000104765	0.324183	ENSG00000162241
ENSG00000100365	0.32418	ENSG00000224940
ENSG00000078142	0.32418	ENSG00000281649
ENSG00000115295	0.324176	ENSG00000168329
ENSG00000125977	0.324171	ENSG00000244203
ENSG00000162676	0.324171	ENSG00000259823
ENSG00000026036	0.324167	ENSG00000131730
ENSG00000161040	0.324166	ENSG00000171368
ENSG00000026036	0.324166	ENSG00000232593
ENSG00000080819	0.324165	ENSG00000175449
ENSG00000138772	0.324164	ENSG00000163362
ENSG00000106537	0.324163	ENSG00000169255
ENSG00000152223	0.324163	ENSG00000179240
ENSG00000115415	0.32416	ENSG00000177294
ENSG00000046653	0.324158	ENSG00000159147
ENSG00000131668	0.324157	ENSG00000163235
ENSG00000171793	0.324153	ENSG00000240889
ENSG00000077044	0.324147	ENSG00000163617
ENSG00000169249	0.324142	ENSG00000186409
ENSG00000111344	0.324141	ENSG00000163617
ENSG00000127080	0.324141	ENSG00000167261
ENSG00000116885	0.324137	ENSG00000213139
ENSG00000076003	0.324133	ENSG00000124508
ENSG00000184226	0.324133	ENSG00000240583
ENSG00000154310	0.32413	ENSG00000154511
ENSG00000163568	0.32413	ENSG00000275023
ENSG00000080503	0.324129	ENSG00000113761
ENSG00000073331	0.324127	ENSG00000159086
ENSG00000003509	0.324127	ENSG00000165476
ENSG00000163125	0.32412	ENSG00000253251
ENSG00000137460	0.324115	ENSG00000256269
ENSG00000130475	0.324114	ENSG00000182979
ENSG00000138061	0.324112	ENSG00000197386
ENSG00000008282	0.324111	ENSG00000105401
ENSG00000034713	0.324108	ENSG00000146676
ENSG00000101391	0.324107	ENSG00000136108
ENSG00000138246	0.324107	ENSG00000157554
ENSG00000131725	0.324107	ENSG00000196313
ENSG00000139631	0.324104	ENSG00000155189
ENSG00000119048	0.324104	ENSG00000182979
ENSG00000166169	0.324099	ENSG00000237373
ENSG00000136542	0.324098	ENSG00000165895
ENSG00000131473	0.324095	ENSG00000225224
ENSG00000100083	0.324093	ENSG00000126070
ENSG00000138279	0.324089	ENSG00000176953
ENSG00000115421	0.324089	ENSG00000183340
ENSG00000112077	0.324087	ENSG00000135926
ENSG00000128000	0.324087	ENSG00000174130
ENSG00000118507	0.324086	ENSG00000179526
ENSG00000135269	0.324086	ENSG00000244618
ENSG00000113657	0.324084	ENSG00000176124
ENSG00000179941	0.324084	ENSG00000183864
ENSG00000176542	0.324083	ENSG00000184634
ENSG00000105519	0.324078	ENSG00000139514
ENSG00000173065	0.324078	ENSG00000174010
ENSG00000132801	0.324077	ENSG00000138193
ENSG00000100784	0.324076	ENSG00000197993
ENSG00000125746	0.324075	ENSG00000135387
ENSG00000055208	0.324074	ENSG00000154263
ENSG00000151725	0.324068	ENSG00000174059
ENSG00000169087	0.324068	ENSG00000180549
ENSG00000126882	0.324067	ENSG00000133985
ENSG00000139679	0.324066	ENSG00000163508
ENSG00000026036	0.324065	ENSG00000112659
ENSG00000168135	0.324065	ENSG00000233998
ENSG00000109118	0.324063	ENSG00000138002
ENSG00000101412	0.324063	ENSG00000162062
ENSG00000123091	0.324063	ENSG00000258890
ENSG00000176994	0.324061	ENSG00000198157
ENSG00000106400	0.32406	ENSG00000167182
ENSG00000008323	0.324058	ENSG00000170175
ENSG00000161202	0.324057	ENSG00000235173
ENSG00000132879	0.324055	ENSG00000150687
ENSG00000073861	0.324051	ENSG00000163947
ENSG00000139437	0.324051	ENSG00000274020
ENSG00000105991	0.32405	ENSG00000110696
ENSG00000105205	0.324049	ENSG00000159904
ENSG00000042493	0.324047	ENSG00000107719
ENSG00000070495	0.324039	ENSG00000110696
ENSG00000005513	0.324037	ENSG00000171819
ENSG00000047230	0.324035	ENSG00000078747
ENSG00000071575	0.324034	ENSG00000144791
ENSG00000099942	0.324033	ENSG00000142065
ENSG00000140545	0.324033	ENSG00000186187
ENSG00000071575	0.324031	ENSG00000162928
ENSG00000164164	0.324031	ENSG00000196843
ENSG00000137713	0.32403	ENSG00000160058
ENSG00000108515	0.324028	ENSG00000213918
ENSG00000220205	0.324028	ENSG00000261373
ENSG00000102802	0.324027	ENSG00000170873
ENSG00000063127	0.324026	ENSG00000162869
ENSG00000130731	0.324026	ENSG00000171861
ENSG00000169957	0.324019	ENSG00000185697
ENSG00000169696	0.324017	ENSG00000187091
ENSG00000162851	0.324012	ENSG00000171861
ENSG00000166341	0.324011	ENSG00000217527
ENSG00000068796	0.32401	ENSG00000133195
ENSG00000169727	0.324008	ENSG00000174799
ENSG00000205056	0.324008	ENSG00000251513
ENSG00000105088	0.324004	ENSG00000167395
ENSG00000172890	0.324004	ENSG00000206053
ENSG00000125657	0.324002	ENSG00000135679
ENSG00000119242	0.324002	ENSG00000258839
ENSG00000100351	0.324	ENSG00000108375
ENSG00000100416	0.323999	ENSG00000137563
ENSG00000101412	0.32399	ENSG00000117632
ENSG00000007516	0.323989	ENSG00000121895
ENSG00000100311	0.323981	ENSG00000102886
ENSG00000071994	0.323981	ENSG00000154309
ENSG00000103534	0.323981	ENSG00000168477
ENSG00000117242	0.32398	ENSG00000172375
ENSG00000162739	0.32398	ENSG00000198795
ENSG00000128340	0.323978	ENSG00000176994
ENSG00000081923	0.323977	ENSG00000120458
ENSG00000106268	0.323977	ENSG00000217527
ENSG00000177084	0.323976	ENSG00000184163
ENSG00000006576	0.323976	ENSG00000240074
ENSG00000079308	0.323974	ENSG00000136929
ENSG00000181467	0.323971	ENSG00000181856
ENSG00000075223	0.32397	ENSG00000184014
ENSG00000148841	0.323966	ENSG00000183570
ENSG00000174669	0.323966	ENSG00000196155
ENSG00000143633	0.323965	ENSG00000164051
ENSG00000143842	0.323965	ENSG00000185697
ENSG00000108406	0.323958	ENSG00000174010
ENSG00000048028	0.323957	ENSG00000173200
ENSG00000188672	0.323956	ENSG00000198336
ENSG00000117682	0.323952	ENSG00000198553
ENSG00000101911	0.323951	ENSG00000138279
ENSG00000139163	0.323951	ENSG00000185129
ENSG00000230946	0.32395	ENSG00000274020
ENSG00000159110	0.323949	ENSG00000172057
ENSG00000122515	0.323949	ENSG00000229585
ENSG00000139514	0.323948	ENSG00000147854
ENSG00000214717	0.323947	ENSG00000277778
ENSG00000073605	0.323946	ENSG00000171812
ENSG00000069667	0.323944	ENSG00000114423
ENSG00000105514	0.323943	ENSG00000197111
ENSG00000073350	0.323941	ENSG00000109680
ENSG00000127526	0.323938	ENSG00000278662
ENSG00000137133	0.323931	ENSG00000163479
ENSG00000108861	0.323931	ENSG00000198399
ENSG00000146112	0.32393	ENSG00000167625
ENSG00000204044	0.323926	ENSG00000213373
ENSG00000148019	0.323925	ENSG00000183918
ENSG00000148362	0.323925	ENSG00000197763
ENSG00000111679	0.323922	ENSG00000151327
ENSG00000100941	0.323921	ENSG00000169087
ENSG00000100784	0.323915	ENSG00000109193
ENSG00000126214	0.323915	ENSG00000168564
ENSG00000066230	0.323915	ENSG00000225138
ENSG00000081019	0.323913	ENSG00000164930
ENSG00000012817	0.323912	ENSG00000188393
ENSG00000141279	0.323911	ENSG00000142751
ENSG00000100941	0.323908	ENSG00000127054
ENSG00000166963	0.323905	ENSG00000174059
ENSG00000101350	0.323902	ENSG00000275111
ENSG00000085511	0.323901	ENSG00000118873
ENSG00000140545	0.3239	ENSG00000142546
ENSG00000188493	0.3239	ENSG00000258890
ENSG00000004939	0.323899	ENSG00000184481
ENSG00000150637	0.323897	ENSG00000167578
ENSG00000141873	0.323894	ENSG00000171612
ENSG00000114554	0.323891	ENSG00000153113
ENSG00000008282	0.323889	ENSG00000169957
ENSG00000109320	0.323888	ENSG00000143079
ENSG00000100580	0.323887	ENSG00000137441
ENSG00000067066	0.323887	ENSG00000181704
ENSG00000055044	0.323886	ENSG00000136379
ENSG00000101335	0.323886	ENSG00000162645
ENSG00000198522	0.323883	ENSG00000214359
ENSG00000107317	0.323882	ENSG00000154265
ENSG00000186704	0.323882	ENSG00000235437
ENSG00000120217	0.32388	ENSG00000162645
ENSG00000086289	0.32388	ENSG00000197857
ENSG00000160932	0.323874	ENSG00000177409
ENSG00000159339	0.323872	ENSG00000177666
ENSG00000142549	0.323871	ENSG00000183475
ENSG00000107862	0.323869	ENSG00000116489
ENSG00000152380	0.323866	ENSG00000155099
ENSG00000144040	0.323864	ENSG00000213373
ENSG00000093009	0.323859	ENSG00000118557
ENSG00000103534	0.323857	ENSG00000164068
ENSG00000111339	0.323855	ENSG00000151474
ENSG00000083635	0.323854	ENSG00000197993
ENSG00000135622	0.323853	ENSG00000167972
ENSG00000171612	0.323853	ENSG00000172912
ENSG00000131043	0.323853	ENSG00000187118
ENSG00000005893	0.323852	ENSG00000144136
ENSG00000196470	0.323852	ENSG00000215041
ENSG00000167578	0.323851	ENSG00000170310
ENSG00000159917	0.323851	ENSG00000232931
ENSG00000108528	0.32385	ENSG00000116489
ENSG00000073331	0.323848	ENSG00000107554
ENSG00000140320	0.323848	ENSG00000154642
ENSG00000160654	0.323848	ENSG00000252835
ENSG00000166226	0.323847	ENSG00000174442
ENSG00000101901	0.323845	ENSG00000168246
ENSG00000176994	0.323845	ENSG00000196436
ENSG00000142065	0.323843	ENSG00000189144
ENSG00000086717	0.323842	ENSG00000179397
ENSG00000139174	0.323834	ENSG00000211962
ENSG00000147100	0.323831	ENSG00000197879
ENSG00000125875	0.323828	ENSG00000163171
ENSG00000137338	0.323825	ENSG00000205978
ENSG00000157388	0.323821	ENSG00000159339
ENSG00000101557	0.323819	ENSG00000140403
ENSG00000004838	0.323814	ENSG00000122218
ENSG00000083814	0.323812	ENSG00000223705
ENSG00000081923	0.323812	ENSG00000230590
ENSG00000116199	0.323811	ENSG00000145354
ENSG00000131409	0.323809	ENSG00000204923
ENSG00000252019	0.323806	ENSG00000258872
ENSG00000132801	0.323804	ENSG00000163026
ENSG00000211789	0.323804	ENSG00000211797
ENSG00000104812	0.323803	ENSG00000164292
ENSG00000163462	0.323803	ENSG00000214717
ENSG00000128284	0.323802	ENSG00000197057
ENSG00000139990	0.323798	ENSG00000164808
ENSG00000081181	0.323793	ENSG00000185129
ENSG00000158163	0.323793	ENSG00000188026
ENSG00000153317	0.323791	ENSG00000198646
ENSG00000185000	0.32379	ENSG00000260105
ENSG00000138646	0.323789	ENSG00000177294
ENSG00000115317	0.323786	ENSG00000167536
ENSG00000128487	0.323782	ENSG00000166167
ENSG00000101997	0.32378	ENSG00000135596
ENSG00000151366	0.32378	ENSG00000185973
ENSG00000119242	0.323779	ENSG00000153283
ENSG00000172331	0.323777	ENSG00000274180
ENSG00000013523	0.323774	ENSG00000131379
ENSG00000108528	0.323772	ENSG00000119523
ENSG00000035499	0.323771	ENSG00000140545
ENSG00000107815	0.323769	ENSG00000146674
ENSG00000110066	0.323766	ENSG00000163508
ENSG00000101843	0.323764	ENSG00000171566
ENSG00000172845	0.323764	ENSG00000249859
ENSG00000244627	0.323762	ENSG00000257210
ENSG00000105559	0.32376	ENSG00000132635
ENSG00000105171	0.323759	ENSG00000142065
ENSG00000166508	0.323759	ENSG00000213190
ENSG00000079308	0.323756	ENSG00000173542
ENSG00000118804	0.323756	ENSG00000237361
ENSG00000003096	0.323754	ENSG00000067606
ENSG00000158715	0.323754	ENSG00000198795
ENSG00000100764	0.32375	ENSG00000126882
ENSG00000110696	0.32375	ENSG00000170734
ENSG00000105401	0.32375	ENSG00000215417
ENSG00000119787	0.323749	ENSG00000227436
ENSG00000085982	0.323743	ENSG00000138834
ENSG00000115392	0.323743	ENSG00000222724
ENSG00000104689	0.323737	ENSG00000171940
ENSG00000070476	0.323735	ENSG00000196335
ENSG00000087903	0.323734	ENSG00000198743
ENSG00000111837	0.323733	ENSG00000214761
ENSG00000129353	0.323732	ENSG00000155229
ENSG00000131409	0.323731	ENSG00000185591
ENSG00000080819	0.32373	ENSG00000164398
ENSG00000138071	0.32373	ENSG00000183718
ENSG00000100888	0.323729	ENSG00000115540
ENSG00000115085	0.323726	ENSG00000136770
ENSG00000126458	0.323726	ENSG00000205209
ENSG00000134186	0.323725	ENSG00000198408
ENSG00000117090	0.323725	ENSG00000204396
ENSG00000147168	0.323723	ENSG00000211745
ENSG00000116473	0.323722	ENSG00000162241
ENSG00000136167	0.323722	ENSG00000170653
ENSG00000113273	0.323721	ENSG00000146215
ENSG00000127054	0.323721	ENSG00000259956
ENSG00000126106	0.323719	ENSG00000173275
ENSG00000118514	0.323715	ENSG00000182195
ENSG00000096996	0.323712	ENSG00000120217
ENSG00000123838	0.323711	ENSG00000249850
ENSG00000108106	0.32371	ENSG00000168758
ENSG00000143355	0.32371	ENSG00000172845
ENSG00000115415	0.323709	ENSG00000132274
ENSG00000138079	0.323709	ENSG00000196542
ENSG00000137265	0.323704	ENSG00000164330
ENSG00000113269	0.323703	ENSG00000134285
ENSG00000110367	0.323702	ENSG00000152700
ENSG00000134333	0.323702	ENSG00000251247
ENSG00000110696	0.323699	ENSG00000178700
ENSG00000106803	0.323698	ENSG00000146828
ENSG00000132549	0.323698	ENSG00000181090
ENSG00000103064	0.323697	ENSG00000281649
ENSG00000150455	0.323686	ENSG00000188021
ENSG00000119878	0.323685	ENSG00000179840
ENSG00000196724	0.323684	ENSG00000198792
ENSG00000080189	0.323682	ENSG00000204271
ENSG00000025770	0.32368	ENSG00000123737
ENSG00000071575	0.323677	ENSG00000154734
ENSG00000102178	0.323675	ENSG00000114383
ENSG00000130475	0.323675	ENSG00000169255
ENSG00000129675	0.323674	ENSG00000143507
ENSG00000162222	0.323674	ENSG00000180626
ENSG00000028528	0.323672	ENSG00000272031
ENSG00000136636	0.32367	ENSG00000143653
ENSG00000107862	0.32367	ENSG00000196072
ENSG00000228232	0.323668	ENSG00000249264
ENSG00000103647	0.323667	ENSG00000137101
ENSG00000067225	0.323665	ENSG00000173894
ENSG00000186908	0.323665	ENSG00000242706
ENSG00000122515	0.323661	ENSG00000197283
ENSG00000006530	0.323661	ENSG00000205744
ENSG00000108528	0.323659	ENSG00000167685
ENSG00000108799	0.323657	ENSG00000170873
ENSG00000000971	0.323656	ENSG00000108370
ENSG00000164292	0.323656	ENSG00000198743
ENSG00000100311	0.323655	ENSG00000165271
ENSG00000106804	0.323652	ENSG00000186417
ENSG00000126822	0.323652	ENSG00000211788
ENSG00000125821	0.323651	ENSG00000227953
ENSG00000166349	0.323647	ENSG00000186710
ENSG00000162241	0.323647	ENSG00000213190
ENSG00000105352	0.323643	ENSG00000170289
ENSG00000123159	0.323641	ENSG00000183918
ENSG00000167524	0.32364	ENSG00000245164
ENSG00000196666	0.32364	ENSG00000248415
ENSG00000114737	0.323639	ENSG00000142065
ENSG00000120253	0.323639	ENSG00000172795
ENSG00000144026	0.323637	ENSG00000152932
ENSG00000096996	0.323634	ENSG00000159618
ENSG00000087903	0.323631	ENSG00000186204
ENSG00000011021	0.32363	ENSG00000117523
ENSG00000007516	0.323627	ENSG00000068831
ENSG00000133030	0.323627	ENSG00000143450
ENSG00000087903	0.323626	ENSG00000274211
ENSG00000163590	0.323624	ENSG00000167508
ENSG00000137959	0.323619	ENSG00000140464
ENSG00000071655	0.323619	ENSG00000161929
ENSG00000117500	0.323618	ENSG00000139726
ENSG00000125945	0.323616	ENSG00000220867
ENSG00000049449	0.323615	ENSG00000072609
ENSG00000113657	0.323614	ENSG00000159167
ENSG00000204304	0.323614	ENSG00000281649
ENSG00000086300	0.323612	ENSG00000197912
ENSG00000066136	0.323609	ENSG00000144566
ENSG00000070423	0.323608	ENSG00000162999
ENSG00000164241	0.323602	ENSG00000196670
ENSG00000152223	0.3236	ENSG00000176563
ENSG00000121289	0.323597	ENSG00000171612
ENSG00000104228	0.323595	ENSG00000143515
ENSG00000101391	0.323593	ENSG00000142686
ENSG00000127419	0.323589	ENSG00000142686
ENSG00000100325	0.323588	ENSG00000177098
ENSG00000112195	0.323587	ENSG00000128918
ENSG00000130810	0.323587	ENSG00000196531
ENSG00000171823	0.323585	ENSG00000197362
ENSG00000079263	0.323584	ENSG00000189350
ENSG00000186710	0.323582	ENSG00000211978
ENSG00000161011	0.323582	ENSG00000260916
ENSG00000133985	0.323579	ENSG00000138081
ENSG00000113532	0.323579	ENSG00000151414
ENSG00000164091	0.323576	ENSG00000185900
ENSG00000114735	0.323575	ENSG00000186187
ENSG00000137338	0.323569	ENSG00000147036
ENSG00000176124	0.323569	ENSG00000204381
ENSG00000105810	0.323566	ENSG00000149554
ENSG00000130821	0.323565	ENSG00000168477
ENSG00000138279	0.323564	ENSG00000143507
ENSG00000166704	0.323563	ENSG00000251667
ENSG00000178700	0.323561	ENSG00000220867
ENSG00000107789	0.323558	ENSG00000124098
ENSG00000131779	0.323558	ENSG00000156973
ENSG00000125846	0.323558	ENSG00000197329
ENSG00000168675	0.323556	ENSG00000186470
ENSG00000148468	0.323556	ENSG00000254275
ENSG00000088881	0.32355	ENSG00000160219
ENSG00000140320	0.323546	ENSG00000254004
ENSG00000111335	0.323544	ENSG00000141664
ENSG00000010610	0.323543	ENSG00000172888
ENSG00000129968	0.323543	ENSG00000196704
ENSG00000100083	0.323539	ENSG00000274020
ENSG00000183401	0.323534	ENSG00000277258
ENSG00000133063	0.323533	ENSG00000196876
ENSG00000144868	0.323532	ENSG00000254791
ENSG00000063169	0.32353	ENSG00000167257
ENSG00000115421	0.323528	ENSG00000181315
ENSG00000121101	0.323526	ENSG00000177606
ENSG00000133226	0.323524	ENSG00000213639
ENSG00000196666	0.323522	ENSG00000197993
ENSG00000091490	0.323522	ENSG00000247982
ENSG00000181315	0.323521	ENSG00000240723
ENSG00000204923	0.323518	ENSG00000223984
ENSG00000051382	0.323518	ENSG00000256581
ENSG00000129749	0.323516	ENSG00000243811
ENSG00000165644	0.323514	ENSG00000184005
ENSG00000114745	0.323513	ENSG00000266074
ENSG00000249274	0.323512	ENSG00000263787
ENSG00000073331	0.323509	ENSG00000159374
ENSG00000169239	0.323509	ENSG00000186301
ENSG00000080546	0.323508	ENSG00000180902
ENSG00000075336	0.323508	ENSG00000204613
ENSG00000160570	0.323507	ENSG00000169641
ENSG00000107719	0.323505	ENSG00000183019
ENSG00000178585	0.323505	ENSG00000196814
ENSG00000126882	0.323503	ENSG00000146729
ENSG00000070182	0.323499	ENSG00000241570
ENSG00000102935	0.323498	ENSG00000135116
ENSG00000047315	0.323498	ENSG00000244203
ENSG00000161405	0.323495	ENSG00000164930
ENSG00000162385	0.323494	ENSG00000241468
ENSG00000058804	0.323493	ENSG00000244038
ENSG00000119523	0.323492	ENSG00000198492
ENSG00000213050	0.323492	ENSG00000258485
ENSG00000071626	0.323491	ENSG00000081923
ENSG00000100097	0.323491	ENSG00000107566
ENSG00000166349	0.323491	ENSG00000228495
ENSG00000141696	0.323487	ENSG00000237424
ENSG00000115966	0.323484	ENSG00000165288
ENSG00000155792	0.323484	ENSG00000180376
ENSG00000035862	0.323483	ENSG00000072609
ENSG00000134697	0.323479	ENSG00000135269
ENSG00000115421	0.323479	ENSG00000141385
ENSG00000087085	0.323478	ENSG00000130560
ENSG00000127054	0.323477	ENSG00000162601
ENSG00000157601	0.323476	ENSG00000187608
ENSG00000004139	0.323473	ENSG00000164916
ENSG00000167113	0.323472	ENSG00000245164
ENSG00000086570	0.323472	ENSG00000256243
ENSG00000090020	0.323469	ENSG00000134049
ENSG00000213373	0.323465	ENSG00000284922
ENSG00000103489	0.323463	ENSG00000143507
ENSG00000085840	0.32346	ENSG00000281103
ENSG00000231726	0.323459	ENSG00000264663
ENSG00000004897	0.323456	ENSG00000048140
ENSG00000113448	0.323453	ENSG00000151726
ENSG00000109586	0.323453	ENSG00000165097
ENSG00000066427	0.323453	ENSG00000167380
ENSG00000141429	0.323453	ENSG00000167637
ENSG00000071553	0.323444	ENSG00000174442
ENSG00000167986	0.323441	ENSG00000168785
ENSG00000091527	0.323438	ENSG00000119523
ENSG00000141034	0.323437	ENSG00000143178
ENSG00000169891	0.323435	ENSG00000197128
ENSG00000100105	0.323433	ENSG00000180549
ENSG00000108406	0.323431	ENSG00000196705
ENSG00000166016	0.323429	ENSG00000168350
ENSG00000008869	0.323429	ENSG00000177889
ENSG00000081923	0.323426	ENSG00000196199
ENSG00000100083	0.323425	ENSG00000175782
ENSG00000137547	0.323422	ENSG00000178896
ENSG00000071575	0.323421	ENSG00000078747
ENSG00000168329	0.323421	ENSG00000197249
ENSG00000183520	0.323417	ENSG00000254726
ENSG00000159917	0.323416	ENSG00000164163
ENSG00000179335	0.323414	ENSG00000188672
ENSG00000078747	0.323413	ENSG00000125875
ENSG00000116580	0.323413	ENSG00000185359
ENSG00000186532	0.323413	ENSG00000256581
ENSG00000078668	0.32341	ENSG00000196419
ENSG00000168671	0.323405	ENSG00000183570
ENSG00000163508	0.323404	ENSG00000220867
ENSG00000166016	0.323403	ENSG00000167261
ENSG00000141873	0.323401	ENSG00000178971
ENSG00000118369	0.323401	ENSG00000180089
ENSG00000127084	0.323401	ENSG00000184900
ENSG00000008256	0.323397	ENSG00000120253
ENSG00000161298	0.323396	ENSG00000197937
ENSG00000125971	0.323395	ENSG00000174021
ENSG00000126653	0.323393	ENSG00000127922
ENSG00000149260	0.32339	ENSG00000156970
ENSG00000102034	0.323388	ENSG00000183291
ENSG00000049192	0.323386	ENSG00000187240
ENSG00000106588	0.323381	ENSG00000111711
ENSG00000161904	0.32338	ENSG00000220201
ENSG00000006530	0.323379	ENSG00000116667
ENSG00000167258	0.323376	ENSG00000183291
ENSG00000070495	0.323375	ENSG00000151726
ENSG00000132635	0.323374	ENSG00000154734
ENSG00000162636	0.323372	ENSG00000163171
ENSG00000102802	0.323371	ENSG00000184005
ENSG00000110057	0.323365	ENSG00000183486
ENSG00000181929	0.323355	ENSG00000274986
ENSG00000159899	0.323349	ENSG00000171612
ENSG00000099937	0.323348	ENSG00000146112
ENSG00000070182	0.323347	ENSG00000090013
ENSG00000116954	0.323345	ENSG00000171862
ENSG00000106853	0.323345	ENSG00000182253
ENSG00000156970	0.323344	ENSG00000183763
ENSG00000168763	0.323344	ENSG00000186310
ENSG00000111711	0.323343	ENSG00000140262
ENSG00000215417	0.32334	ENSG00000247315
ENSG00000135870	0.323338	ENSG00000175198
ENSG00000136280	0.323338	ENSG00000183496
ENSG00000092067	0.323335	ENSG00000111530
ENSG00000144354	0.323332	ENSG00000166979
ENSG00000109118	0.32333	ENSG00000114423
ENSG00000106327	0.323329	ENSG00000258388
ENSG00000075702	0.323325	ENSG00000239305
ENSG00000046604	0.323324	ENSG00000086730
ENSG00000116213	0.323321	ENSG00000182885
ENSG00000116685	0.32332	ENSG00000168288
ENSG00000009954	0.32332	ENSG00000168439
ENSG00000054392	0.323317	ENSG00000140511
ENSG00000037042	0.323311	ENSG00000196814
ENSG00000105717	0.32331	ENSG00000214717
ENSG00000107679	0.32331	ENSG00000221886
ENSG00000141293	0.323308	ENSG00000148019
ENSG00000130348	0.323308	ENSG00000184492
ENSG00000115839	0.323307	ENSG00000163331
ENSG00000141447	0.323307	ENSG00000164211
ENSG00000166189	0.323305	ENSG00000198026
ENSG00000102802	0.323305	ENSG00000253770
ENSG00000155792	0.323303	ENSG00000171492
ENSG00000187607	0.323299	ENSG00000198133
ENSG00000124508	0.323294	ENSG00000205269
ENSG00000169957	0.323293	ENSG00000232434
ENSG00000108861	0.323292	ENSG00000234420
ENSG00000005483	0.323291	ENSG00000110367
ENSG00000132382	0.323288	ENSG00000244627
ENSG00000100888	0.323286	ENSG00000143742
ENSG00000110274	0.323284	ENSG00000111203
ENSG00000142207	0.323282	ENSG00000196876
ENSG00000183111	0.323282	ENSG00000248334
ENSG00000100097	0.323278	ENSG00000141068
ENSG00000011405	0.323275	ENSG00000153391
ENSG00000102802	0.323273	ENSG00000167702
ENSG00000183918	0.323271	ENSG00000261480
ENSG00000112079	0.323269	ENSG00000131503
ENSG00000155621	0.323268	ENSG00000186812
ENSG00000136935	0.323265	ENSG00000215018
ENSG00000035403	0.323263	ENSG00000143839
ENSG00000135365	0.323259	ENSG00000188234
ENSG00000103037	0.323258	ENSG00000142065
ENSG00000105993	0.323258	ENSG00000213137
ENSG00000110696	0.323257	ENSG00000162777
ENSG00000135776	0.323254	ENSG00000136840
ENSG00000148218	0.32325	ENSG00000187266
ENSG00000112212	0.323248	ENSG00000129625
ENSG00000115392	0.323247	ENSG00000117543
ENSG00000101542	0.323244	ENSG00000171861
ENSG00000102837	0.323241	ENSG00000106078
ENSG00000139832	0.323239	ENSG00000162777
ENSG00000154917	0.323237	ENSG00000167536
ENSG00000128311	0.323236	ENSG00000213654
ENSG00000100055	0.323229	ENSG00000139154
ENSG00000143507	0.323228	ENSG00000182400
ENSG00000100104	0.323227	ENSG00000127419
ENSG00000164548	0.323227	ENSG00000213904
ENSG00000035862	0.323226	ENSG00000198276
ENSG00000144824	0.323225	ENSG00000173137
ENSG00000145293	0.323224	ENSG00000204305
ENSG00000124181	0.323223	ENSG00000167702
ENSG00000128268	0.323221	ENSG00000154736
ENSG00000137628	0.323221	ENSG00000177294
ENSG00000100413	0.323219	ENSG00000119125
ENSG00000115317	0.323217	ENSG00000154917
ENSG00000146192	0.323216	ENSG00000182903
ENSG00000119917	0.323215	ENSG00000173193
ENSG00000156587	0.323207	ENSG00000160932
ENSG00000187260	0.323204	ENSG00000217527
ENSG00000158850	0.323201	ENSG00000174010
ENSG00000089157	0.323201	ENSG00000175899
ENSG00000167994	0.323199	ENSG00000168477
ENSG00000119922	0.323198	ENSG00000138496
ENSG00000135018	0.323198	ENSG00000167395
ENSG00000142686	0.323197	ENSG00000167257
ENSG00000107625	0.323195	ENSG00000175538
ENSG00000119522	0.323195	ENSG00000182183
ENSG00000021355	0.323193	ENSG00000151917
ENSG00000196914	0.323193	ENSG00000197226
ENSG00000170525	0.323191	ENSG00000185591
ENSG00000091140	0.323189	ENSG00000110696
ENSG00000103264	0.323188	ENSG00000131409
ENSG00000171100	0.323183	ENSG00000236675
ENSG00000064651	0.323177	ENSG00000162804
ENSG00000127445	0.323175	ENSG00000174010
ENSG00000143416	0.323172	ENSG00000169851
ENSG00000086598	0.323171	ENSG00000160219
ENSG00000125864	0.32317	ENSG00000198089
ENSG00000047597	0.323169	ENSG00000164398
ENSG00000076003	0.323168	ENSG00000168496
ENSG00000121057	0.323168	ENSG00000237757
ENSG00000157322	0.323167	ENSG00000226232
ENSG00000144591	0.323164	ENSG00000198089
ENSG00000005436	0.323163	ENSG00000235162
ENSG00000102802	0.32316	ENSG00000137504
ENSG00000107262	0.323158	ENSG00000125447
ENSG00000167702	0.323154	ENSG00000176978
ENSG00000178860	0.323149	ENSG00000185164
ENSG00000103264	0.323148	ENSG00000275066
ENSG00000141682	0.323147	ENSG00000223959
ENSG00000142686	0.323146	ENSG00000168116
ENSG00000166979	0.323144	ENSG00000271503
ENSG00000075240	0.32314	ENSG00000117480
ENSG00000151474	0.32314	ENSG00000164398
ENSG00000111052	0.32314	ENSG00000179869
ENSG00000111640	0.323139	ENSG00000236790
ENSG00000063127	0.323135	ENSG00000105519
ENSG00000113657	0.323132	ENSG00000146809
ENSG00000085871	0.32313	ENSG00000149554
ENSG00000091140	0.323129	ENSG00000121966
ENSG00000151445	0.323129	ENSG00000154144
ENSG00000007062	0.323129	ENSG00000155592
ENSG00000153179	0.323123	ENSG00000196358
ENSG00000079308	0.32312	ENSG00000111339
ENSG00000173442	0.323119	ENSG00000214717
ENSG00000140749	0.323116	ENSG00000232587
ENSG00000080546	0.323114	ENSG00000132635
ENSG00000108061	0.323113	ENSG00000119866
ENSG00000113657	0.323112	ENSG00000128596
ENSG00000114735	0.32311	ENSG00000118855
ENSG00000071575	0.323108	ENSG00000138172
ENSG00000171914	0.323106	ENSG00000184792
ENSG00000135776	0.323106	ENSG00000198176
ENSG00000124508	0.323104	ENSG00000159314
ENSG00000198113	0.323104	ENSG00000291300
ENSG00000161653	0.323102	ENSG00000163110
ENSG00000163818	0.323101	ENSG00000267123
ENSG00000166024	0.323097	ENSG00000176125
ENSG00000123636	0.323095	ENSG00000170289
ENSG00000183340	0.323094	ENSG00000198752
ENSG00000006576	0.323093	ENSG00000102802
ENSG00000089505	0.323092	ENSG00000250444
ENSG00000143653	0.323088	ENSG00000214717
ENSG00000135503	0.323087	ENSG00000139946
ENSG00000143198	0.323087	ENSG00000162373
ENSG00000167904	0.323087	ENSG00000169439
ENSG00000118965	0.323084	ENSG00000163251
ENSG00000072135	0.323083	ENSG00000274020
ENSG00000114735	0.323081	ENSG00000132635
ENSG00000204427	0.323081	ENSG00000236278
ENSG00000177613	0.323079	ENSG00000247315
ENSG00000136280	0.323078	ENSG00000166508
ENSG00000178409	0.323076	ENSG00000213983
ENSG00000157978	0.323076	ENSG00000241429
ENSG00000095585	0.323072	ENSG00000110777
ENSG00000162004	0.323071	ENSG00000231799
ENSG00000035862	0.32307	ENSG00000072135
ENSG00000135269	0.32307	ENSG00000174715
ENSG00000049541	0.323069	ENSG00000108179
ENSG00000204613	0.323059	ENSG00000254275
ENSG00000162636	0.323058	ENSG00000243335
ENSG00000183340	0.323057	ENSG00000235750
ENSG00000042753	0.323056	ENSG00000128626
ENSG00000157741	0.323056	ENSG00000182903
ENSG00000158578	0.323055	ENSG00000183508
ENSG00000115446	0.323053	ENSG00000124155
ENSG00000128590	0.323053	ENSG00000155096
ENSG00000040633	0.323051	ENSG00000162928
ENSG00000076108	0.323051	ENSG00000198315
ENSG00000127419	0.32305	ENSG00000213983
ENSG00000142185	0.323049	ENSG00000163531
ENSG00000151779	0.323047	ENSG00000152926
ENSG00000101938	0.323047	ENSG00000170385
ENSG00000157873	0.323046	ENSG00000165644
ENSG00000126653	0.323046	ENSG00000205339
ENSG00000171861	0.323046	ENSG00000234494
ENSG00000126882	0.323044	ENSG00000132773
ENSG00000120458	0.323041	ENSG00000197948
ENSG00000160741	0.323039	ENSG00000166987
ENSG00000126214	0.323035	ENSG00000168229
ENSG00000081923	0.323032	ENSG00000103489
ENSG00000102385	0.32303	ENSG00000140545
ENSG00000001084	0.323029	ENSG00000124098
ENSG00000086289	0.323029	ENSG00000211460
ENSG00000043093	0.323028	ENSG00000184992
ENSG00000008869	0.323027	ENSG00000171735
ENSG00000171940	0.323025	ENSG00000196455
ENSG00000006530	0.323023	ENSG00000146670
ENSG00000128268	0.323022	ENSG00000197465
ENSG00000089041	0.323021	ENSG00000133639
ENSG00000155304	0.323018	ENSG00000184900
ENSG00000138002	0.323018	ENSG00000230946
ENSG00000134717	0.323017	ENSG00000204149
ENSG00000069869	0.323016	ENSG00000117505
ENSG00000065029	0.323012	ENSG00000109118
ENSG00000001084	0.32301	ENSG00000126088
ENSG00000143839	0.323009	ENSG00000184675
ENSG00000172650	0.323009	ENSG00000242550
ENSG00000049323	0.323008	ENSG00000115641
ENSG00000100379	0.323008	ENSG00000123159
ENSG00000139641	0.323006	ENSG00000184481
ENSG00000199545	0.323002	ENSG00000252376
ENSG00000100614	0.323001	ENSG00000215193
ENSG00000171302	0.323	ENSG00000249047
ENSG00000100311	0.322999	ENSG00000147443
ENSG00000110442	0.322999	ENSG00000231905
ENSG00000063169	0.322998	ENSG00000119335
ENSG00000121749	0.322998	ENSG00000136379
ENSG00000132635	0.322998	ENSG00000140545
ENSG00000102543	0.322997	ENSG00000261286
ENSG00000105866	0.322996	ENSG00000144791
ENSG00000115504	0.322994	ENSG00000181904
ENSG00000101391	0.322991	ENSG00000143643
ENSG00000137460	0.322991	ENSG00000198959
ENSG00000046653	0.322991	ENSG00000206650
ENSG00000100298	0.32299	ENSG00000197763
ENSG00000214485	0.322989	ENSG00000235552
ENSG00000134602	0.322984	ENSG00000139697
ENSG00000023171	0.322982	ENSG00000096006
ENSG00000118496	0.322979	ENSG00000147454
ENSG00000004142	0.322979	ENSG00000232593
ENSG00000060558	0.322977	ENSG00000274020
ENSG00000141098	0.322975	ENSG00000244627
ENSG00000116260	0.322973	ENSG00000183688
ENSG00000126882	0.322971	ENSG00000174953
ENSG00000107331	0.32297	ENSG00000167972
ENSG00000166170	0.322968	ENSG00000264384
ENSG00000124172	0.322967	ENSG00000142676
ENSG00000171612	0.322966	ENSG00000231905
ENSG00000134545	0.322962	ENSG00000197467
ENSG00000132478	0.322961	ENSG00000140463
ENSG00000107099	0.32296	ENSG00000148690
ENSG00000253305	0.32296	ENSG00000261934
ENSG00000128245	0.322957	ENSG00000144824
ENSG00000004777	0.322956	ENSG00000172164
ENSG00000197183	0.322955	ENSG00000198835
ENSG00000119396	0.322952	ENSG00000137710
ENSG00000119508	0.32295	ENSG00000171115
ENSG00000005486	0.322948	ENSG00000154642
ENSG00000009790	0.322948	ENSG00000197622
ENSG00000138834	0.322947	ENSG00000160131
ENSG00000154719	0.322947	ENSG00000197223
ENSG00000112167	0.322946	ENSG00000211460
ENSG00000110851	0.322945	ENSG00000167323
ENSG00000140853	0.32294	ENSG00000163827
ENSG00000125107	0.322937	ENSG00000213762
ENSG00000105866	0.322936	ENSG00000140320
ENSG00000074966	0.322936	ENSG00000185697
ENSG00000133069	0.322935	ENSG00000184481
ENSG00000171861	0.322935	ENSG00000215039
ENSG00000159733	0.322933	ENSG00000236790
ENSG00000186566	0.322933	ENSG00000269743
ENSG00000139514	0.322931	ENSG00000141452
ENSG00000167895	0.32293	ENSG00000171163
ENSG00000079999	0.322925	ENSG00000235437
ENSG00000142065	0.322923	ENSG00000161048
ENSG00000084710	0.322922	ENSG00000120451
ENSG00000076242	0.322922	ENSG00000162777
ENSG00000020633	0.322921	ENSG00000156475
ENSG00000053108	0.322921	ENSG00000181274
ENSG00000089157	0.322919	ENSG00000171105
ENSG00000113657	0.322919	ENSG00000278023
ENSG00000185189	0.322918	ENSG00000226491
ENSG00000140403	0.322915	ENSG00000143321
ENSG00000146776	0.322915	ENSG00000167182
ENSG00000004961	0.322913	ENSG00000132915
ENSG00000134884	0.32291	ENSG00000169446
ENSG00000140320	0.32291	ENSG00000181315
ENSG00000119048	0.322909	ENSG00000188612
ENSG00000153044	0.322907	ENSG00000168374
ENSG00000188451	0.322906	ENSG00000236188
ENSG00000106609	0.322905	ENSG00000145354
ENSG00000167333	0.322902	ENSG00000277632
ENSG00000138593	0.322901	ENSG00000179361
ENSG00000126070	0.322897	ENSG00000173214
ENSG00000161653	0.322896	ENSG00000173080
ENSG00000100055	0.322895	ENSG00000113532
ENSG00000118849	0.322894	ENSG00000232354
ENSG00000136478	0.322892	ENSG00000153933
ENSG00000117242	0.322892	ENSG00000267796
ENSG00000105281	0.32289	ENSG00000180549
ENSG00000083844	0.322887	ENSG00000162757
ENSG00000129450	0.322884	ENSG00000151612
ENSG00000011275	0.322881	ENSG00000157350
ENSG00000270906	0.322881	ENSG00000273142
ENSG00000040633	0.322879	ENSG00000115421
ENSG00000140463	0.322877	ENSG00000188234
ENSG00000103264	0.322875	ENSG00000163171
ENSG00000086289	0.322874	ENSG00000183718
ENSG00000137628	0.322873	ENSG00000185745
ENSG00000164707	0.32287	ENSG00000236977
ENSG00000157036	0.322868	ENSG00000179409
ENSG00000161405	0.322864	ENSG00000197622
ENSG00000240531	0.322856	ENSG00000270647
ENSG00000006576	0.322855	ENSG00000104936
ENSG00000168137	0.322854	ENSG00000219881
ENSG00000157216	0.322851	ENSG00000179348
ENSG00000123338	0.322851	ENSG00000234118
ENSG00000075702	0.32285	ENSG00000183856
ENSG00000108370	0.322847	ENSG00000181036
ENSG00000104918	0.322847	ENSG00000188175
ENSG00000010671	0.322845	ENSG00000117262
ENSG00000076003	0.322844	ENSG00000132128
ENSG00000130731	0.322844	ENSG00000144161
ENSG00000139291	0.322843	ENSG00000167595
ENSG00000141429	0.322841	ENSG00000196670
ENSG00000081148	0.32284	ENSG00000112787
ENSG00000007541	0.322837	ENSG00000104267
ENSG00000124783	0.322836	ENSG00000167257
ENSG00000060558	0.322836	ENSG00000204381
ENSG00000143942	0.322836	ENSG00000255529
ENSG00000129675	0.322833	ENSG00000145439
ENSG00000106290	0.32283	ENSG00000144231
ENSG00000071575	0.322827	ENSG00000140320
ENSG00000213050	0.322827	ENSG00000232792
ENSG00000122565	0.322826	ENSG00000143742
ENSG00000223828	0.322826	ENSG00000240828
ENSG00000172766	0.322825	ENSG00000182796
ENSG00000173991	0.322824	ENSG00000225246
ENSG00000040633	0.322822	ENSG00000119986
ENSG00000100298	0.322821	ENSG00000102312
ENSG00000122565	0.322821	ENSG00000153044
ENSG00000160097	0.322818	ENSG00000163814
ENSG00000115295	0.322816	ENSG00000133067
ENSG00000106236	0.322815	ENSG00000228594
ENSG00000100888	0.322808	ENSG00000113387
ENSG00000107815	0.322807	ENSG00000167261
ENSG00000073969	0.322802	ENSG00000179151
ENSG00000146426	0.3228	ENSG00000146809
ENSG00000204389	0.3228	ENSG00000205730
ENSG00000095066	0.322798	ENSG00000170242
ENSG00000116580	0.322796	ENSG00000137221
ENSG00000040199	0.322791	ENSG00000117394
ENSG00000083937	0.322789	ENSG00000272899
ENSG00000152926	0.322786	ENSG00000167680
ENSG00000119878	0.322785	ENSG00000158467
ENSG00000135473	0.322784	ENSG00000171824
ENSG00000206530	0.322782	ENSG00000270641
ENSG00000163947	0.322781	ENSG00000187118
ENSG00000131788	0.32278	ENSG00000137337
ENSG00000101966	0.32278	ENSG00000183340
ENSG00000199805	0.322779	ENSG00000275811
ENSG00000139514	0.322775	ENSG00000161203
ENSG00000112079	0.322774	ENSG00000204305
ENSG00000096433	0.322774	ENSG00000213190
ENSG00000107262	0.322773	ENSG00000149476
ENSG00000164330	0.322767	ENSG00000172995
ENSG00000066279	0.322764	ENSG00000163507
ENSG00000109321	0.322756	ENSG00000186104
ENSG00000110852	0.322753	ENSG00000144354
ENSG00000126583	0.322751	ENSG00000128886
ENSG00000127334	0.32275	ENSG00000138081
ENSG00000105409	0.32275	ENSG00000213625
ENSG00000139292	0.322744	ENSG00000230830
ENSG00000107560	0.322743	ENSG00000259823
ENSG00000113763	0.322738	ENSG00000136156
ENSG00000111837	0.322738	ENSG00000162576
ENSG00000197283	0.322735	ENSG00000270647
ENSG00000127334	0.322731	ENSG00000176563
ENSG00000155363	0.322727	ENSG00000164054
ENSG00000080819	0.322723	ENSG00000128268
ENSG00000138867	0.322718	ENSG00000166189
ENSG00000129116	0.322708	ENSG00000197993
ENSG00000025039	0.322706	ENSG00000138069
ENSG00000173320	0.322705	ENSG00000198743
ENSG00000101391	0.322704	ENSG00000168116
ENSG00000085871	0.322702	ENSG00000157036
ENSG00000207719	0.322702	ENSG00000224751
ENSG00000047597	0.322696	ENSG00000111339
ENSG00000115459	0.322694	ENSG00000167393
ENSG00000111725	0.322692	ENSG00000175166
ENSG00000080947	0.322691	ENSG00000215424
ENSG00000101104	0.322685	ENSG00000130475
ENSG00000109111	0.322685	ENSG00000138002
ENSG00000135269	0.322682	ENSG00000145545
ENSG00000135476	0.32268	ENSG00000143889
ENSG00000101126	0.32268	ENSG00000275793
ENSG00000002549	0.322677	ENSG00000055332
ENSG00000168477	0.322676	ENSG00000197465
ENSG00000090006	0.322675	ENSG00000102312
ENSG00000126070	0.322675	ENSG00000196834
ENSG00000115993	0.322673	ENSG00000128268
ENSG00000205755	0.322673	ENSG00000227201
ENSG00000128683	0.322671	ENSG00000197768
ENSG00000263413	0.32267	ENSG00000264781
ENSG00000183570	0.322664	ENSG00000243811
ENSG00000130520	0.322663	ENSG00000264630
ENSG00000211959	0.322662	ENSG00000211962
ENSG00000124098	0.322661	ENSG00000162367
ENSG00000157554	0.322661	ENSG00000197321
ENSG00000108509	0.322658	ENSG00000155959
ENSG00000100592	0.322655	ENSG00000213190
ENSG00000169609	0.322653	ENSG00000196218
ENSG00000115415	0.322651	ENSG00000160710
ENSG00000162191	0.322649	ENSG00000188761
ENSG00000129562	0.322649	ENSG00000205155
ENSG00000103264	0.322646	ENSG00000104866
ENSG00000040199	0.322644	ENSG00000130821
ENSG00000133805	0.322644	ENSG00000237361
ENSG00000060558	0.322641	ENSG00000213409
ENSG00000184194	0.322641	ENSG00000275832
ENSG00000173548	0.322638	ENSG00000234616
ENSG00000166349	0.322636	ENSG00000171724
ENSG00000138867	0.322636	ENSG00000215417
ENSG00000116199	0.322634	ENSG00000145386
ENSG00000170234	0.322634	ENSG00000171940
ENSG00000061938	0.322633	ENSG00000104859
ENSG00000067646	0.322633	ENSG00000215414
ENSG00000136478	0.322633	ENSG00000275591
ENSG00000100379	0.322632	ENSG00000214226
ENSG00000124664	0.322631	ENSG00000183864
ENSG00000144161	0.32263	ENSG00000265681
ENSG00000083223	0.322628	ENSG00000152932
ENSG00000162702	0.322627	ENSG00000216863
ENSG00000109519	0.322626	ENSG00000112679
ENSG00000108375	0.322625	ENSG00000166377
ENSG00000077684	0.322625	ENSG00000196968
ENSG00000159917	0.322624	ENSG00000259956
ENSG00000143375	0.322623	ENSG00000165175
ENSG00000061938	0.322622	ENSG00000065154
ENSG00000127419	0.322621	ENSG00000130726
ENSG00000068400	0.322621	ENSG00000138867
ENSG00000104228	0.322621	ENSG00000167780
ENSG00000105726	0.322617	ENSG00000196235
ENSG00000148634	0.322617	ENSG00000196705
ENSG00000117523	0.322615	ENSG00000138002
ENSG00000170873	0.322614	ENSG00000187118
ENSG00000106723	0.322612	ENSG00000187118
ENSG00000124209	0.322611	ENSG00000180370
ENSG00000143653	0.32261	ENSG00000187118
ENSG00000170860	0.322609	ENSG00000187808
ENSG00000144426	0.322608	ENSG00000162576
ENSG00000136274	0.322608	ENSG00000240373
ENSG00000113141	0.322607	ENSG00000125356
ENSG00000138722	0.322607	ENSG00000254791
ENSG00000120942	0.322604	ENSG00000204681
ENSG00000088682	0.322601	ENSG00000158813
ENSG00000213516	0.322601	ENSG00000232564
ENSG00000113657	0.322599	ENSG00000167113
ENSG00000010810	0.322597	ENSG00000156475
ENSG00000151491	0.322595	ENSG00000155366
ENSG00000007062	0.322594	ENSG00000188580
ENSG00000008086	0.322593	ENSG00000138246
ENSG00000055118	0.322593	ENSG00000160781
ENSG00000086598	0.322591	ENSG00000155304
ENSG00000165288	0.322587	ENSG00000204560
ENSG00000157554	0.322586	ENSG00000169762
ENSG00000100311	0.322585	ENSG00000158850
ENSG00000122515	0.322584	ENSG00000272333
ENSG00000099942	0.322584	ENSG00000290444
ENSG00000144026	0.322578	ENSG00000163110
ENSG00000100147	0.322577	ENSG00000225614
ENSG00000128604	0.322577	ENSG00000245848
ENSG00000090273	0.322574	ENSG00000130956
ENSG00000105991	0.322574	ENSG00000183340
ENSG00000111837	0.322571	ENSG00000136280
ENSG00000137764	0.32257	ENSG00000184863
ENSG00000166025	0.322568	ENSG00000169397
ENSG00000106588	0.322563	ENSG00000196072
ENSG00000102802	0.322562	ENSG00000165156
ENSG00000049449	0.322561	ENSG00000197448
ENSG00000048028	0.322558	ENSG00000159674
ENSG00000138172	0.322557	ENSG00000186812
ENSG00000065802	0.322555	ENSG00000243064
ENSG00000180044	0.322553	ENSG00000233647
ENSG00000250548	0.322552	ENSG00000253304
ENSG00000125875	0.322551	ENSG00000166188
ENSG00000055208	0.32255	ENSG00000134644
ENSG00000034713	0.32255	ENSG00000168116
ENSG00000160570	0.322548	ENSG00000174130
ENSG00000100298	0.322547	ENSG00000110713
ENSG00000066855	0.322546	ENSG00000248415
ENSG00000101247	0.322545	ENSG00000183864
ENSG00000174483	0.322544	ENSG00000243335
ENSG00000116132	0.322543	ENSG00000215788
ENSG00000005249	0.32254	ENSG00000064652
ENSG00000102030	0.32254	ENSG00000135070
ENSG00000125398	0.322539	ENSG00000196935
ENSG00000148841	0.322539	ENSG00000275591
ENSG00000025796	0.322538	ENSG00000073331
ENSG00000108883	0.322538	ENSG00000162576
ENSG00000165731	0.322538	ENSG00000182853
ENSG00000119326	0.322538	ENSG00000213918
ENSG00000119943	0.322534	ENSG00000234945
ENSG00000109083	0.322533	ENSG00000225338
ENSG00000129667	0.322527	ENSG00000145012
ENSG00000034152	0.322525	ENSG00000115942
ENSG00000116954	0.322524	ENSG00000122515
ENSG00000165572	0.322522	ENSG00000188886
ENSG00000140853	0.322522	ENSG00000266028
ENSG00000035499	0.32252	ENSG00000139914
ENSG00000131730	0.322519	ENSG00000197283
ENSG00000144048	0.322518	ENSG00000168781
ENSG00000122435	0.322517	ENSG00000144161
ENSG00000137462	0.322517	ENSG00000188033
ENSG00000160570	0.322517	ENSG00000254004
ENSG00000063169	0.322515	ENSG00000070423
ENSG00000100302	0.322514	ENSG00000110696
ENSG00000112763	0.322512	ENSG00000146067
ENSG00000152484	0.322512	ENSG00000173542
ENSG00000062524	0.32251	ENSG00000143365
ENSG00000221909	0.322506	ENSG00000227973
ENSG00000125875	0.322505	ENSG00000241429
ENSG00000048028	0.322502	ENSG00000187118
ENSG00000136932	0.322501	ENSG00000228409
ENSG00000017483	0.3225	ENSG00000184792
ENSG00000122778	0.3225	ENSG00000239830
ENSG00000138316	0.322497	ENSG00000198496
ENSG00000145439	0.322496	ENSG00000251247
ENSG00000137343	0.322495	ENSG00000184985
ENSG00000126062	0.322491	ENSG00000168092
ENSG00000055917	0.322489	ENSG00000213003
ENSG00000123405	0.322487	ENSG00000145335
ENSG00000006576	0.322486	ENSG00000127080
ENSG00000011260	0.322486	ENSG00000162852
ENSG00000213015	0.322486	ENSG00000232593
ENSG00000181631	0.322485	ENSG00000236051
ENSG00000164398	0.322484	ENSG00000173542
ENSG00000103489	0.322483	ENSG00000111837
ENSG00000105401	0.322477	ENSG00000143753
ENSG00000072609	0.322476	ENSG00000100104
ENSG00000143355	0.322468	ENSG00000173137
ENSG00000101096	0.322466	ENSG00000236790
ENSG00000143450	0.322463	ENSG00000166016
ENSG00000111339	0.322463	ENSG00000198959
ENSG00000120370	0.322462	ENSG00000136811
ENSG00000046604	0.322461	ENSG00000113645
ENSG00000142185	0.322461	ENSG00000170801
ENSG00000147202	0.322461	ENSG00000179967
ENSG00000048649	0.32246	ENSG00000095066
ENSG00000126368	0.322457	ENSG00000167182
ENSG00000196705	0.322457	ENSG00000204653
ENSG00000135387	0.322456	ENSG00000179409
ENSG00000177463	0.322455	ENSG00000214013
ENSG00000114850	0.322449	ENSG00000182180
ENSG00000101019	0.322448	ENSG00000169057
ENSG00000086289	0.322438	ENSG00000245164
ENSG00000090989	0.322435	ENSG00000173120
ENSG00000154309	0.322431	ENSG00000204438
ENSG00000138074	0.322427	ENSG00000213619
ENSG00000007541	0.322425	ENSG00000175449
ENSG00000164442	0.322422	ENSG00000178966
ENSG00000141469	0.322421	ENSG00000171914
ENSG00000000971	0.32242	ENSG00000159618
ENSG00000204392	0.32242	ENSG00000244038
ENSG00000168256	0.322419	ENSG00000185324
ENSG00000183475	0.322418	ENSG00000188779
ENSG00000135114	0.322411	ENSG00000156587
ENSG00000082805	0.322411	ENSG00000167257
ENSG00000167283	0.322407	ENSG00000241343
ENSG00000114554	0.322406	ENSG00000215788
ENSG00000142065	0.322405	ENSG00000146112
ENSG00000167261	0.322405	ENSG00000274020
ENSG00000057294	0.322395	ENSG00000071655
ENSG00000159339	0.322394	ENSG00000236411
ENSG00000113532	0.322393	ENSG00000146112
ENSG00000104731	0.322393	ENSG00000166979
ENSG00000100592	0.322389	ENSG00000163945
ENSG00000128708	0.322388	ENSG00000132646
ENSG00000090054	0.322388	ENSG00000213463
ENSG00000134077	0.322386	ENSG00000155592
ENSG00000054392	0.322383	ENSG00000264745
ENSG00000083307	0.322381	ENSG00000156475
ENSG00000124222	0.32238	ENSG00000196782
ENSG00000204611	0.322379	ENSG00000263002
ENSG00000153767	0.322377	ENSG00000196455
ENSG00000108798	0.322376	ENSG00000203747
ENSG00000131043	0.322375	ENSG00000231905
ENSG00000100302	0.322374	ENSG00000107625
ENSG00000138279	0.322371	ENSG00000232564
ENSG00000131467	0.322368	ENSG00000131626
ENSG00000144306	0.322366	ENSG00000222009
ENSG00000111711	0.322365	ENSG00000145216
ENSG00000189241	0.322362	ENSG00000215012
ENSG00000198553	0.322362	ENSG00000238113
ENSG00000143507	0.322361	ENSG00000196705
ENSG00000175106	0.322354	ENSG00000196366
ENSG00000174442	0.322349	ENSG00000186603
ENSG00000148943	0.322347	ENSG00000157625
ENSG00000073350	0.322345	ENSG00000128294
ENSG00000197429	0.322345	ENSG00000197622
ENSG00000228663	0.322341	ENSG00000234332
ENSG00000066405	0.322338	ENSG00000186908
ENSG00000162704	0.322335	ENSG00000230946
ENSG00000111837	0.322335	ENSG00000232593
ENSG00000212443	0.322335	ENSG00000252010
ENSG00000177613	0.322334	ENSG00000196569
ENSG00000091181	0.322331	ENSG00000143416
ENSG00000182903	0.322331	ENSG00000223984
ENSG00000141756	0.322331	ENSG00000269743
ENSG00000007541	0.322328	ENSG00000130821
ENSG00000149328	0.322324	ENSG00000227191
ENSG00000137504	0.32232	ENSG00000162881
ENSG00000166349	0.32232	ENSG00000188833
ENSG00000119523	0.32232	ENSG00000204149
ENSG00000091157	0.322317	ENSG00000159461
ENSG00000154814	0.322315	ENSG00000155903
ENSG00000198466	0.322314	ENSG00000215704
ENSG00000128881	0.322311	ENSG00000148187
ENSG00000120458	0.32231	ENSG00000143621
ENSG00000166188	0.32231	ENSG00000290292
ENSG00000161405	0.322308	ENSG00000163508
ENSG00000088247	0.322306	ENSG00000104731
ENSG00000109118	0.322306	ENSG00000231340
ENSG00000101966	0.322304	ENSG00000140320
ENSG00000054654	0.322304	ENSG00000154451
ENSG00000060069	0.322304	ENSG00000158828
ENSG00000114735	0.322302	ENSG00000141873
ENSG00000075151	0.3223	ENSG00000079313
ENSG00000173171	0.322298	ENSG00000237441
ENSG00000174130	0.322298	ENSG00000254004
ENSG00000068308	0.322297	ENSG00000121753
ENSG00000083799	0.322297	ENSG00000203416
ENSG00000080546	0.322293	ENSG00000114735
ENSG00000133069	0.322292	ENSG00000175931
ENSG00000108405	0.322292	ENSG00000180871
ENSG00000165688	0.322288	ENSG00000167182
ENSG00000245534	0.322288	ENSG00000255776
ENSG00000002549	0.322282	ENSG00000088827
ENSG00000112659	0.322279	ENSG00000116580
ENSG00000088356	0.322278	ENSG00000148985
ENSG00000143450	0.322277	ENSG00000169239
ENSG00000064607	0.322271	ENSG00000188185
ENSG00000100083	0.322265	ENSG00000102802
ENSG00000110696	0.322265	ENSG00000131409
ENSG00000126787	0.322264	ENSG00000134057
ENSG00000152061	0.322264	ENSG00000173200
ENSG00000143815	0.322263	ENSG00000166170
ENSG00000130731	0.322263	ENSG00000197183
ENSG00000095777	0.322263	ENSG00000228495
ENSG00000172995	0.322261	ENSG00000182963
ENSG00000163820	0.322259	ENSG00000172215
ENSG00000166326	0.322259	ENSG00000270392
ENSG00000113387	0.322258	ENSG00000162607
ENSG00000078140	0.322257	ENSG00000122958
ENSG00000041357	0.322255	ENSG00000127334
ENSG00000136021	0.322255	ENSG00000174483
ENSG00000148841	0.32225	ENSG00000204852
ENSG00000166272	0.322249	ENSG00000167524
ENSG00000143162	0.322247	ENSG00000165704
ENSG00000063601	0.322244	ENSG00000106624
ENSG00000007541	0.322244	ENSG00000145757
ENSG00000088247	0.322242	ENSG00000159618
ENSG00000100097	0.32224	ENSG00000163947
ENSG00000159917	0.322239	ENSG00000160318
ENSG00000105409	0.32223	ENSG00000143409
ENSG00000070495	0.322228	ENSG00000149930
ENSG00000169895	0.322227	ENSG00000241839
ENSG00000104671	0.32222	ENSG00000169599
ENSG00000116128	0.32222	ENSG00000205929
ENSG00000186204	0.32222	ENSG00000240974
ENSG00000163947	0.322217	ENSG00000237424
ENSG00000101104	0.322215	ENSG00000159167
ENSG00000114735	0.322215	ENSG00000168758
ENSG00000102034	0.322215	ENSG00000180834
ENSG00000079482	0.322214	ENSG00000178222
ENSG00000196081	0.322214	ENSG00000196436
ENSG00000152520	0.322214	ENSG00000254838
ENSG00000165156	0.32221	ENSG00000169239
ENSG00000132837	0.32221	ENSG00000185480
ENSG00000080503	0.322208	ENSG00000134644
ENSG00000100461	0.322207	ENSG00000148339
ENSG00000223117	0.322203	ENSG00000239900
ENSG00000132199	0.322202	ENSG00000236977
ENSG00000119523	0.322202	ENSG00000270647
ENSG00000128534	0.322201	ENSG00000204130
ENSG00000153395	0.3222	ENSG00000158006
ENSG00000115839	0.322197	ENSG00000211962
ENSG00000122515	0.322189	ENSG00000160741
ENSG00000161509	0.322186	ENSG00000180694
ENSG00000115107	0.322185	ENSG00000130821
ENSG00000099942	0.322185	ENSG00000237118
ENSG00000118263	0.322179	ENSG00000164077
ENSG00000168807	0.322178	ENSG00000185800
ENSG00000147454	0.322177	ENSG00000148341
ENSG00000007402	0.322176	ENSG00000142303
ENSG00000108509	0.322174	ENSG00000270647
ENSG00000182885	0.322172	ENSG00000183396
ENSG00000127152	0.322168	ENSG00000160712
ENSG00000075702	0.322165	ENSG00000093167
ENSG00000090924	0.322162	ENSG00000099860
ENSG00000027869	0.322161	ENSG00000205045
ENSG00000148634	0.32216	ENSG00000196782
ENSG00000163110	0.32216	ENSG00000204923
ENSG00000034693	0.322157	ENSG00000118680
ENSG00000146433	0.322157	ENSG00000159733
ENSG00000187994	0.322153	ENSG00000213190
ENSG00000100664	0.322153	ENSG00000221817
ENSG00000069702	0.322151	ENSG00000132718
ENSG00000129473	0.322151	ENSG00000219200
ENSG00000100385	0.32215	ENSG00000104970
ENSG00000108406	0.322149	ENSG00000256235
ENSG00000100888	0.322146	ENSG00000157450
ENSG00000073331	0.32214	ENSG00000261286
ENSG00000181418	0.322137	ENSG00000204653
ENSG00000235437	0.322137	ENSG00000270647
ENSG00000148019	0.322135	ENSG00000164483
ENSG00000013306	0.322133	ENSG00000167536
ENSG00000078747	0.322129	ENSG00000176563
ENSG00000125746	0.322124	ENSG00000127419
ENSG00000146676	0.322124	ENSG00000154719
ENSG00000040933	0.322123	ENSG00000138378
ENSG00000095794	0.322122	ENSG00000115421
ENSG00000072858	0.322121	ENSG00000137496
ENSG00000136156	0.322121	ENSG00000156802
ENSG00000095794	0.322121	ENSG00000171940
ENSG00000207546	0.322121	ENSG00000232373
ENSG00000114735	0.32212	ENSG00000173269
ENSG00000078487	0.32212	ENSG00000180549
ENSG00000231475	0.322118	ENSG00000270550
ENSG00000113119	0.322105	ENSG00000147955
ENSG00000134539	0.322105	ENSG00000174600
ENSG00000064607	0.322104	ENSG00000278662
ENSG00000142731	0.322103	ENSG00000158006
ENSG00000100906	0.322103	ENSG00000160883
ENSG00000142065	0.322101	ENSG00000142544
ENSG00000100298	0.322101	ENSG00000213071
ENSG00000103647	0.322097	ENSG00000187621
ENSG00000103852	0.322094	ENSG00000188171
ENSG00000125875	0.322091	ENSG00000162636
ENSG00000172057	0.322091	ENSG00000183340
ENSG00000160219	0.322091	ENSG00000198846
ENSG00000138081	0.32209	ENSG00000149930
ENSG00000145860	0.322089	ENSG00000171115
ENSG00000140545	0.322088	ENSG00000141756
ENSG00000100104	0.322082	ENSG00000134717
ENSG00000126653	0.322082	ENSG00000167005
ENSG00000063169	0.322079	ENSG00000135365
ENSG00000127334	0.322079	ENSG00000183475
ENSG00000109118	0.322077	ENSG00000211460
ENSG00000137710	0.322076	ENSG00000216937
ENSG00000003509	0.322074	ENSG00000106609
ENSG00000066405	0.322073	ENSG00000116691
ENSG00000001084	0.322072	ENSG00000137460
ENSG00000115977	0.322071	ENSG00000166323
ENSG00000110665	0.322065	ENSG00000131471
ENSG00000162836	0.322065	ENSG00000198553
ENSG00000163171	0.322063	ENSG00000196843
ENSG00000196407	0.322063	ENSG00000213995
ENSG00000205784	0.322062	ENSG00000237637
ENSG00000132591	0.322061	ENSG00000165898
ENSG00000091592	0.322059	ENSG00000141503
ENSG00000197892	0.322058	ENSG00000235284
ENSG00000117394	0.322054	ENSG00000184792
ENSG00000214389	0.322048	ENSG00000226360
ENSG00000214626	0.322045	ENSG00000230399
ENSG00000216657	0.322044	ENSG00000244926
ENSG00000096006	0.322043	ENSG00000158352
ENSG00000130347	0.322043	ENSG00000169813
ENSG00000060982	0.32204	ENSG00000171530
ENSG00000100983	0.32204	ENSG00000197586
ENSG00000099954	0.322039	ENSG00000211978
ENSG00000110934	0.322035	ENSG00000227714
ENSG00000163528	0.322034	ENSG00000182199
ENSG00000135766	0.322032	ENSG00000167491
ENSG00000142634	0.322031	ENSG00000168995
ENSG00000058804	0.322029	ENSG00000146281
ENSG00000040199	0.322028	ENSG00000147454
ENSG00000096996	0.322026	ENSG00000176619
ENSG00000068400	0.322025	ENSG00000122515
ENSG00000111275	0.322025	ENSG00000184787
ENSG00000102908	0.322024	ENSG00000140691
ENSG00000126561	0.32202	ENSG00000164164
ENSG00000136935	0.322016	ENSG00000138802
ENSG00000113300	0.322012	ENSG00000166432
ENSG00000163508	0.32201	ENSG00000178700
ENSG00000133063	0.322009	ENSG00000137871
ENSG00000167113	0.322009	ENSG00000183718
ENSG00000170027	0.322007	ENSG00000185189
ENSG00000100077	0.322005	ENSG00000183475
ENSG00000121390	0.322004	ENSG00000188725
ENSG00000130684	0.321997	ENSG00000153044
ENSG00000122025	0.321996	ENSG00000174010
ENSG00000141452	0.321996	ENSG00000238164
ENSG00000025796	0.321995	ENSG00000143952
ENSG00000171862	0.321995	ENSG00000197150
ENSG00000117118	0.321991	ENSG00000196670
ENSG00000100379	0.321988	ENSG00000102870
ENSG00000025770	0.321987	ENSG00000174130
ENSG00000054267	0.321986	ENSG00000136636
ENSG00000162607	0.321986	ENSG00000251224
ENSG00000091136	0.321981	ENSG00000173409
ENSG00000154265	0.32198	ENSG00000214402
ENSG00000090097	0.321979	ENSG00000148832
ENSG00000172247	0.321979	ENSG00000173894
ENSG00000185800	0.321979	ENSG00000197530
ENSG00000134987	0.321978	ENSG00000179918
ENSG00000175198	0.321978	ENSG00000186812
ENSG00000072954	0.321975	ENSG00000108061
ENSG00000168071	0.321975	ENSG00000189180
ENSG00000114902	0.321973	ENSG00000159363
ENSG00000152223	0.321969	ENSG00000174130
ENSG00000153395	0.321963	ENSG00000174600
ENSG00000170915	0.321962	ENSG00000256683
ENSG00000083454	0.32196	ENSG00000139899
ENSG00000089289	0.321954	ENSG00000147677
ENSG00000157036	0.321954	ENSG00000158715
ENSG00000162367	0.321951	ENSG00000184792
ENSG00000136758	0.321949	ENSG00000167261
ENSG00000121579	0.321949	ENSG00000213380
ENSG00000081019	0.321947	ENSG00000165055
ENSG00000111670	0.321946	ENSG00000153395
ENSG00000091140	0.321945	ENSG00000144026
ENSG00000163219	0.321944	ENSG00000251247
ENSG00000166123	0.321943	ENSG00000173786
ENSG00000122367	0.32194	ENSG00000130821
ENSG00000100302	0.321935	ENSG00000109321
ENSG00000100077	0.321934	ENSG00000171115
ENSG00000116580	0.321933	ENSG00000183401
ENSG00000112029	0.321931	ENSG00000141736
ENSG00000161381	0.321931	ENSG00000255040
ENSG00000068079	0.32193	ENSG00000137965
ENSG00000188451	0.32193	ENSG00000230562
ENSG00000131149	0.321927	ENSG00000143368
ENSG00000034713	0.321925	ENSG00000151445
ENSG00000188227	0.321923	ENSG00000243335
ENSG00000100068	0.321922	ENSG00000213015
ENSG00000075089	0.321921	ENSG00000106537
ENSG00000133028	0.321914	ENSG00000172725
ENSG00000149480	0.321913	ENSG00000197841
ENSG00000100749	0.321912	ENSG00000144868
ENSG00000171295	0.32191	ENSG00000197857
ENSG00000118557	0.321907	ENSG00000184163
ENSG00000159792	0.321904	ENSG00000217527
ENSG00000204832	0.321904	ENSG00000236977
ENSG00000102245	0.321903	ENSG00000163462
ENSG00000136059	0.321902	ENSG00000164620
ENSG00000008441	0.321902	ENSG00000174136
ENSG00000164040	0.321902	ENSG00000255529
ENSG00000163171	0.321901	ENSG00000178700
ENSG00000102802	0.3219	ENSG00000198467
ENSG00000142065	0.321898	ENSG00000162757
ENSG00000121879	0.321895	ENSG00000197372
ENSG00000163462	0.321895	ENSG00000278023
ENSG00000114735	0.321894	ENSG00000146192
ENSG00000128268	0.321893	ENSG00000164398
ENSG00000141429	0.321872	ENSG00000255141
ENSG00000076351	0.321868	ENSG00000227730
ENSG00000072786	0.321867	ENSG00000133067
ENSG00000117560	0.321866	ENSG00000155792
ENSG00000139631	0.321865	ENSG00000143643
ENSG00000171862	0.321864	ENSG00000174501
ENSG00000080845	0.321861	ENSG00000143179
ENSG00000119048	0.32186	ENSG00000127511
ENSG00000086730	0.32186	ENSG00000181192
ENSG00000180914	0.321859	ENSG00000228415
ENSG00000100092	0.321858	ENSG00000135766
ENSG00000012963	0.321857	ENSG00000220517
ENSG00000138459	0.321856	ENSG00000179588
ENSG00000167261	0.321856	ENSG00000186301
ENSG00000035141	0.321855	ENSG00000128805
ENSG00000110442	0.321855	ENSG00000140945
ENSG00000074266	0.321853	ENSG00000128000
ENSG00000121060	0.321852	ENSG00000138646
ENSG00000103489	0.321852	ENSG00000143947
ENSG00000054654	0.321852	ENSG00000163564
ENSG00000073464	0.321852	ENSG00000249850
ENSG00000142583	0.321846	ENSG00000143952
ENSG00000065029	0.321841	ENSG00000116954
ENSG00000168813	0.321841	ENSG00000179051
ENSG00000008130	0.321839	ENSG00000168010
ENSG00000105205	0.321838	ENSG00000123159
ENSG00000149131	0.321837	ENSG00000170581
ENSG00000146674	0.321833	ENSG00000262001
ENSG00000166169	0.32183	ENSG00000171368
ENSG00000087008	0.321828	ENSG00000169439
ENSG00000135299	0.321825	ENSG00000145901
ENSG00000101639	0.321825	ENSG00000224712
ENSG00000006576	0.321823	ENSG00000232564
ENSG00000124783	0.321822	ENSG00000172943
ENSG00000122188	0.321822	ENSG00000241429
ENSG00000161682	0.321821	ENSG00000262074
ENSG00000136522	0.321819	ENSG00000171115
ENSG00000136280	0.321819	ENSG00000173726
ENSG00000101096	0.321818	ENSG00000132879
ENSG00000142731	0.321817	ENSG00000176894
ENSG00000128245	0.321817	ENSG00000205744
ENSG00000132434	0.321817	ENSG00000261326
ENSG00000178038	0.321815	ENSG00000196935
ENSG00000094963	0.321811	ENSG00000188779
ENSG00000061273	0.321808	ENSG00000104998
ENSG00000057757	0.321805	ENSG00000130227
ENSG00000058866	0.321802	ENSG00000096996
ENSG00000010810	0.321802	ENSG00000116667
ENSG00000019991	0.321801	ENSG00000139187
ENSG00000125875	0.321801	ENSG00000178700
ENSG00000135766	0.321797	ENSG00000196405
ENSG00000130413	0.321791	ENSG00000158089
ENSG00000138772	0.321791	ENSG00000174282
ENSG00000048462	0.32179	ENSG00000125835
ENSG00000161547	0.321786	ENSG00000197780
ENSG00000100302	0.321785	ENSG00000188021
ENSG00000035862	0.321781	ENSG00000173137
ENSG00000057663	0.32178	ENSG00000120705
ENSG00000165185	0.321776	ENSG00000187608
ENSG00000116580	0.321775	ENSG00000162804
ENSG00000171105	0.321767	ENSG00000205209
ENSG00000109332	0.321758	ENSG00000238057
ENSG00000148019	0.321754	ENSG00000231721
ENSG00000196876	0.321754	ENSG00000243721
ENSG00000069702	0.321751	ENSG00000111640
ENSG00000162757	0.321749	ENSG00000163960
ENSG00000139537	0.321745	ENSG00000183496
ENSG00000034152	0.321743	ENSG00000137713
ENSG00000109736	0.321739	ENSG00000132010
ENSG00000168872	0.321738	ENSG00000186056
ENSG00000172650	0.321732	ENSG00000245164
ENSG00000085415	0.32173	ENSG00000145386
ENSG00000135870	0.321729	ENSG00000181741
ENSG00000227124	0.321727	ENSG00000241975
ENSG00000149554	0.321725	ENSG00000173894
ENSG00000131730	0.321722	ENSG00000132341
ENSG00000101367	0.321721	ENSG00000198026
ENSG00000146112	0.321718	ENSG00000187187
ENSG00000138002	0.321716	ENSG00000165699
ENSG00000154153	0.321715	ENSG00000211962
ENSG00000002834	0.321713	ENSG00000253649
ENSG00000150637	0.321711	ENSG00000159618
ENSG00000186517	0.321711	ENSG00000218574
ENSG00000006015	0.321711	ENSG00000278023
ENSG00000089159	0.321709	ENSG00000105662
ENSG00000146426	0.321707	ENSG00000167113
ENSG00000236375	0.321707	ENSG00000258485
ENSG00000119669	0.321704	ENSG00000165917
ENSG00000116903	0.321703	ENSG00000178074
ENSG00000113300	0.321697	ENSG00000148943
ENSG00000134602	0.321697	ENSG00000163818
ENSG00000062370	0.321697	ENSG00000168944
ENSG00000129675	0.321695	ENSG00000268144
ENSG00000118707	0.321692	ENSG00000162601
ENSG00000099625	0.32169	ENSG00000143373
ENSG00000107719	0.321689	ENSG00000176595
ENSG00000102034	0.321689	ENSG00000231395
ENSG00000066455	0.321687	ENSG00000176920
ENSG00000167524	0.321686	ENSG00000176124
ENSG00000162777	0.321683	ENSG00000180626
ENSG00000067191	0.321682	ENSG00000143842
ENSG00000144218	0.321682	ENSG00000197705
ENSG00000142583	0.32168	ENSG00000164172
ENSG00000101391	0.321678	ENSG00000167005
ENSG00000159674	0.321678	ENSG00000167578
ENSG00000116213	0.321677	ENSG00000233471
ENSG00000183918	0.321676	ENSG00000232434
ENSG00000005381	0.321675	ENSG00000088882
ENSG00000100413	0.321675	ENSG00000198399
ENSG00000113657	0.321674	ENSG00000131043
ENSG00000174483	0.321674	ENSG00000274020
ENSG00000011260	0.321666	ENSG00000108830
ENSG00000119771	0.321665	ENSG00000172840
ENSG00000109586	0.321665	ENSG00000267178
ENSG00000167261	0.321664	ENSG00000168671
ENSG00000007312	0.321662	ENSG00000166349
ENSG00000133193	0.32166	ENSG00000239819
ENSG00000129116	0.321656	ENSG00000137338
ENSG00000037757	0.321654	ENSG00000187764
ENSG00000231395	0.321652	ENSG00000270772
ENSG00000138722	0.321651	ENSG00000144161
ENSG00000117697	0.32165	ENSG00000188393
ENSG00000008086	0.321646	ENSG00000112062
ENSG00000140945	0.321641	ENSG00000243335
ENSG00000105088	0.321638	ENSG00000110696
ENSG00000174579	0.321635	ENSG00000231925
ENSG00000132635	0.321634	ENSG00000188878
ENSG00000136280	0.321633	ENSG00000147118
ENSG00000214485	0.321633	ENSG00000220842
ENSG00000064201	0.321633	ENSG00000259956
ENSG00000079974	0.321632	ENSG00000185324
ENSG00000141696	0.321626	ENSG00000167972
ENSG00000177383	0.321626	ENSG00000180198
ENSG00000242534	0.321625	ENSG00000251039
ENSG00000018510	0.321622	ENSG00000132141
ENSG00000167363	0.321622	ENSG00000183878
ENSG00000186812	0.321622	ENSG00000197483
ENSG00000100302	0.321622	ENSG00000231047
ENSG00000150977	0.32162	ENSG00000197622
ENSG00000143839	0.321617	ENSG00000161298
ENSG00000114374	0.321617	ENSG00000167363
ENSG00000129675	0.321614	ENSG00000173276
ENSG00000100298	0.321612	ENSG00000135446
ENSG00000149480	0.321612	ENSG00000254004
ENSG00000170385	0.321611	ENSG00000242715
ENSG00000140463	0.32161	ENSG00000146223
ENSG00000135960	0.32161	ENSG00000167513
ENSG00000058668	0.321605	ENSG00000065675
ENSG00000004939	0.321604	ENSG00000217527
ENSG00000106462	0.321601	ENSG00000123473
ENSG00000143494	0.321599	ENSG00000204396
ENSG00000049449	0.321598	ENSG00000108829
ENSG00000105483	0.321598	ENSG00000147118
ENSG00000172247	0.321589	ENSG00000173200
ENSG00000147416	0.321589	ENSG00000241839
ENSG00000136895	0.321584	ENSG00000164808
ENSG00000100302	0.321583	ENSG00000174130
ENSG00000161547	0.321578	ENSG00000165699
ENSG00000125398	0.321577	ENSG00000167261
ENSG00000142686	0.321576	ENSG00000170779
ENSG00000144591	0.321576	ENSG00000205744
ENSG00000080546	0.321575	ENSG00000174715
ENSG00000092820	0.321573	ENSG00000109929
ENSG00000171368	0.321573	ENSG00000182150
ENSG00000100068	0.321571	ENSG00000111676
ENSG00000101997	0.32157	ENSG00000131187
ENSG00000092621	0.321564	ENSG00000205978
ENSG00000041988	0.321563	ENSG00000050748
ENSG00000130764	0.321562	ENSG00000164338
ENSG00000087008	0.32156	ENSG00000169139
ENSG00000165280	0.321559	ENSG00000167182
ENSG00000131149	0.321557	ENSG00000137221
ENSG00000139737	0.321557	ENSG00000169062
ENSG00000214160	0.321557	ENSG00000247092
ENSG00000138646	0.321556	ENSG00000160710
ENSG00000205277	0.321556	ENSG00000237248
ENSG00000105717	0.321555	ENSG00000167461
ENSG00000170340	0.321555	ENSG00000183401
ENSG00000092529	0.321554	ENSG00000188761
ENSG00000122958	0.321552	ENSG00000184863
ENSG00000085117	0.321549	ENSG00000167680
ENSG00000117523	0.321549	ENSG00000230946
ENSG00000082014	0.321547	ENSG00000110888
ENSG00000118276	0.321547	ENSG00000172247
ENSG00000168904	0.321547	ENSG00000290444
ENSG00000168476	0.321546	ENSG00000179922
ENSG00000119912	0.321545	ENSG00000278023
ENSG00000130821	0.321544	ENSG00000158856
ENSG00000176022	0.321544	ENSG00000180549
ENSG00000111640	0.321543	ENSG00000169385
ENSG00000071242	0.321542	ENSG00000180773
ENSG00000072609	0.321541	ENSG00000204681
ENSG00000064201	0.321539	ENSG00000143643
ENSG00000112531	0.321538	ENSG00000147118
ENSG00000114686	0.321535	ENSG00000119125
ENSG00000142634	0.321535	ENSG00000148019
ENSG00000138002	0.321534	ENSG00000152582
ENSG00000101104	0.321533	ENSG00000179406
ENSG00000005801	0.321531	ENSG00000158715
ENSG00000215012	0.321529	ENSG00000252010
ENSG00000120685	0.321527	ENSG00000153130
ENSG00000141873	0.321527	ENSG00000271013
ENSG00000096996	0.321526	ENSG00000143621
ENSG00000108515	0.321526	ENSG00000162241
ENSG00000103363	0.321523	ENSG00000181817
ENSG00000197465	0.321518	ENSG00000275832
ENSG00000040633	0.321517	ENSG00000198814
ENSG00000074201	0.321515	ENSG00000134744
ENSG00000005206	0.321512	ENSG00000177169
ENSG00000035862	0.32151	ENSG00000105810
ENSG00000104497	0.321509	ENSG00000159674
ENSG00000115808	0.321508	ENSG00000128908
ENSG00000100387	0.321506	ENSG00000134375
ENSG00000214717	0.321506	ENSG00000230946
ENSG00000105281	0.321504	ENSG00000134186
ENSG00000140945	0.321499	ENSG00000155792
ENSG00000158163	0.321496	ENSG00000158352
ENSG00000078142	0.321496	ENSG00000213658
ENSG00000111837	0.321496	ENSG00000249859
ENSG00000006062	0.321495	ENSG00000142549
ENSG00000153815	0.321493	ENSG00000168904
ENSG00000163462	0.321491	ENSG00000226312
ENSG00000228816	0.321491	ENSG00000259335
ENSG00000116871	0.321486	ENSG00000188822
ENSG00000091157	0.321485	ENSG00000135766
ENSG00000117394	0.321485	ENSG00000162063
ENSG00000161642	0.321485	ENSG00000179406
ENSG00000108961	0.321485	ENSG00000205155
ENSG00000118855	0.321484	ENSG00000184208
ENSG00000189409	0.321484	ENSG00000197111
ENSG00000065911	0.321483	ENSG00000130638
ENSG00000134262	0.321483	ENSG00000163406
ENSG00000125505	0.321482	ENSG00000136478
ENSG00000122435	0.321482	ENSG00000157741
ENSG00000101916	0.321481	ENSG00000111641
ENSG00000108702	0.321481	ENSG00000231307
ENSG00000113845	0.321481	ENSG00000243368
ENSG00000118804	0.32148	ENSG00000166900
ENSG00000145012	0.321476	ENSG00000159674
ENSG00000079974	0.321472	ENSG00000135960
ENSG00000204271	0.321471	ENSG00000232373
ENSG00000135776	0.321468	ENSG00000145354
ENSG00000104497	0.321467	ENSG00000149557
ENSG00000172331	0.321466	ENSG00000183508
ENSG00000172725	0.321465	ENSG00000243335
ENSG00000145623	0.321463	ENSG00000230590
ENSG00000049239	0.321463	ENSG00000256581
ENSG00000126947	0.321461	ENSG00000159618
ENSG00000175193	0.321459	ENSG00000188227
ENSG00000100302	0.321454	ENSG00000115421
ENSG00000081154	0.321452	ENSG00000128609
ENSG00000071242	0.321449	ENSG00000175265
ENSG00000082146	0.321448	ENSG00000159023
ENSG00000143418	0.321444	ENSG00000198648
ENSG00000070423	0.321443	ENSG00000160741
ENSG00000162694	0.32144	ENSG00000224598
ENSG00000133805	0.321439	ENSG00000165914
ENSG00000005486	0.321437	ENSG00000078618
ENSG00000108106	0.321437	ENSG00000139914
ENSG00000139697	0.321437	ENSG00000161405
ENSG00000261286	0.321435	ENSG00000275066
ENSG00000181192	0.321432	ENSG00000223482
ENSG00000049245	0.321431	ENSG00000173200
ENSG00000183597	0.321431	ENSG00000188672
ENSG00000214851	0.321428	ENSG00000237248
ENSG00000143162	0.321427	ENSG00000169021
ENSG00000112419	0.321426	ENSG00000120699
ENSG00000080546	0.321426	ENSG00000121289
ENSG00000119669	0.321423	ENSG00000171777
ENSG00000073350	0.321417	ENSG00000104497
ENSG00000023041	0.321417	ENSG00000233380
ENSG00000100335	0.321414	ENSG00000128059
ENSG00000124098	0.321414	ENSG00000170632
ENSG00000095794	0.32141	ENSG00000125875
ENSG00000165644	0.321408	ENSG00000185187
ENSG00000100311	0.321407	ENSG00000228168
ENSG00000108828	0.321405	ENSG00000126878
ENSG00000110713	0.321405	ENSG00000169397
ENSG00000025708	0.321403	ENSG00000213928
ENSG00000162241	0.321403	ENSG00000223959
ENSG00000211962	0.321403	ENSG00000224650
ENSG00000196666	0.3214	ENSG00000236017
ENSG00000025708	0.321399	ENSG00000137965
ENSG00000106236	0.321398	ENSG00000196329
ENSG00000126062	0.321397	ENSG00000148153
ENSG00000004939	0.321394	ENSG00000143416
ENSG00000136152	0.321391	ENSG00000233747
ENSG00000046653	0.32139	ENSG00000130856
ENSG00000116691	0.321389	ENSG00000255587
ENSG00000117399	0.321387	ENSG00000167747
ENSG00000162777	0.321386	ENSG00000175745
ENSG00000146215	0.321385	ENSG00000175782
ENSG00000165685	0.321385	ENSG00000230061
ENSG00000001631	0.321382	ENSG00000102908
ENSG00000104859	0.321382	ENSG00000164040
ENSG00000046604	0.321381	ENSG00000172845
ENSG00000130726	0.321379	ENSG00000138867
ENSG00000197283	0.321379	ENSG00000235437
ENSG00000157554	0.321379	ENSG00000256581
ENSG00000101997	0.321377	ENSG00000175274
ENSG00000159374	0.321373	ENSG00000225697
ENSG00000104812	0.321371	ENSG00000159339
ENSG00000137857	0.321369	ENSG00000259439
ENSG00000137198	0.321368	ENSG00000238243
ENSG00000178947	0.321365	ENSG00000272145
ENSG00000182809	0.321361	ENSG00000215580
ENSG00000104936	0.321354	ENSG00000156535
ENSG00000090266	0.321353	ENSG00000185697
ENSG00000107262	0.321352	ENSG00000165359
ENSG00000126581	0.321352	ENSG00000239483
ENSG00000141429	0.321351	ENSG00000161653
ENSG00000066735	0.321351	ENSG00000170779
ENSG00000171105	0.321351	ENSG00000175899
ENSG00000176887	0.321348	ENSG00000240531
ENSG00000164828	0.321347	ENSG00000204271
ENSG00000092621	0.321345	ENSG00000164929
ENSG00000172888	0.321345	ENSG00000176986
ENSG00000101265	0.321345	ENSG00000265527
ENSG00000121281	0.321339	ENSG00000157450
ENSG00000147099	0.321339	ENSG00000169696
ENSG00000073464	0.321339	ENSG00000228915
ENSG00000104907	0.321337	ENSG00000132635
ENSG00000141429	0.321336	ENSG00000179361
ENSG00000083844	0.321333	ENSG00000119812
ENSG00000135870	0.321331	ENSG00000150455
ENSG00000158769	0.32133	ENSG00000175193
ENSG00000013306	0.321329	ENSG00000170385
ENSG00000090565	0.321329	ENSG00000214226
ENSG00000204149	0.321328	ENSG00000226479
ENSG00000060558	0.321327	ENSG00000143653
ENSG00000102543	0.321325	ENSG00000153179
ENSG00000086730	0.321323	ENSG00000234420
ENSG00000118520	0.321318	ENSG00000162676
ENSG00000067191	0.321316	ENSG00000205277
ENSG00000105355	0.321315	ENSG00000139083
ENSG00000105289	0.321314	ENSG00000124098
ENSG00000102245	0.321314	ENSG00000228168
ENSG00000066926	0.321313	ENSG00000175931
ENSG00000005513	0.321309	ENSG00000104689
ENSG00000089159	0.321309	ENSG00000138443
ENSG00000164715	0.321306	ENSG00000179361
ENSG00000010610	0.321304	ENSG00000206650
ENSG00000155189	0.3213	ENSG00000162825
ENSG00000163251	0.321299	ENSG00000241570
ENSG00000110429	0.321294	ENSG00000123268
ENSG00000148468	0.321293	ENSG00000256683
ENSG00000107566	0.321292	ENSG00000122778
ENSG00000159307	0.321291	ENSG00000185697
ENSG00000107968	0.321289	ENSG00000143756
ENSG00000133063	0.321288	ENSG00000157388
ENSG00000104689	0.321288	ENSG00000175414
ENSG00000141219	0.321287	ENSG00000227586
ENSG00000062524	0.321284	ENSG00000162594
ENSG00000105778	0.321284	ENSG00000165102
ENSG00000071539	0.321284	ENSG00000167186
ENSG00000153044	0.321284	ENSG00000167186
ENSG00000078747	0.321284	ENSG00000221962
ENSG00000130731	0.321281	ENSG00000265681
ENSG00000154144	0.32128	ENSG00000231340
ENSG00000064651	0.321279	ENSG00000174501
ENSG00000168010	0.321279	ENSG00000213937
ENSG00000162739	0.321278	ENSG00000271503
ENSG00000023909	0.321277	ENSG00000104267
ENSG00000168887	0.321277	ENSG00000179051
ENSG00000182809	0.321276	ENSG00000183878
ENSG00000115993	0.321275	ENSG00000123405
ENSG00000120051	0.321275	ENSG00000244242
ENSG00000230946	0.321273	ENSG00000249859
ENSG00000148468	0.32127	ENSG00000235284
ENSG00000112079	0.321269	ENSG00000183718
ENSG00000120733	0.321268	ENSG00000162888
ENSG00000163331	0.321267	ENSG00000185800
ENSG00000119326	0.321263	ENSG00000175787
ENSG00000196422	0.321262	ENSG00000197457
ENSG00000120910	0.321261	ENSG00000182481
ENSG00000101367	0.321258	ENSG00000166432
ENSG00000166169	0.321257	ENSG00000204323
ENSG00000155792	0.321255	ENSG00000281103
ENSG00000001617	0.321254	ENSG00000125384
ENSG00000089775	0.321254	ENSG00000153933
ENSG00000163297	0.321252	ENSG00000207402
ENSG00000170946	0.321251	ENSG00000187260
ENSG00000170962	0.321251	ENSG00000189350
ENSG00000172986	0.321251	ENSG00000221817
ENSG00000077147	0.321246	ENSG00000116489
ENSG00000118689	0.321246	ENSG00000158578
ENSG00000134996	0.321245	ENSG00000231607
ENSG00000114982	0.321239	ENSG00000144566
ENSG00000113522	0.321238	ENSG00000163297
ENSG00000135605	0.321231	ENSG00000138246
ENSG00000100461	0.321231	ENSG00000174130
ENSG00000055917	0.321231	ENSG00000189241
ENSG00000206530	0.32123	ENSG00000241859
ENSG00000180902	0.321227	ENSG00000197857
ENSG00000109118	0.321225	ENSG00000120705
ENSG00000124574	0.321221	ENSG00000198089
ENSG00000133835	0.32122	ENSG00000169242
ENSG00000085871	0.321219	ENSG00000143621
ENSG00000105810	0.321218	ENSG00000136280
ENSG00000131979	0.321217	ENSG00000179148
ENSG00000102796	0.321211	ENSG00000143858
ENSG00000139083	0.321211	ENSG00000163814
ENSG00000139083	0.321211	ENSG00000188227
ENSG00000069702	0.32121	ENSG00000132879
ENSG00000075702	0.321206	ENSG00000165102
ENSG00000004777	0.321202	ENSG00000100207
ENSG00000132773	0.321201	ENSG00000140320
ENSG00000154518	0.3212	ENSG00000182199
ENSG00000130827	0.3212	ENSG00000185753
ENSG00000167524	0.321199	ENSG00000172375
ENSG00000108528	0.321197	ENSG00000188185
ENSG00000206633	0.321197	ENSG00000235272
ENSG00000114948	0.321197	ENSG00000276778
ENSG00000179409	0.321196	ENSG00000188580
ENSG00000154310	0.321196	ENSG00000213190
ENSG00000079805	0.321193	ENSG00000187257
ENSG00000167461	0.321192	ENSG00000185883
ENSG00000083635	0.321189	ENSG00000116754
ENSG00000157873	0.321187	ENSG00000167702
ENSG00000161682	0.321187	ENSG00000184900
ENSG00000071794	0.321183	ENSG00000148356
ENSG00000175193	0.321182	ENSG00000182141
ENSG00000131089	0.32118	ENSG00000167323
ENSG00000146215	0.32118	ENSG00000232564
ENSG00000156587	0.321177	ENSG00000213928
ENSG00000141258	0.321174	ENSG00000182979
ENSG00000104267	0.321173	ENSG00000166167
ENSG00000137767	0.321171	ENSG00000168517
ENSG00000041988	0.32117	ENSG00000119801
ENSG00000042753	0.32117	ENSG00000167799
ENSG00000139899	0.321167	ENSG00000247982
ENSG00000162777	0.321164	ENSG00000164975
ENSG00000137124	0.321161	ENSG00000164040
ENSG00000059573	0.321157	ENSG00000139083
ENSG00000113384	0.321156	ENSG00000187531
ENSG00000141458	0.321154	ENSG00000174600
ENSG00000040633	0.321153	ENSG00000121966
ENSG00000111203	0.321152	ENSG00000113522
ENSG00000154518	0.321152	ENSG00000244038
ENSG00000121481	0.321151	ENSG00000134453
ENSG00000091542	0.321151	ENSG00000186575
ENSG00000035862	0.32115	ENSG00000139737
ENSG00000165644	0.321149	ENSG00000173200
ENSG00000157036	0.321148	ENSG00000197763
ENSG00000179523	0.321147	ENSG00000215039
ENSG00000037757	0.321145	ENSG00000167302
ENSG00000083844	0.321144	ENSG00000099942
ENSG00000074800	0.321143	ENSG00000109084
ENSG00000164164	0.321142	ENSG00000174130
ENSG00000113552	0.321142	ENSG00000229786
ENSG00000100592	0.321141	ENSG00000162576
ENSG00000161405	0.321139	ENSG00000274211
ENSG00000126581	0.321137	ENSG00000139697
ENSG00000136811	0.321136	ENSG00000172661
ENSG00000129194	0.321135	ENSG00000155189
ENSG00000114735	0.321134	ENSG00000114737
ENSG00000138279	0.321133	ENSG00000168710
ENSG00000003987	0.321132	ENSG00000151093
ENSG00000168016	0.32113	ENSG00000221963
ENSG00000118276	0.321128	ENSG00000122778
ENSG00000136045	0.321126	ENSG00000215424
ENSG00000116260	0.321122	ENSG00000139914
ENSG00000119917	0.321122	ENSG00000152778
ENSG00000131043	0.321115	ENSG00000183570
ENSG00000100311	0.321114	ENSG00000110442
ENSG00000143742	0.321114	ENSG00000239883
ENSG00000140030	0.321113	ENSG00000170542
ENSG00000123684	0.32111	ENSG00000170323
ENSG00000239899	0.32111	ENSG00000266075
ENSG00000143815	0.321109	ENSG00000197170
ENSG00000083844	0.321107	ENSG00000139154
ENSG00000103035	0.321107	ENSG00000168556
ENSG00000111348	0.321106	ENSG00000131378
ENSG00000171812	0.321105	ENSG00000204463
ENSG00000107331	0.321102	ENSG00000144354
ENSG00000043093	0.321099	ENSG00000119383
ENSG00000197183	0.321098	ENSG00000197283
ENSG00000196072	0.321098	ENSG00000197780
ENSG00000068079	0.321094	ENSG00000184979
ENSG00000080546	0.321094	ENSG00000276600
ENSG00000155868	0.321093	ENSG00000182400
ENSG00000079150	0.321092	ENSG00000136280
ENSG00000054654	0.321091	ENSG00000164483
ENSG00000108370	0.321089	ENSG00000144354
ENSG00000172889	0.321087	ENSG00000174059
ENSG00000169087	0.321086	ENSG00000204681
ENSG00000120756	0.321085	ENSG00000141873
ENSG00000163960	0.321083	ENSG00000236287
ENSG00000115307	0.321082	ENSG00000143412
ENSG00000111665	0.32108	ENSG00000143889
ENSG00000073331	0.321079	ENSG00000157554
ENSG00000108509	0.321078	ENSG00000136280
ENSG00000130702	0.321077	ENSG00000228252
ENSG00000141298	0.321075	ENSG00000172888
ENSG00000071553	0.321074	ENSG00000128311
ENSG00000071189	0.321073	ENSG00000152380
ENSG00000170180	0.321072	ENSG00000254275
ENSG00000163297	0.321071	ENSG00000165650
ENSG00000170027	0.321071	ENSG00000226491
ENSG00000232593	0.321069	ENSG00000270647
ENSG00000110721	0.321068	ENSG00000142065
ENSG00000126261	0.321067	ENSG00000180304
ENSG00000099875	0.321063	ENSG00000136014
ENSG00000006576	0.321059	ENSG00000121895
ENSG00000165644	0.321059	ENSG00000214900
ENSG00000142657	0.321058	ENSG00000271503
ENSG00000061676	0.321057	ENSG00000135622
ENSG00000070371	0.321053	ENSG00000225697
ENSG00000067646	0.321053	ENSG00000270641
ENSG00000102802	0.321052	ENSG00000144161
ENSG00000174898	0.32105	ENSG00000275111
ENSG00000139437	0.321048	ENSG00000196449
ENSG00000131127	0.321046	ENSG00000171033
ENSG00000075089	0.321045	ENSG00000183291
ENSG00000140740	0.321044	ENSG00000155792
ENSG00000138867	0.321043	ENSG00000247077
ENSG00000008086	0.32104	ENSG00000164649
ENSG00000079805	0.321039	ENSG00000185129
ENSG00000144677	0.321037	ENSG00000171522
ENSG00000004142	0.321037	ENSG00000171700
ENSG00000090686	0.321035	ENSG00000140280
ENSG00000167261	0.321033	ENSG00000173276
ENSG00000022840	0.32103	ENSG00000147454
ENSG00000175899	0.32103	ENSG00000185697
ENSG00000095777	0.321028	ENSG00000168297
ENSG00000140575	0.321028	ENSG00000174715
ENSG00000141503	0.321028	ENSG00000240531
ENSG00000143643	0.321027	ENSG00000272333
ENSG00000014824	0.321026	ENSG00000072958
ENSG00000007062	0.321025	ENSG00000162739
ENSG00000077147	0.321025	ENSG00000163251
ENSG00000109133	0.321023	ENSG00000152700
ENSG00000100836	0.321022	ENSG00000151623
ENSG00000146192	0.321022	ENSG00000153495
ENSG00000101966	0.321021	ENSG00000125875
ENSG00000198026	0.321021	ENSG00000259956
ENSG00000197948	0.321021	ENSG00000281103
ENSG00000146067	0.32102	ENSG00000176022
ENSG00000048028	0.321015	ENSG00000069702
ENSG00000166188	0.321015	ENSG00000181631
ENSG00000173757	0.321015	ENSG00000197586
ENSG00000100364	0.321007	ENSG00000272767
ENSG00000056586	0.321004	ENSG00000171643
ENSG00000122417	0.321001	ENSG00000157036
ENSG00000166169	0.321001	ENSG00000183474
ENSG00000106484	0.320999	ENSG00000149534
ENSG00000136478	0.320999	ENSG00000167261
ENSG00000105136	0.320997	ENSG00000136114
ENSG00000127564	0.320997	ENSG00000178999
ENSG00000134539	0.320992	ENSG00000148824
ENSG00000108861	0.320991	ENSG00000144161
ENSG00000107862	0.320991	ENSG00000170325
ENSG00000073111	0.320987	ENSG00000086200
ENSG00000103264	0.320987	ENSG00000236051
ENSG00000087903	0.320986	ENSG00000184163
ENSG00000139187	0.320985	ENSG00000271503
ENSG00000009694	0.320984	ENSG00000114423
ENSG00000140545	0.320984	ENSG00000164241
ENSG00000114737	0.320984	ENSG00000261326
ENSG00000147138	0.320982	ENSG00000217527
ENSG00000105136	0.320981	ENSG00000170234
ENSG00000175197	0.320981	ENSG00000175198
ENSG00000103037	0.320981	ENSG00000231905
ENSG00000198742	0.320979	ENSG00000214013
ENSG00000136114	0.320976	ENSG00000178700
ENSG00000140463	0.320973	ENSG00000162999
ENSG00000121749	0.320972	ENSG00000162928
ENSG00000138246	0.32097	ENSG00000143952
ENSG00000171219	0.320969	ENSG00000214595
ENSG00000198089	0.320964	ENSG00000236790
ENSG00000082805	0.320963	ENSG00000186260
ENSG00000121005	0.32096	ENSG00000170946
ENSG00000115904	0.320959	ENSG00000132773
ENSG00000134539	0.320959	ENSG00000142634
ENSG00000110025	0.320958	ENSG00000122435
ENSG00000100603	0.320957	ENSG00000143815
ENSG00000120913	0.320956	ENSG00000124209
ENSG00000072518	0.320953	ENSG00000140320
ENSG00000132801	0.320951	ENSG00000153767
ENSG00000100311	0.320948	ENSG00000245164
ENSG00000099942	0.320946	ENSG00000185591
ENSG00000157657	0.320945	ENSG00000290603
ENSG00000074266	0.320942	ENSG00000139679
ENSG00000075089	0.320939	ENSG00000132646
ENSG00000118520	0.320939	ENSG00000213937
ENSG00000211460	0.320937	ENSG00000274020
ENSG00000101391	0.320935	ENSG00000155850
ENSG00000101442	0.320923	ENSG00000262001
ENSG00000148019	0.320922	ENSG00000160613
ENSG00000119917	0.320922	ENSG00000184979
ENSG00000136044	0.320922	ENSG00000235257
ENSG00000025796	0.320921	ENSG00000101997
ENSG00000170906	0.320921	ENSG00000197150
ENSG00000148339	0.32092	ENSG00000160570
ENSG00000129292	0.320918	ENSG00000235284
ENSG00000104936	0.320917	ENSG00000139737
ENSG00000009790	0.320911	ENSG00000120756
ENSG00000110713	0.320909	ENSG00000159259
ENSG00000127511	0.320906	ENSG00000176623
ENSG00000197818	0.320906	ENSG00000204851
ENSG00000226441	0.320905	ENSG00000257698
ENSG00000113387	0.320904	ENSG00000170471
ENSG00000127804	0.320902	ENSG00000164916
ENSG00000182885	0.320902	ENSG00000184163
ENSG00000128268	0.320902	ENSG00000243156
ENSG00000166200	0.320899	ENSG00000174442
ENSG00000102802	0.320899	ENSG00000197448
ENSG00000143178	0.320895	ENSG00000204149
ENSG00000116748	0.320894	ENSG00000253755
ENSG00000000457	0.320891	ENSG00000126215
ENSG00000146809	0.320886	ENSG00000196705
ENSG00000095637	0.320885	ENSG00000167994
ENSG00000114993	0.320883	ENSG00000137812
ENSG00000149187	0.320883	ENSG00000161405
ENSG00000100938	0.320881	ENSG00000166454
ENSG00000135916	0.320881	ENSG00000205978
ENSG00000171105	0.320878	ENSG00000213190
ENSG00000133943	0.320877	ENSG00000158006
ENSG00000013306	0.320876	ENSG00000115317
ENSG00000153933	0.320868	ENSG00000174804
ENSG00000076770	0.320863	ENSG00000112419
ENSG00000120509	0.320862	ENSG00000256817
ENSG00000198829	0.320858	ENSG00000229671
ENSG00000124098	0.320858	ENSG00000238227
ENSG00000198692	0.320857	ENSG00000280969
ENSG00000178021	0.320852	ENSG00000229029
ENSG00000137343	0.320851	ENSG00000147324
ENSG00000160613	0.32085	ENSG00000171596
ENSG00000125875	0.320849	ENSG00000139679
ENSG00000114737	0.320848	ENSG00000131409
ENSG00000076382	0.320848	ENSG00000175984
ENSG00000179409	0.320842	ENSG00000196569
ENSG00000124098	0.32084	ENSG00000166947
ENSG00000085978	0.320838	ENSG00000125864
ENSG00000143643	0.320838	ENSG00000168256
ENSG00000009790	0.320837	ENSG00000101773
ENSG00000143226	0.320837	ENSG00000168961
ENSG00000178700	0.320837	ENSG00000197622
ENSG00000086289	0.320836	ENSG00000152620
ENSG00000064012	0.320834	ENSG00000196159
ENSG00000183570	0.320834	ENSG00000270772
ENSG00000120458	0.320833	ENSG00000167113
ENSG00000106366	0.320833	ENSG00000234585
ENSG00000159399	0.320828	ENSG00000211689
ENSG00000111339	0.320826	ENSG00000175449
ENSG00000164574	0.320826	ENSG00000267272
ENSG00000122025	0.320818	ENSG00000136478
ENSG00000079246	0.320818	ENSG00000204923
ENSG00000163527	0.320817	ENSG00000175787
ENSG00000080345	0.320815	ENSG00000119969
ENSG00000161405	0.320814	ENSG00000170234
ENSG00000145439	0.320811	ENSG00000167261
ENSG00000186591	0.32081	ENSG00000248334
ENSG00000039523	0.320807	ENSG00000104885
ENSG00000082512	0.320807	ENSG00000206650
ENSG00000100433	0.320807	ENSG00000215883
ENSG00000069493	0.320806	ENSG00000197912
ENSG00000127337	0.320805	ENSG00000139631
ENSG00000151292	0.320802	ENSG00000172531
ENSG00000068654	0.320802	ENSG00000182885
ENSG00000186529	0.320801	ENSG00000188761
ENSG00000132773	0.3208	ENSG00000171115
ENSG00000226124	0.320797	ENSG00000250045
ENSG00000116584	0.320795	ENSG00000290444
ENSG00000196188	0.32079	ENSG00000204839
ENSG00000079974	0.320788	ENSG00000088970
ENSG00000143839	0.320788	ENSG00000244134
ENSG00000092067	0.320785	ENSG00000099337
ENSG00000121749	0.320784	ENSG00000145860
ENSG00000079974	0.320783	ENSG00000150045
ENSG00000014824	0.320777	ENSG00000119919
ENSG00000101452	0.320777	ENSG00000141232
ENSG00000189056	0.320777	ENSG00000197465
ENSG00000136636	0.320776	ENSG00000139737
ENSG00000116285	0.320771	ENSG00000161381
ENSG00000130764	0.320771	ENSG00000175166
ENSG00000170234	0.320768	ENSG00000227124
ENSG00000138074	0.320767	ENSG00000176124
ENSG00000141429	0.320765	ENSG00000188312
ENSG00000030582	0.320764	ENSG00000266467
ENSG00000117280	0.320761	ENSG00000180871
ENSG00000112167	0.320761	ENSG00000186566
ENSG00000178409	0.32076	ENSG00000183019
ENSG00000124942	0.320755	ENSG00000171611
ENSG00000142621	0.320751	ENSG00000143612
ENSG00000136811	0.32075	ENSG00000173230
ENSG00000161405	0.320747	ENSG00000214727
ENSG00000112294	0.320746	ENSG00000158966
ENSG00000109519	0.320744	ENSG00000137563
ENSG00000129675	0.320744	ENSG00000167524
ENSG00000102030	0.320744	ENSG00000175166
ENSG00000170340	0.320742	ENSG00000237276
ENSG00000169359	0.32074	ENSG00000173548
ENSG00000180610	0.320739	ENSG00000240954
ENSG00000114302	0.320738	ENSG00000166987
ENSG00000170471	0.320738	ENSG00000185359
ENSG00000144824	0.320737	ENSG00000173200
ENSG00000213190	0.320737	ENSG00000230946
ENSG00000005483	0.320736	ENSG00000188566
ENSG00000163331	0.320732	ENSG00000254791
ENSG00000155592	0.320724	ENSG00000172845
ENSG00000079246	0.320723	ENSG00000136045
ENSG00000100461	0.320722	ENSG00000116128
ENSG00000188312	0.320722	ENSG00000273820
ENSG00000157796	0.320721	ENSG00000160584
ENSG00000134698	0.320721	ENSG00000170323
ENSG00000163704	0.320718	ENSG00000213859
ENSG00000126088	0.320716	ENSG00000164010
ENSG00000205755	0.320716	ENSG00000229692
ENSG00000103404	0.320714	ENSG00000166947
ENSG00000082512	0.320712	ENSG00000100302
ENSG00000215580	0.320711	ENSG00000280969
ENSG00000105671	0.320705	ENSG00000106333
ENSG00000135679	0.320705	ENSG00000140945
ENSG00000155254	0.320704	ENSG00000223501
ENSG00000153933	0.320704	ENSG00000277258
ENSG00000120526	0.320703	ENSG00000209042
ENSG00000126261	0.320702	ENSG00000139154
ENSG00000134333	0.320697	ENSG00000141068
ENSG00000110852	0.320693	ENSG00000133818
ENSG00000116260	0.320693	ENSG00000187961
ENSG00000187118	0.320693	ENSG00000242550
ENSG00000165097	0.320692	ENSG00000205808
ENSG00000120705	0.320686	ENSG00000227714
ENSG00000226125	0.320679	ENSG00000244627
ENSG00000113657	0.320675	ENSG00000136720
ENSG00000115484	0.320671	ENSG00000213983
ENSG00000167113	0.320666	ENSG00000204653
ENSG00000142634	0.320664	ENSG00000146433
ENSG00000113734	0.320662	ENSG00000142513
ENSG00000072864	0.320662	ENSG00000148339
ENSG00000165916	0.320661	ENSG00000273841
ENSG00000100104	0.320658	ENSG00000162521
ENSG00000138279	0.320657	ENSG00000198466
ENSG00000009694	0.320655	ENSG00000155229
ENSG00000133816	0.320653	ENSG00000166947
ENSG00000113448	0.320651	ENSG00000196843
ENSG00000138821	0.320649	ENSG00000211460
ENSG00000100413	0.320645	ENSG00000267796
ENSG00000165271	0.320643	ENSG00000174010
ENSG00000101096	0.320641	ENSG00000103326
ENSG00000137871	0.32064	ENSG00000263956
ENSG00000141429	0.320635	ENSG00000145860
ENSG00000123066	0.320634	ENSG00000125107
ENSG00000131503	0.320626	ENSG00000232564
ENSG00000105671	0.320625	ENSG00000111837
ENSG00000116584	0.320624	ENSG00000117713
ENSG00000118503	0.320624	ENSG00000145388
ENSG00000153786	0.320621	ENSG00000178217
ENSG00000066405	0.320621	ENSG00000243721
ENSG00000141644	0.320614	ENSG00000234619
ENSG00000140320	0.320613	ENSG00000204923
ENSG00000014641	0.320613	ENSG00000236977
ENSG00000118855	0.320613	ENSG00000245164
ENSG00000133246	0.320612	ENSG00000155099
ENSG00000115548	0.320612	ENSG00000160606
ENSG00000162825	0.320611	ENSG00000179409
ENSG00000113300	0.32061	ENSG00000160584
ENSG00000004777	0.320609	ENSG00000008130
ENSG00000127419	0.320606	ENSG00000232931
ENSG00000131368	0.320605	ENSG00000141503
ENSG00000119559	0.320605	ENSG00000183648
ENSG00000162676	0.320602	ENSG00000165572
ENSG00000105472	0.320601	ENSG00000119969
ENSG00000138081	0.320599	ENSG00000163703
ENSG00000134061	0.320598	ENSG00000145332
ENSG00000104936	0.320597	ENSG00000106333
ENSG00000121060	0.320597	ENSG00000149131
ENSG00000104884	0.320595	ENSG00000143319
ENSG00000145545	0.320593	ENSG00000196329
ENSG00000049239	0.320591	ENSG00000136504
ENSG00000124783	0.32059	ENSG00000171456
ENSG00000197948	0.320589	ENSG00000198189
ENSG00000015532	0.320588	ENSG00000108813
ENSG00000001629	0.320586	ENSG00000184677
ENSG00000135387	0.320586	ENSG00000198089
ENSG00000153147	0.320583	ENSG00000155229
ENSG00000136379	0.320582	ENSG00000173080
ENSG00000143627	0.32058	ENSG00000153560
ENSG00000068724	0.320578	ENSG00000135119
ENSG00000104043	0.320578	ENSG00000165685
ENSG00000100652	0.320574	ENSG00000163362
ENSG00000197134	0.320574	ENSG00000242371
ENSG00000137070	0.320573	ENSG00000185324
ENSG00000004777	0.320572	ENSG00000168071
ENSG00000100749	0.320572	ENSG00000179886
ENSG00000003509	0.320571	ENSG00000126653
ENSG00000049541	0.320569	ENSG00000134531
ENSG00000156026	0.320569	ENSG00000241429
ENSG00000109667	0.320568	ENSG00000126458
ENSG00000105732	0.320567	ENSG00000110048
ENSG00000137221	0.320565	ENSG00000222287
ENSG00000111271	0.320564	ENSG00000159917
ENSG00000063169	0.320561	ENSG00000116489
ENSG00000158828	0.320561	ENSG00000170265
ENSG00000160570	0.320561	ENSG00000171940
ENSG00000138867	0.320561	ENSG00000182796
ENSG00000134717	0.32056	ENSG00000147099
ENSG00000138193	0.32056	ENSG00000252010
ENSG00000088538	0.320558	ENSG00000135052
ENSG00000198826	0.320558	ENSG00000228340
ENSG00000100104	0.320555	ENSG00000143643
ENSG00000148468	0.320555	ENSG00000244124
ENSG00000160058	0.32055	ENSG00000253549
ENSG00000181804	0.32055	ENSG00000269743
ENSG00000113758	0.320546	ENSG00000133895
ENSG00000113657	0.320544	ENSG00000146477
ENSG00000152380	0.320541	ENSG00000166900
ENSG00000106624	0.32054	ENSG00000245812
ENSG00000060069	0.320539	ENSG00000105993
ENSG00000111247	0.320538	ENSG00000205930
ENSG00000159055	0.320536	ENSG00000165704
ENSG00000131653	0.320536	ENSG00000184216
ENSG00000115840	0.320534	ENSG00000131153
ENSG00000079246	0.320534	ENSG00000245164
ENSG00000134590	0.320533	ENSG00000171105
ENSG00000143839	0.320531	ENSG00000229463
ENSG00000100083	0.320529	ENSG00000113657
ENSG00000107862	0.320529	ENSG00000131149
ENSG00000025708	0.320528	ENSG00000111335
ENSG00000140320	0.320526	ENSG00000152223
ENSG00000159723	0.320526	ENSG00000173214
ENSG00000121486	0.320522	ENSG00000136897
ENSG00000075826	0.320521	ENSG00000184661
ENSG00000100918	0.32052	ENSG00000143224
ENSG00000031691	0.32052	ENSG00000175787
ENSG00000181036	0.32052	ENSG00000271503
ENSG00000115762	0.320519	ENSG00000153767
ENSG00000134531	0.320517	ENSG00000171357
ENSG00000158352	0.320517	ENSG00000186583
ENSG00000183208	0.320516	ENSG00000198743
ENSG00000108406	0.320515	ENSG00000162757
ENSG00000161202	0.32051	ENSG00000166987
ENSG00000165271	0.320509	ENSG00000169062
ENSG00000164707	0.320506	ENSG00000167637
ENSG00000232907	0.320505	ENSG00000277258
ENSG00000116691	0.320504	ENSG00000215769
ENSG00000157110	0.320503	ENSG00000187601
ENSG00000113273	0.320498	ENSG00000148690
ENSG00000013306	0.320497	ENSG00000103534
ENSG00000120055	0.320495	ENSG00000205356
ENSG00000185483	0.320495	ENSG00000230830
ENSG00000100902	0.320494	ENSG00000216636
ENSG00000155363	0.320491	ENSG00000196954
ENSG00000171596	0.320489	ENSG00000198574
ENSG00000119862	0.320489	ENSG00000213347
ENSG00000180611	0.320488	ENSG00000197603
ENSG00000155099	0.320486	ENSG00000157554
ENSG00000075426	0.320485	ENSG00000169895
ENSG00000164163	0.320485	ENSG00000187037
ENSG00000100888	0.320484	ENSG00000165288
ENSG00000007264	0.320483	ENSG00000149557
ENSG00000148339	0.320483	ENSG00000176563
ENSG00000079246	0.320477	ENSG00000146192
ENSG00000066735	0.320476	ENSG00000205309
ENSG00000027869	0.320476	ENSG00000233609
ENSG00000126756	0.320474	ENSG00000154518
ENSG00000157873	0.320473	ENSG00000159167
ENSG00000111275	0.320473	ENSG00000277972
ENSG00000125505	0.320472	ENSG00000276600
ENSG00000071575	0.320468	ENSG00000160570
ENSG00000075618	0.320468	ENSG00000173894
ENSG00000129465	0.320466	ENSG00000174276
ENSG00000101849	0.320464	ENSG00000116213
ENSG00000114735	0.320464	ENSG00000174715
ENSG00000150637	0.320464	ENSG00000237248
ENSG00000113282	0.320458	ENSG00000186469
ENSG00000131351	0.320456	ENSG00000163703
ENSG00000125875	0.320454	ENSG00000162928
ENSG00000142686	0.320454	ENSG00000176022
ENSG00000108813	0.320453	ENSG00000132965
ENSG00000129467	0.320453	ENSG00000249850
ENSG00000079313	0.320446	ENSG00000160584
ENSG00000167904	0.320445	ENSG00000221909
ENSG00000131473	0.320444	ENSG00000184343
ENSG00000003249	0.320442	ENSG00000130827
ENSG00000169439	0.32044	ENSG00000198814
ENSG00000160007	0.320439	ENSG00000197724
ENSG00000079974	0.320437	ENSG00000170310
ENSG00000177054	0.320433	ENSG00000197653
ENSG00000178996	0.320431	ENSG00000214727
ENSG00000125787	0.320429	ENSG00000164930
ENSG00000076242	0.320424	ENSG00000083844
ENSG00000091542	0.320424	ENSG00000168092
ENSG00000073605	0.320422	ENSG00000116260
ENSG00000261377	0.320419	ENSG00000277734
ENSG00000143442	0.320417	ENSG00000163527
ENSG00000159593	0.320413	ENSG00000170734
ENSG00000048028	0.32041	ENSG00000145012
ENSG00000168496	0.32041	ENSG00000213071
ENSG00000104866	0.320409	ENSG00000140320
ENSG00000063169	0.320406	ENSG00000148943
ENSG00000070423	0.320403	ENSG00000126368
ENSG00000139737	0.320398	ENSG00000160318
ENSG00000058091	0.320397	ENSG00000143375
ENSG00000169957	0.320396	ENSG00000234420
ENSG00000033100	0.320386	ENSG00000197111
ENSG00000122861	0.320385	ENSG00000172409
ENSG00000130821	0.320384	ENSG00000164068
ENSG00000125746	0.320378	ENSG00000136059
ENSG00000103035	0.320378	ENSG00000206337
ENSG00000109118	0.320377	ENSG00000277258
ENSG00000197353	0.320375	ENSG00000205045
ENSG00000049759	0.320371	ENSG00000138829
ENSG00000083223	0.320371	ENSG00000152223
ENSG00000126001	0.320371	ENSG00000164850
ENSG00000132530	0.32037	ENSG00000185745
ENSG00000101096	0.320369	ENSG00000108370
ENSG00000126947	0.320369	ENSG00000142634
ENSG00000144909	0.320367	ENSG00000148158
ENSG00000135114	0.320366	ENSG00000184979
ENSG00000073756	0.320364	ENSG00000122877
ENSG00000152061	0.320363	ENSG00000167984
ENSG00000009790	0.320363	ENSG00000187994
ENSG00000100299	0.320361	ENSG00000137776
ENSG00000132128	0.320359	ENSG00000196110
ENSG00000102908	0.320359	ENSG00000232593
ENSG00000142599	0.320357	ENSG00000153130
ENSG00000116489	0.320356	ENSG00000252481
ENSG00000135148	0.320352	ENSG00000185880
ENSG00000004864	0.320352	ENSG00000221843
ENSG00000138834	0.32035	ENSG00000151445
ENSG00000119335	0.320349	ENSG00000188234
ENSG00000137563	0.320348	ENSG00000162694
ENSG00000126882	0.320348	ENSG00000205730
ENSG00000075856	0.320347	ENSG00000181631
ENSG00000114529	0.320346	ENSG00000187621
ENSG00000157873	0.320345	ENSG00000211728
ENSG00000132837	0.320345	ENSG00000215973
ENSG00000084073	0.320344	ENSG00000115808
ENSG00000143643	0.320344	ENSG00000257195
ENSG00000107789	0.32034	ENSG00000198176
ENSG00000197372	0.320339	ENSG00000204923
ENSG00000128253	0.320339	ENSG00000205639
ENSG00000157036	0.320338	ENSG00000198089
ENSG00000111110	0.320336	ENSG00000167984
ENSG00000160058	0.320335	ENSG00000164091
ENSG00000072518	0.320335	ENSG00000183340
ENSG00000115421	0.320334	ENSG00000127334
ENSG00000131473	0.320333	ENSG00000188186
ENSG00000132141	0.32033	ENSG00000167280
ENSG00000153132	0.320329	ENSG00000178188
ENSG00000122025	0.320328	ENSG00000160613
ENSG00000069329	0.320326	ENSG00000184574
ENSG00000126838	0.320324	ENSG00000197763
ENSG00000059378	0.320324	ENSG00000213928
ENSG00000128596	0.320323	ENSG00000213190
ENSG00000105135	0.320322	ENSG00000126947
ENSG00000095777	0.32032	ENSG00000171724
ENSG00000170289	0.320319	ENSG00000261286
ENSG00000069702	0.320317	ENSG00000159674
ENSG00000129116	0.320316	ENSG00000183496
ENSG00000160408	0.320315	ENSG00000169403
ENSG00000141429	0.320308	ENSG00000205755
ENSG00000086475	0.320304	ENSG00000108370
ENSG00000104903	0.320302	ENSG00000182580
ENSG00000148468	0.320298	ENSG00000240970
ENSG00000172986	0.320297	ENSG00000197561
ENSG00000214717	0.320297	ENSG00000233998
ENSG00000115808	0.320287	ENSG00000124783
ENSG00000110696	0.320286	ENSG00000138081
ENSG00000102054	0.320286	ENSG00000165030
ENSG00000167461	0.320285	ENSG00000197912
ENSG00000138764	0.320283	ENSG00000196466
ENSG00000107341	0.320282	ENSG00000270641
ENSG00000001497	0.320281	ENSG00000155508
ENSG00000127152	0.32028	ENSG00000177565
ENSG00000130270	0.32028	ENSG00000252680
ENSG00000035862	0.320279	ENSG00000083635
ENSG00000127337	0.320279	ENSG00000153044
ENSG00000131067	0.320277	ENSG00000165644
ENSG00000101997	0.320276	ENSG00000133805
ENSG00000138071	0.320274	ENSG00000165629
ENSG00000126821	0.320274	ENSG00000173080
ENSG00000178188	0.320273	ENSG00000213190
ENSG00000068079	0.320272	ENSG00000110057
ENSG00000095932	0.320271	ENSG00000139618
ENSG00000129968	0.320269	ENSG00000142303
ENSG00000005379	0.320268	ENSG00000158113
ENSG00000106780	0.320268	ENSG00000170677
ENSG00000137413	0.320268	ENSG00000229419
ENSG00000174032	0.320264	ENSG00000230590
ENSG00000138002	0.320263	ENSG00000178074
ENSG00000081923	0.320263	ENSG00000228218
ENSG00000138081	0.320262	ENSG00000183340
ENSG00000143355	0.320262	ENSG00000255776
ENSG00000112079	0.32026	ENSG00000131043
ENSG00000198089	0.32026	ENSG00000232931
ENSG00000086730	0.320257	ENSG00000130540
ENSG00000037241	0.320257	ENSG00000204392
ENSG00000066557	0.320256	ENSG00000135535
ENSG00000143624	0.320256	ENSG00000213190
ENSG00000145439	0.320253	ENSG00000220494
ENSG00000135116	0.320252	ENSG00000165349
ENSG00000137310	0.32025	ENSG00000183688
ENSG00000135045	0.320249	ENSG00000140403
ENSG00000123575	0.320246	ENSG00000137504
ENSG00000112212	0.320243	ENSG00000133488
ENSG00000135776	0.320239	ENSG00000170779
ENSG00000198835	0.320237	ENSG00000223984
ENSG00000003509	0.320235	ENSG00000048740
ENSG00000108515	0.320233	ENSG00000136732
ENSG00000196569	0.320233	ENSG00000215417
ENSG00000001631	0.320232	ENSG00000119203
ENSG00000180071	0.320231	ENSG00000243414
ENSG00000121895	0.320231	ENSG00000243811
ENSG00000066583	0.320225	ENSG00000101997
ENSG00000136935	0.320223	ENSG00000138834
ENSG00000144824	0.320222	ENSG00000185800
ENSG00000116260	0.320221	ENSG00000172650
ENSG00000142657	0.320218	ENSG00000163297
ENSG00000185483	0.320218	ENSG00000228495
ENSG00000175198	0.320217	ENSG00000188171
ENSG00000035499	0.320215	ENSG00000102385
ENSG00000165131	0.320211	ENSG00000180071
ENSG00000103037	0.320211	ENSG00000196670
ENSG00000005302	0.32021	ENSG00000226677
ENSG00000111052	0.320206	ENSG00000214189
ENSG00000123179	0.320202	ENSG00000197363
ENSG00000163565	0.320201	ENSG00000174276
ENSG00000010278	0.320201	ENSG00000175063
ENSG00000120334	0.3202	ENSG00000182481
ENSG00000162241	0.3202	ENSG00000232593
ENSG00000177084	0.320198	ENSG00000179869
ENSG00000008282	0.320195	ENSG00000132359
ENSG00000131724	0.320191	ENSG00000165181
ENSG00000111339	0.320186	ENSG00000188582
ENSG00000138071	0.320186	ENSG00000232564
ENSG00000138172	0.320184	ENSG00000220867
ENSG00000078142	0.320183	ENSG00000116260
ENSG00000073861	0.32018	ENSG00000107317
ENSG00000139641	0.320178	ENSG00000198959
ENSG00000005483	0.320176	ENSG00000011021
ENSG00000136436	0.320175	ENSG00000148634
ENSG00000103024	0.320169	ENSG00000159216
ENSG00000103024	0.320168	ENSG00000148841
ENSG00000134326	0.320168	ENSG00000156587
ENSG00000125356	0.320168	ENSG00000167283
ENSG00000100473	0.320166	ENSG00000111276
ENSG00000085871	0.320166	ENSG00000167513
ENSG00000116871	0.320163	ENSG00000198909
ENSG00000139083	0.320162	ENSG00000183570
ENSG00000000971	0.320161	ENSG00000048028
ENSG00000091181	0.320157	ENSG00000110079
ENSG00000075151	0.320156	ENSG00000113300
ENSG00000135766	0.320156	ENSG00000217527
ENSG00000128159	0.320153	ENSG00000143458
ENSG00000100897	0.320152	ENSG00000111726
ENSG00000159374	0.320152	ENSG00000186583
ENSG00000103264	0.320149	ENSG00000161298
ENSG00000166123	0.320149	ENSG00000169397
ENSG00000136636	0.320147	ENSG00000143621
ENSG00000139737	0.320144	ENSG00000156535
ENSG00000150637	0.320142	ENSG00000152061
ENSG00000111670	0.320139	ENSG00000122557
ENSG00000162664	0.320137	ENSG00000167670
ENSG00000116221	0.320137	ENSG00000175482
ENSG00000186409	0.320126	ENSG00000232593
ENSG00000144026	0.320123	ENSG00000264745
ENSG00000122223	0.320115	ENSG00000137486
ENSG00000104814	0.320115	ENSG00000182481
ENSG00000006576	0.320111	ENSG00000180488
ENSG00000100413	0.320108	ENSG00000139631
ENSG00000153015	0.320108	ENSG00000158715
ENSG00000078142	0.320108	ENSG00000180846
ENSG00000134758	0.320108	ENSG00000196591
ENSG00000121895	0.320107	ENSG00000153933
ENSG00000111328	0.320107	ENSG00000164574
ENSG00000128833	0.320106	ENSG00000166963
ENSG00000135679	0.320105	ENSG00000196968
ENSG00000108830	0.320104	ENSG00000180846
ENSG00000101901	0.320102	ENSG00000111203
ENSG00000081923	0.320102	ENSG00000140691
ENSG00000163508	0.320099	ENSG00000243335
ENSG00000079974	0.320095	ENSG00000167513
ENSG00000102096	0.320093	ENSG00000126882
ENSG00000187260	0.320093	ENSG00000188175
ENSG00000116260	0.320091	ENSG00000145623
ENSG00000160741	0.320091	ENSG00000223496
ENSG00000080546	0.320089	ENSG00000139405
ENSG00000183570	0.320089	ENSG00000281207
ENSG00000143494	0.320088	ENSG00000169239
ENSG00000150455	0.320086	ENSG00000168334
ENSG00000172375	0.320085	ENSG00000205189
ENSG00000175745	0.320085	ENSG00000235482
ENSG00000140320	0.320084	ENSG00000142065
ENSG00000160888	0.320084	ENSG00000259687
ENSG00000162636	0.320083	ENSG00000163508
ENSG00000138669	0.320083	ENSG00000187260
ENSG00000107651	0.320082	ENSG00000152223
ENSG00000164715	0.32008	ENSG00000169641
ENSG00000070371	0.320075	ENSG00000158352
ENSG00000158402	0.320073	ENSG00000185480
ENSG00000146729	0.32007	ENSG00000175198
ENSG00000055044	0.320069	ENSG00000171150
ENSG00000100104	0.320068	ENSG00000116580
ENSG00000170962	0.320068	ENSG00000174348
ENSG00000107890	0.320068	ENSG00000197603
ENSG00000086288	0.320067	ENSG00000177054
ENSG00000012963	0.320064	ENSG00000118503
ENSG00000089820	0.320064	ENSG00000131187
ENSG00000143355	0.320063	ENSG00000213049
ENSG00000164040	0.320062	ENSG00000198168
ENSG00000188886	0.320061	ENSG00000232656
ENSG00000133019	0.32006	ENSG00000164989
ENSG00000054654	0.320059	ENSG00000142634
ENSG00000133104	0.320058	ENSG00000137563
ENSG00000136436	0.320053	ENSG00000213516
ENSG00000079974	0.320052	ENSG00000136280
ENSG00000122515	0.320048	ENSG00000168246
ENSG00000151327	0.320044	ENSG00000166855
ENSG00000120458	0.320044	ENSG00000262874
ENSG00000167113	0.320043	ENSG00000243811
ENSG00000011021	0.320042	ENSG00000124120
ENSG00000125755	0.320041	ENSG00000169249
ENSG00000102098	0.320041	ENSG00000172247
ENSG00000072958	0.32004	ENSG00000159128
ENSG00000133067	0.320038	ENSG00000166979
ENSG00000132603	0.320038	ENSG00000182180
ENSG00000104859	0.320036	ENSG00000188185
ENSG00000169249	0.320033	ENSG00000169255
ENSG00000103264	0.320031	ENSG00000107864
ENSG00000080189	0.320026	ENSG00000132141
ENSG00000132963	0.320026	ENSG00000166797
ENSG00000108829	0.320026	ENSG00000171161
ENSG00000111913	0.320026	ENSG00000179104
ENSG00000130770	0.320025	ENSG00000179271
ENSG00000147642	0.320025	ENSG00000217527
ENSG00000126070	0.320024	ENSG00000175782
ENSG00000187912	0.320023	ENSG00000247982
ENSG00000145708	0.320022	ENSG00000154783
ENSG00000135870	0.320019	ENSG00000163171
ENSG00000156587	0.320019	ENSG00000196141
ENSG00000011426	0.320017	ENSG00000163507
ENSG00000136699	0.320017	ENSG00000207704
ENSG00000004142	0.320016	ENSG00000226479
ENSG00000008513	0.320014	ENSG00000177283
ENSG00000158109	0.320014	ENSG00000184743
ENSG00000104689	0.320013	ENSG00000133985
ENSG00000144824	0.320013	ENSG00000205336
ENSG00000132964	0.320012	ENSG00000244053
ENSG00000129250	0.320011	ENSG00000166947
ENSG00000119421	0.320011	ENSG00000281501
ENSG00000134717	0.320009	ENSG00000198089
ENSG00000144231	0.320005	ENSG00000148943
ENSG00000164707	0.320003	ENSG00000176124
ENSG00000125648	0.320002	ENSG00000168763
ENSG00000103404	0.32	ENSG00000174197
ENSG00000164930	0.31999	ENSG00000187260
ENSG00000112079	0.319987	ENSG00000198466
ENSG00000189144	0.319981	ENSG00000243335
ENSG00000060558	0.319975	ENSG00000129116
ENSG00000134049	0.319974	ENSG00000165733
ENSG00000089157	0.319973	ENSG00000147168
ENSG00000151208	0.319972	ENSG00000159618
ENSG00000152484	0.319969	ENSG00000162923
ENSG00000122694	0.319967	ENSG00000198668
ENSG00000130589	0.319966	ENSG00000134321
ENSG00000142065	0.319964	ENSG00000197182
ENSG00000064651	0.319963	ENSG00000182796
ENSG00000056586	0.319962	ENSG00000171612
ENSG00000101000	0.31996	ENSG00000169696
ENSG00000006576	0.319959	ENSG00000173442
ENSG00000232493	0.319959	ENSG00000232792
ENSG00000124181	0.319958	ENSG00000134697
ENSG00000167113	0.319958	ENSG00000172824
ENSG00000101104	0.319958	ENSG00000184661
ENSG00000100764	0.319958	ENSG00000198700
ENSG00000100744	0.319957	ENSG00000223336
ENSG00000166471	0.319956	ENSG00000241641
ENSG00000101966	0.319955	ENSG00000188312
ENSG00000126756	0.319954	ENSG00000179958
ENSG00000168288	0.319952	ENSG00000186409
ENSG00000137710	0.319949	ENSG00000149016
ENSG00000139083	0.319949	ENSG00000167261
ENSG00000008277	0.319947	ENSG00000131374
ENSG00000119801	0.319947	ENSG00000160087
ENSG00000127419	0.319945	ENSG00000146067
ENSG00000110693	0.319943	ENSG00000140403
ENSG00000079332	0.319943	ENSG00000151422
ENSG00000134323	0.319943	ENSG00000244040
ENSG00000232177	0.319943	ENSG00000270906
ENSG00000008282	0.319938	ENSG00000101391
ENSG00000138381	0.319938	ENSG00000197183
ENSG00000072954	0.319938	ENSG00000244682
ENSG00000163960	0.319935	ENSG00000257979
ENSG00000203747	0.319934	ENSG00000226321
ENSG00000147133	0.319932	ENSG00000202081
ENSG00000126709	0.319931	ENSG00000187608
ENSG00000046604	0.31993	ENSG00000248890
ENSG00000108861	0.319927	ENSG00000214717
ENSG00000081019	0.319924	ENSG00000115942
ENSG00000101096	0.319924	ENSG00000126947
ENSG00000105698	0.319923	ENSG00000197622
ENSG00000065029	0.319922	ENSG00000169255
ENSG00000136827	0.319922	ENSG00000173786
ENSG00000164010	0.31992	ENSG00000184792
ENSG00000135870	0.319918	ENSG00000178700
ENSG00000162746	0.319918	ENSG00000214783
ENSG00000135596	0.319916	ENSG00000168071
ENSG00000100592	0.319916	ENSG00000177917
ENSG00000101200	0.319914	ENSG00000138669
ENSG00000149658	0.31991	ENSG00000185085
ENSG00000134884	0.319908	ENSG00000155850
ENSG00000138834	0.319908	ENSG00000184863
ENSG00000021355	0.319907	ENSG00000124574
ENSG00000183718	0.319906	ENSG00000213809
ENSG00000103363	0.319905	ENSG00000196976
ENSG00000217159	0.319903	ENSG00000247498
ENSG00000215424	0.319901	ENSG00000230482
ENSG00000173171	0.319901	ENSG00000239305
ENSG00000091879	0.319899	ENSG00000223803
ENSG00000197993	0.319897	ENSG00000232593
ENSG00000131023	0.319895	ENSG00000164220
ENSG00000204653	0.319895	ENSG00000223984
ENSG00000007264	0.319893	ENSG00000121753
ENSG00000127334	0.319893	ENSG00000139679
ENSG00000136478	0.319893	ENSG00000185187
ENSG00000121940	0.319891	ENSG00000160856
ENSG00000129675	0.319891	ENSG00000229692
ENSG00000054654	0.319888	ENSG00000166025
ENSG00000117090	0.319883	ENSG00000162746
ENSG00000127954	0.31988	ENSG00000166947
ENSG00000006576	0.319878	ENSG00000211460
ENSG00000133067	0.319872	ENSG00000169957
ENSG00000115459	0.319872	ENSG00000263327
ENSG00000138135	0.319871	ENSG00000169288
ENSG00000116132	0.319868	ENSG00000131067
ENSG00000100749	0.319867	ENSG00000155096
ENSG00000171940	0.319866	ENSG00000175073
ENSG00000073111	0.319862	ENSG00000135446
ENSG00000116062	0.319862	ENSG00000221817
ENSG00000132294	0.319858	ENSG00000182885
ENSG00000112079	0.319857	ENSG00000187118
ENSG00000069248	0.319854	ENSG00000107719
ENSG00000126821	0.319853	ENSG00000145041
ENSG00000166592	0.319851	ENSG00000177606
ENSG00000183718	0.319851	ENSG00000198466
ENSG00000085840	0.319848	ENSG00000112079
ENSG00000131002	0.319846	ENSG00000181523
ENSG00000076382	0.319845	ENSG00000093167
ENSG00000110696	0.319845	ENSG00000196865
ENSG00000015475	0.319844	ENSG00000140107
ENSG00000168785	0.319844	ENSG00000258890
ENSG00000145439	0.319841	ENSG00000198105
ENSG00000148634	0.31984	ENSG00000175193
ENSG00000171433	0.31984	ENSG00000198901
ENSG00000136802	0.319839	ENSG00000160570
ENSG00000129667	0.319836	ENSG00000170310
ENSG00000125945	0.319833	ENSG00000175573
ENSG00000136436	0.319833	ENSG00000213658
ENSG00000088356	0.319831	ENSG00000153551
ENSG00000123700	0.319831	ENSG00000158714
ENSG00000104936	0.31983	ENSG00000105370
ENSG00000086200	0.31983	ENSG00000186603
ENSG00000111339	0.319826	ENSG00000238083
ENSG00000132141	0.319823	ENSG00000137145
ENSG00000115935	0.319819	ENSG00000224614
ENSG00000129128	0.319815	ENSG00000151366
ENSG00000102908	0.319814	ENSG00000127526
ENSG00000143839	0.319813	ENSG00000240970
ENSG00000160218	0.319812	ENSG00000175087
ENSG00000060982	0.319811	ENSG00000196954
ENSG00000025039	0.319811	ENSG00000235437
ENSG00000100083	0.319809	ENSG00000100784
ENSG00000106609	0.319809	ENSG00000272333
ENSG00000168092	0.319808	ENSG00000248092
ENSG00000065675	0.319807	ENSG00000275700
ENSG00000137275	0.319806	ENSG00000167323
ENSG00000146859	0.319806	ENSG00000242651
ENSG00000008256	0.319805	ENSG00000223828
ENSG00000091164	0.319804	ENSG00000108599
ENSG00000100413	0.319803	ENSG00000146215
ENSG00000071054	0.319799	ENSG00000164080
ENSG00000144136	0.319798	ENSG00000198633
ENSG00000067606	0.319797	ENSG00000204392
ENSG00000118849	0.319795	ENSG00000125731
ENSG00000035862	0.319793	ENSG00000143355
ENSG00000124789	0.319793	ENSG00000213079
ENSG00000104936	0.319792	ENSG00000184381
ENSG00000138172	0.319791	ENSG00000146729
ENSG00000140945	0.319791	ENSG00000163462
ENSG00000107862	0.319788	ENSG00000177889
ENSG00000141098	0.319786	ENSG00000144040
ENSG00000162645	0.319785	ENSG00000187699
ENSG00000090054	0.319784	ENSG00000262874
ENSG00000206120	0.319783	ENSG00000259004
ENSG00000063169	0.319781	ENSG00000154719
ENSG00000090006	0.31978	ENSG00000184381
ENSG00000136161	0.319779	ENSG00000163508
ENSG00000061676	0.319778	ENSG00000150637
ENSG00000128482	0.319774	ENSG00000141002
ENSG00000134627	0.319774	ENSG00000196159
ENSG00000118855	0.319773	ENSG00000141429
ENSG00000005022	0.319772	ENSG00000048028
ENSG00000083844	0.319772	ENSG00000105991
ENSG00000125731	0.319772	ENSG00000237972
ENSG00000100216	0.319768	ENSG00000252481
ENSG00000130305	0.319767	ENSG00000165572
ENSG00000156535	0.319767	ENSG00000183496
ENSG00000196199	0.319767	ENSG00000213160
ENSG00000147475	0.319766	ENSG00000170677
ENSG00000185697	0.319766	ENSG00000205336
ENSG00000109321	0.319764	ENSG00000159128
ENSG00000055332	0.319764	ENSG00000185745
ENSG00000084676	0.319762	ENSG00000166974
ENSG00000046653	0.31976	ENSG00000119912
ENSG00000101901	0.319757	ENSG00000146281
ENSG00000109906	0.319756	ENSG00000184574
ENSG00000007968	0.319754	ENSG00000158578
ENSG00000138279	0.319753	ENSG00000254703
ENSG00000223749	0.319752	ENSG00000236548
ENSG00000133805	0.319749	ENSG00000160991
ENSG00000004142	0.319748	ENSG00000169087
ENSG00000135365	0.319748	ENSG00000275052
ENSG00000064651	0.319743	ENSG00000104765
ENSG00000124664	0.319743	ENSG00000154642
ENSG00000175197	0.319743	ENSG00000177051
ENSG00000091140	0.319742	ENSG00000186187
ENSG00000145736	0.319739	ENSG00000213025
ENSG00000247400	0.319739	ENSG00000264630
ENSG00000074266	0.319738	ENSG00000126261
ENSG00000011426	0.319738	ENSG00000198826
ENSG00000111341	0.319737	ENSG00000174130
ENSG00000122691	0.319735	ENSG00000204271
ENSG00000153132	0.319728	ENSG00000179361
ENSG00000167723	0.319727	ENSG00000169105
ENSG00000122641	0.319727	ENSG00000229358
ENSG00000097046	0.319725	ENSG00000196458
ENSG00000111725	0.31972	ENSG00000130475
ENSG00000112679	0.31972	ENSG00000185015
ENSG00000142657	0.31972	ENSG00000197150
ENSG00000144026	0.31972	ENSG00000244242
ENSG00000151445	0.319719	ENSG00000160584
ENSG00000135097	0.319717	ENSG00000211728
ENSG00000008869	0.319709	ENSG00000198718
ENSG00000113300	0.319706	ENSG00000115808
ENSG00000148335	0.319706	ENSG00000180304
ENSG00000140945	0.319705	ENSG00000205755
ENSG00000034713	0.319702	ENSG00000151366
ENSG00000143621	0.319702	ENSG00000157036
ENSG00000100083	0.319696	ENSG00000143458
ENSG00000140326	0.319695	ENSG00000243333
ENSG00000105519	0.319693	ENSG00000261971
ENSG00000168758	0.319691	ENSG00000173137
ENSG00000144668	0.31969	ENSG00000151948
ENSG00000079332	0.319689	ENSG00000116903
ENSG00000100298	0.319689	ENSG00000159618
ENSG00000073350	0.319686	ENSG00000128245
ENSG00000134255	0.319681	ENSG00000141179
ENSG00000102034	0.31968	ENSG00000150977
ENSG00000170191	0.31968	ENSG00000260231
ENSG00000160570	0.319676	ENSG00000274211
ENSG00000127564	0.319675	ENSG00000163915
ENSG00000179912	0.319675	ENSG00000197183
ENSG00000249859	0.319673	ENSG00000264630
ENSG00000167840	0.319664	ENSG00000188779
ENSG00000135720	0.319661	ENSG00000169826
ENSG00000115808	0.319659	ENSG00000171456
ENSG00000158715	0.319655	ENSG00000166170
ENSG00000151917	0.319655	ENSG00000175899
ENSG00000102908	0.319647	ENSG00000131791
ENSG00000109118	0.319643	ENSG00000111676
ENSG00000135424	0.319641	ENSG00000252680
ENSG00000040633	0.319638	ENSG00000119844
ENSG00000139631	0.319637	ENSG00000259956
ENSG00000131409	0.319636	ENSG00000140320
ENSG00000103966	0.319636	ENSG00000162576
ENSG00000135074	0.319633	ENSG00000231752
ENSG00000140320	0.319632	ENSG00000143515
ENSG00000164649	0.319632	ENSG00000235257
ENSG00000104142	0.319629	ENSG00000240531
ENSG00000128040	0.319624	ENSG00000173894
ENSG00000104765	0.319622	ENSG00000131730
ENSG00000104731	0.319618	ENSG00000147168
ENSG00000003249	0.319613	ENSG00000197385
ENSG00000125810	0.319612	ENSG00000182580
ENSG00000107862	0.319611	ENSG00000162607
ENSG00000020633	0.319609	ENSG00000116667
ENSG00000169087	0.319609	ENSG00000176022
ENSG00000177409	0.319609	ENSG00000183486
ENSG00000105887	0.319608	ENSG00000142166
ENSG00000187531	0.319608	ENSG00000223959
ENSG00000175198	0.319608	ENSG00000263002
ENSG00000112679	0.319606	ENSG00000237424
ENSG00000135164	0.319605	ENSG00000154144
ENSG00000012779	0.319605	ENSG00000163577
ENSG00000197818	0.319604	ENSG00000235173
ENSG00000130540	0.319603	ENSG00000143355
ENSG00000260528	0.319603	ENSG00000274209
ENSG00000111676	0.319602	ENSG00000166189
ENSG00000029534	0.319593	ENSG00000101557
ENSG00000116132	0.319592	ENSG00000164808
ENSG00000100055	0.319591	ENSG00000274211
ENSG00000070423	0.319589	ENSG00000106261
ENSG00000188227	0.319589	ENSG00000204653
ENSG00000100225	0.319582	ENSG00000115993
ENSG00000100207	0.319581	ENSG00000159086
ENSG00000142657	0.319581	ENSG00000173200
ENSG00000134070	0.319578	ENSG00000211801
ENSG00000011405	0.319573	ENSG00000172650
ENSG00000116754	0.319572	ENSG00000230946
ENSG00000140526	0.319566	ENSG00000176182
ENSG00000188312	0.319561	ENSG00000196267
ENSG00000143742	0.31956	ENSG00000171456
ENSG00000130227	0.319559	ENSG00000183111
ENSG00000140320	0.319555	ENSG00000188822
ENSG00000160318	0.319554	ENSG00000170919
ENSG00000147138	0.31955	ENSG00000179240
ENSG00000099797	0.319549	ENSG00000100227
ENSG00000183401	0.319543	ENSG00000198399
ENSG00000168496	0.319543	ENSG00000257167
ENSG00000112079	0.319541	ENSG00000117118
ENSG00000159167	0.319541	ENSG00000183570
ENSG00000105409	0.319539	ENSG00000146376
ENSG00000132341	0.319538	ENSG00000171861
ENSG00000159445	0.319537	ENSG00000163482
ENSG00000119396	0.319537	ENSG00000173846
ENSG00000143179	0.319535	ENSG00000168461
ENSG00000130772	0.319534	ENSG00000169905
ENSG00000102034	0.31953	ENSG00000110696
ENSG00000158856	0.319529	ENSG00000187260
ENSG00000107815	0.319528	ENSG00000172663
ENSG00000148339	0.319524	ENSG00000171823
ENSG00000170340	0.319522	ENSG00000173137
ENSG00000184381	0.319522	ENSG00000235437
ENSG00000162836	0.319522	ENSG00000238113
ENSG00000000971	0.319521	ENSG00000123240
ENSG00000072134	0.31952	ENSG00000167994
ENSG00000145293	0.319519	ENSG00000214359
ENSG00000155307	0.319514	ENSG00000241839
ENSG00000163947	0.319513	ENSG00000174600
ENSG00000138279	0.319512	ENSG00000182247
ENSG00000166508	0.319511	ENSG00000171105
ENSG00000116954	0.319508	ENSG00000154144
ENSG00000144426	0.319507	ENSG00000151006
ENSG00000163684	0.319506	ENSG00000167182
ENSG00000136280	0.319506	ENSG00000183401
ENSG00000072062	0.319506	ENSG00000245910
ENSG00000061794	0.319503	ENSG00000169696
ENSG00000185630	0.319498	ENSG00000198208
ENSG00000174953	0.319497	ENSG00000188822
ENSG00000054654	0.319496	ENSG00000102098
ENSG00000090013	0.319496	ENSG00000164818
ENSG00000178585	0.319495	ENSG00000197993
ENSG00000116691	0.319494	ENSG00000123636
ENSG00000174010	0.319493	ENSG00000213160
ENSG00000106608	0.319492	ENSG00000204371
ENSG00000047365	0.319491	ENSG00000213071
ENSG00000122515	0.319491	ENSG00000221817
ENSG00000226360	0.319491	ENSG00000239559
ENSG00000107864	0.319489	ENSG00000136522
ENSG00000108861	0.319489	ENSG00000197774
ENSG00000135870	0.319487	ENSG00000186812
ENSG00000126545	0.319486	ENSG00000153132
ENSG00000114735	0.319485	ENSG00000146112
ENSG00000104972	0.31948	ENSG00000142512
ENSG00000109118	0.319477	ENSG00000118855
ENSG00000136950	0.319477	ENSG00000167553
ENSG00000173080	0.319477	ENSG00000243335
ENSG00000101350	0.319475	ENSG00000163171
ENSG00000162241	0.319475	ENSG00000226479
ENSG00000012822	0.319472	ENSG00000165525
ENSG00000093000	0.319471	ENSG00000101138
ENSG00000140030	0.319471	ENSG00000174953
ENSG00000132010	0.319468	ENSG00000148082
ENSG00000136280	0.319467	ENSG00000232593
ENSG00000111665	0.319466	ENSG00000175063
ENSG00000126882	0.319464	ENSG00000173080
ENSG00000146192	0.319464	ENSG00000174442
ENSG00000167323	0.319458	ENSG00000177889
ENSG00000143476	0.319456	ENSG00000167513
ENSG00000130270	0.319454	ENSG00000184163
ENSG00000100197	0.319453	ENSG00000149516
ENSG00000110958	0.319453	ENSG00000198918
ENSG00000239351	0.319453	ENSG00000252010
ENSG00000013306	0.319452	ENSG00000247775
ENSG00000143458	0.319452	ENSG00000271605
ENSG00000101391	0.319451	ENSG00000188725
ENSG00000163362	0.319449	ENSG00000213373
ENSG00000164649	0.319447	ENSG00000237972
ENSG00000120458	0.319444	ENSG00000170677
ENSG00000122778	0.319444	ENSG00000211689
ENSG00000107862	0.319442	ENSG00000146676
ENSG00000143494	0.319442	ENSG00000231845
ENSG00000143842	0.319441	ENSG00000184381
ENSG00000004059	0.31944	ENSG00000142676
ENSG00000112079	0.31944	ENSG00000155792
ENSG00000085719	0.319435	ENSG00000170571
ENSG00000076685	0.319433	ENSG00000144893
ENSG00000164930	0.319433	ENSG00000229692
ENSG00000091317	0.319432	ENSG00000188234
ENSG00000107185	0.319431	ENSG00000175414
ENSG00000114554	0.31943	ENSG00000154310
ENSG00000109133	0.31943	ENSG00000160131
ENSG00000076201	0.31943	ENSG00000215417
ENSG00000214717	0.319428	ENSG00000235740
ENSG00000049247	0.319426	ENSG00000183166
ENSG00000006576	0.319425	ENSG00000176124
ENSG00000110066	0.319421	ENSG00000135870
ENSG00000175106	0.319421	ENSG00000277258
ENSG00000185477	0.31942	ENSG00000197993
ENSG00000070182	0.319419	ENSG00000104267
ENSG00000089682	0.319419	ENSG00000146414
ENSG00000101938	0.319419	ENSG00000253549
ENSG00000115318	0.319417	ENSG00000188761
ENSG00000155868	0.319416	ENSG00000162757
ENSG00000125821	0.319414	ENSG00000185101
ENSG00000064201	0.319414	ENSG00000223959
ENSG00000152939	0.319414	ENSG00000239899
ENSG00000182446	0.319411	ENSG00000232112
ENSG00000105866	0.319411	ENSG00000243335
ENSG00000126088	0.319403	ENSG00000162367
ENSG00000111727	0.319403	ENSG00000201544
ENSG00000126012	0.319402	ENSG00000188175
ENSG00000157554	0.319401	ENSG00000166900
ENSG00000025770	0.319397	ENSG00000148339
ENSG00000163751	0.319397	ENSG00000173715
ENSG00000142676	0.319396	ENSG00000256393
ENSG00000008086	0.319394	ENSG00000134627
ENSG00000086827	0.319392	ENSG00000130511
ENSG00000143442	0.319391	ENSG00000175787
ENSG00000156304	0.319388	ENSG00000198265
ENSG00000157557	0.319387	ENSG00000166226
ENSG00000165644	0.319385	ENSG00000167702
ENSG00000118495	0.319379	ENSG00000144893
ENSG00000117461	0.319379	ENSG00000167280
ENSG00000035664	0.319379	ENSG00000207980
ENSG00000101966	0.319377	ENSG00000162928
ENSG00000159618	0.319377	ENSG00000170310
ENSG00000163359	0.319377	ENSG00000261102
ENSG00000047597	0.319372	ENSG00000241570
ENSG00000112796	0.31937	ENSG00000156787
ENSG00000133805	0.319367	ENSG00000174282
ENSG00000143842	0.319366	ENSG00000198089
ENSG00000173137	0.319365	ENSG00000234420
ENSG00000188167	0.319362	ENSG00000196081
ENSG00000080845	0.319362	ENSG00000196220
ENSG00000172375	0.31936	ENSG00000178764
ENSG00000101888	0.319355	ENSG00000132963
ENSG00000176390	0.319352	ENSG00000205730
ENSG00000100097	0.319344	ENSG00000172247
ENSG00000159086	0.319343	ENSG00000235865
ENSG00000055044	0.319342	ENSG00000188822
ENSG00000164691	0.319341	ENSG00000166188
ENSG00000005469	0.31934	ENSG00000149557
ENSG00000143373	0.31934	ENSG00000231721
ENSG00000112182	0.319336	ENSG00000152785
ENSG00000126581	0.319335	ENSG00000183208
ENSG00000111275	0.319334	ENSG00000232712
ENSG00000169641	0.319332	ENSG00000241839
ENSG00000082146	0.319326	ENSG00000175931
ENSG00000041357	0.319325	ENSG00000067334
ENSG00000167261	0.319323	ENSG00000196776
ENSG00000100479	0.319322	ENSG00000138821
ENSG00000143515	0.319321	ENSG00000171130
ENSG00000164209	0.31932	ENSG00000170881
ENSG00000100413	0.319319	ENSG00000213918
ENSG00000130589	0.319316	ENSG00000137959
ENSG00000102034	0.319315	ENSG00000172650
ENSG00000101911	0.31931	ENSG00000110025
ENSG00000212993	0.319309	ENSG00000246228
ENSG00000072135	0.319308	ENSG00000104936
ENSG00000105171	0.319308	ENSG00000171612
ENSG00000082146	0.319307	ENSG00000165434
ENSG00000162777	0.319307	ENSG00000204923
ENSG00000153113	0.319306	ENSG00000169239
ENSG00000105281	0.319305	ENSG00000147854
ENSG00000112659	0.319305	ENSG00000166432
ENSG00000034152	0.319304	ENSG00000175449
ENSG00000165572	0.319301	ENSG00000167105
ENSG00000079246	0.3193	ENSG00000186432
ENSG00000155760	0.319299	ENSG00000170242
ENSG00000143612	0.319297	ENSG00000155304
ENSG00000138002	0.319296	ENSG00000142686
ENSG00000087253	0.319294	ENSG00000138722
ENSG00000155096	0.319288	ENSG00000179361
ENSG00000076641	0.319288	ENSG00000180773
ENSG00000170881	0.319288	ENSG00000217165
ENSG00000040633	0.319287	ENSG00000115590
ENSG00000139636	0.319286	ENSG00000178882
ENSG00000140545	0.319284	ENSG00000159167
ENSG00000172650	0.319284	ENSG00000271013
ENSG00000115808	0.319281	ENSG00000122958
ENSG00000116544	0.31928	ENSG00000165644
ENSG00000155099	0.319279	ENSG00000157823
ENSG00000135776	0.319279	ENSG00000171914
ENSG00000050555	0.319276	ENSG00000079150
ENSG00000100749	0.319276	ENSG00000116260
ENSG00000104936	0.319273	ENSG00000165644
ENSG00000103888	0.319271	ENSG00000166349
ENSG00000166887	0.319268	ENSG00000172315
ENSG00000108599	0.319267	ENSG00000116580
ENSG00000099942	0.319267	ENSG00000139679
ENSG00000049860	0.319264	ENSG00000163527
ENSG00000178974	0.319263	ENSG00000268144
ENSG00000077147	0.319261	ENSG00000154144
ENSG00000072958	0.31926	ENSG00000162928
ENSG00000122068	0.31926	ENSG00000226328
ENSG00000087448	0.319258	ENSG00000215417
ENSG00000108883	0.319257	ENSG00000151465
ENSG00000214717	0.319251	ENSG00000259956
ENSG00000000971	0.319248	ENSG00000073350
ENSG00000146776	0.319248	ENSG00000171302
ENSG00000155792	0.319244	ENSG00000187118
ENSG00000105810	0.31924	ENSG00000113389
ENSG00000121481	0.31924	ENSG00000175455
ENSG00000103496	0.319237	ENSG00000142657
ENSG00000126088	0.319229	ENSG00000156381
ENSG00000117408	0.319229	ENSG00000168785
ENSG00000155980	0.319226	ENSG00000244242
ENSG00000168116	0.319223	ENSG00000197223
ENSG00000122417	0.319222	ENSG00000254726
ENSG00000162711	0.31922	ENSG00000167723
ENSG00000145293	0.319219	ENSG00000172375
ENSG00000132561	0.319218	ENSG00000262655
ENSG00000114423	0.319214	ENSG00000145012
ENSG00000041357	0.319213	ENSG00000125731
ENSG00000126821	0.319213	ENSG00000182885
ENSG00000107862	0.319211	ENSG00000241973
ENSG00000108021	0.319208	ENSG00000154144
ENSG00000006062	0.319205	ENSG00000126351
ENSG00000125846	0.319204	ENSG00000147099
ENSG00000104219	0.319203	ENSG00000131981
ENSG00000087903	0.319198	ENSG00000105778
ENSG00000136383	0.319196	ENSG00000167468
ENSG00000037241	0.319195	ENSG00000108561
ENSG00000130731	0.319192	ENSG00000270647
ENSG00000123119	0.31919	ENSG00000159423
ENSG00000174804	0.31919	ENSG00000204832
ENSG00000085719	0.319189	ENSG00000170289
ENSG00000163564	0.319188	ENSG00000197057
ENSG00000134955	0.319186	ENSG00000174516
ENSG00000111837	0.319185	ENSG00000140945
ENSG00000227039	0.319185	ENSG00000278090
ENSG00000089127	0.319184	ENSG00000170581
ENSG00000093167	0.319182	ENSG00000137486
ENSG00000143379	0.319182	ENSG00000260318
ENSG00000145284	0.319181	ENSG00000157551
ENSG00000176728	0.319181	ENSG00000280969
ENSG00000173391	0.31918	ENSG00000196876
ENSG00000037280	0.319179	ENSG00000180871
ENSG00000143653	0.319176	ENSG00000174010
ENSG00000019991	0.319175	ENSG00000104731
ENSG00000087053	0.319174	ENSG00000115271
ENSG00000132773	0.319174	ENSG00000138081
ENSG00000085982	0.319173	ENSG00000197780
ENSG00000080546	0.319171	ENSG00000124508
ENSG00000120253	0.319168	ENSG00000172840
ENSG00000146215	0.319167	ENSG00000148690
ENSG00000167182	0.319165	ENSG00000172661
ENSG00000073605	0.319165	ENSG00000230946
ENSG00000143772	0.319164	ENSG00000156515
ENSG00000164327	0.319163	ENSG00000171988
ENSG00000013306	0.319161	ENSG00000171914
ENSG00000150455	0.31916	ENSG00000164022
ENSG00000125538	0.31916	ENSG00000277632
ENSG00000125447	0.319158	ENSG00000126746
ENSG00000145390	0.319157	ENSG00000164867
ENSG00000103496	0.319156	ENSG00000178409
ENSG00000120963	0.319156	ENSG00000211943
ENSG00000100504	0.319155	ENSG00000197321
ENSG00000130653	0.319155	ENSG00000280623
ENSG00000048028	0.319151	ENSG00000117560
ENSG00000014824	0.319146	ENSG00000107651
ENSG00000110911	0.319145	ENSG00000183597
ENSG00000143839	0.319144	ENSG00000185900
ENSG00000065029	0.319142	ENSG00000141503
ENSG00000226312	0.319142	ENSG00000248415
ENSG00000102057	0.319138	ENSG00000152229
ENSG00000179361	0.319138	ENSG00000184574
ENSG00000161638	0.319138	ENSG00000185630
ENSG00000051180	0.319137	ENSG00000136152
ENSG00000130520	0.319136	ENSG00000139746
ENSG00000112290	0.319135	ENSG00000138193
ENSG00000124784	0.319133	ENSG00000164056
ENSG00000143858	0.319132	ENSG00000198814
ENSG00000106780	0.319127	ENSG00000115828
ENSG00000115415	0.319127	ENSG00000119917
ENSG00000131043	0.319127	ENSG00000136636
ENSG00000108830	0.319125	ENSG00000243414
ENSG00000071575	0.319124	ENSG00000125945
ENSG00000211777	0.319123	ENSG00000211785
ENSG00000100311	0.319121	ENSG00000204381
ENSG00000118707	0.31912	ENSG00000228316
ENSG00000100938	0.319119	ENSG00000125846
ENSG00000042753	0.319114	ENSG00000172428
ENSG00000004142	0.319112	ENSG00000120942
ENSG00000089682	0.319109	ENSG00000116954
ENSG00000130304	0.319108	ENSG00000136161
ENSG00000144161	0.319108	ENSG00000270647
ENSG00000077097	0.319105	ENSG00000189057
ENSG00000148154	0.319103	ENSG00000163362
ENSG00000137221	0.319102	ENSG00000177683
ENSG00000141429	0.319101	ENSG00000176124
ENSG00000163617	0.3191	ENSG00000197879
ENSG00000110066	0.319098	ENSG00000174130
ENSG00000126266	0.319094	ENSG00000171928
ENSG00000103351	0.319094	ENSG00000183444
ENSG00000005189	0.319092	ENSG00000101773
ENSG00000011021	0.319092	ENSG00000160741
ENSG00000154274	0.319088	ENSG00000181826
ENSG00000228218	0.319088	ENSG00000273356
ENSG00000091129	0.319082	ENSG00000096060
ENSG00000104267	0.319081	ENSG00000157734
ENSG00000113296	0.31908	ENSG00000154165
ENSG00000099949	0.319079	ENSG00000128245
ENSG00000142634	0.319079	ENSG00000234222
ENSG00000102030	0.319078	ENSG00000162825
ENSG00000113761	0.319077	ENSG00000130856
ENSG00000221817	0.319075	ENSG00000231340
ENSG00000148943	0.319073	ENSG00000165688
ENSG00000183718	0.319073	ENSG00000232564
ENSG00000004897	0.319072	ENSG00000079308
ENSG00000118680	0.319072	ENSG00000138085
ENSG00000170921	0.319071	ENSG00000219881
ENSG00000158411	0.31907	ENSG00000242550
ENSG00000025772	0.319069	ENSG00000164010
ENSG00000198856	0.319066	ENSG00000205339
ENSG00000154153	0.319061	ENSG00000196388
ENSG00000111837	0.319059	ENSG00000131043
ENSG00000177054	0.319058	ENSG00000197506
ENSG00000109323	0.319057	ENSG00000149657
ENSG00000172831	0.319057	ENSG00000182141
ENSG00000135269	0.319055	ENSG00000146112
ENSG00000104142	0.319054	ENSG00000171862
ENSG00000138079	0.319054	ENSG00000184990
ENSG00000227124	0.319048	ENSG00000264745
ENSG00000126215	0.319047	ENSG00000227456
ENSG00000115514	0.319045	ENSG00000124783
ENSG00000100292	0.319042	ENSG00000128602
ENSG00000111344	0.319041	ENSG00000164362
ENSG00000079246	0.319039	ENSG00000142513
ENSG00000104731	0.319038	ENSG00000159674
ENSG00000165025	0.319038	ENSG00000196372
ENSG00000136522	0.319038	ENSG00000227124
ENSG00000106608	0.319037	ENSG00000169220
ENSG00000172986	0.319037	ENSG00000186575
ENSG00000106829	0.319036	ENSG00000146112
ENSG00000171903	0.319029	ENSG00000232684
ENSG00000128000	0.319027	ENSG00000154309
ENSG00000160131	0.319027	ENSG00000188185
ENSG00000078747	0.319026	ENSG00000154642
ENSG00000087448	0.319024	ENSG00000126368
ENSG00000142065	0.319023	ENSG00000205730
ENSG00000125304	0.31902	ENSG00000132424
ENSG00000134644	0.31902	ENSG00000206650
ENSG00000123360	0.319019	ENSG00000151835
ENSG00000143643	0.319019	ENSG00000153044
ENSG00000070371	0.319019	ENSG00000170801
ENSG00000000457	0.319018	ENSG00000132824
ENSG00000162601	0.319018	ENSG00000166987
ENSG00000179241	0.319017	ENSG00000179397
ENSG00000203737	0.319016	ENSG00000231340
ENSG00000084764	0.31901	ENSG00000162804
ENSG00000255423	0.31901	ENSG00000267493
ENSG00000178021	0.319009	ENSG00000213050
ENSG00000075340	0.319008	ENSG00000102057
ENSG00000053372	0.319008	ENSG00000137168
ENSG00000159167	0.319008	ENSG00000187994
ENSG00000119812	0.319007	ENSG00000140030
ENSG00000155189	0.319007	ENSG00000178409
ENSG00000100479	0.319005	ENSG00000141873
ENSG00000004809	0.319003	ENSG00000072274
ENSG00000181523	0.319003	ENSG00000231160
ENSG00000132965	0.319001	ENSG00000172197
ENSG00000149328	0.319	ENSG00000170962
ENSG00000085871	0.318998	ENSG00000149534
ENSG00000115155	0.318993	ENSG00000160932
ENSG00000100298	0.318992	ENSG00000145012
ENSG00000035862	0.318992	ENSG00000167113
ENSG00000163788	0.318991	ENSG00000163874
ENSG00000138385	0.31899	ENSG00000164332
ENSG00000111247	0.318989	ENSG00000137486
ENSG00000164253	0.318989	ENSG00000174442
ENSG00000132780	0.318988	ENSG00000162664
ENSG00000124181	0.318988	ENSG00000174715
ENSG00000014641	0.318987	ENSG00000129675
ENSG00000124216	0.318987	ENSG00000135336
ENSG00000121005	0.318986	ENSG00000137563
ENSG00000110079	0.318985	ENSG00000127528
ENSG00000132680	0.318984	ENSG00000163848
ENSG00000079805	0.318983	ENSG00000143839
ENSG00000095777	0.318975	ENSG00000111344
ENSG00000164442	0.318973	ENSG00000204388
ENSG00000034713	0.31897	ENSG00000111271
ENSG00000166508	0.31897	ENSG00000187994
ENSG00000079385	0.318969	ENSG00000186529
ENSG00000228663	0.318965	ENSG00000252010
ENSG00000105370	0.31896	ENSG00000145990
ENSG00000111275	0.318959	ENSG00000167642
ENSG00000129347	0.318958	ENSG00000131788
ENSG00000063169	0.318958	ENSG00000133142
ENSG00000070444	0.318956	ENSG00000187257
ENSG00000212694	0.318955	ENSG00000232442
ENSG00000020577	0.318953	ENSG00000121060
ENSG00000128218	0.318953	ENSG00000265929
ENSG00000081019	0.318951	ENSG00000161405
ENSG00000167261	0.318948	ENSG00000174442
ENSG00000132467	0.318947	ENSG00000133561
ENSG00000150637	0.318947	ENSG00000189350
ENSG00000149187	0.318945	ENSG00000176390
ENSG00000180422	0.318944	ENSG00000204590
ENSG00000105171	0.318943	ENSG00000171115
ENSG00000170049	0.318941	ENSG00000181541
ENSG00000095794	0.31894	ENSG00000141759
ENSG00000091140	0.31894	ENSG00000174715
ENSG00000204923	0.31894	ENSG00000231307
ENSG00000099949	0.318934	ENSG00000108861
ENSG00000004534	0.318932	ENSG00000113593
ENSG00000111711	0.318932	ENSG00000197780
ENSG00000171150	0.318931	ENSG00000174720
ENSG00000178896	0.318926	ENSG00000184162
ENSG00000139697	0.318924	ENSG00000178700
ENSG00000134717	0.318922	ENSG00000186566
ENSG00000075618	0.318919	ENSG00000204116
ENSG00000148339	0.318918	ENSG00000217527
ENSG00000026297	0.318917	ENSG00000034053
ENSG00000105866	0.318916	ENSG00000152223
ENSG00000114735	0.318914	ENSG00000159167
ENSG00000062725	0.318914	ENSG00000231307
ENSG00000169609	0.318913	ENSG00000212125
ENSG00000164330	0.318912	ENSG00000188833
ENSG00000070269	0.318911	ENSG00000135316
ENSG00000162739	0.318911	ENSG00000172247
ENSG00000066405	0.318907	ENSG00000238113
ENSG00000111271	0.318906	ENSG00000134970
ENSG00000054523	0.318905	ENSG00000066405
ENSG00000100968	0.318904	ENSG00000163617
ENSG00000105370	0.318904	ENSG00000198399
ENSG00000135446	0.318902	ENSG00000167513
ENSG00000070371	0.318901	ENSG00000142185
ENSG00000136379	0.318898	ENSG00000181631
ENSG00000168101	0.318898	ENSG00000185359
ENSG00000088038	0.318897	ENSG00000137337
ENSG00000124508	0.318896	ENSG00000172912
ENSG00000100304	0.318892	ENSG00000164062
ENSG00000135269	0.318891	ENSG00000138081
ENSG00000140543	0.31889	ENSG00000142686
ENSG00000142185	0.31889	ENSG00000224940
ENSG00000143013	0.318889	ENSG00000174405
ENSG00000103326	0.318888	ENSG00000160219
ENSG00000110696	0.318885	ENSG00000198752
ENSG00000055211	0.318884	ENSG00000101391
ENSG00000027869	0.318882	ENSG00000126838
ENSG00000095066	0.318882	ENSG00000169249
ENSG00000141429	0.318879	ENSG00000245164
ENSG00000171115	0.318878	ENSG00000220517
ENSG00000111837	0.318878	ENSG00000231905
ENSG00000140030	0.318875	ENSG00000161509
ENSG00000104490	0.318874	ENSG00000163947
ENSG00000115942	0.318874	ENSG00000227117
ENSG00000005513	0.318873	ENSG00000083844
ENSG00000141756	0.318873	ENSG00000153495
ENSG00000110693	0.31887	ENSG00000164010
ENSG00000162881	0.318868	ENSG00000163110
ENSG00000106397	0.318867	ENSG00000270772
ENSG00000043143	0.318866	ENSG00000117410
ENSG00000102034	0.318861	ENSG00000136048
ENSG00000114739	0.31886	ENSG00000175414
ENSG00000004142	0.31886	ENSG00000176444
ENSG00000136856	0.318856	ENSG00000149294
ENSG00000143742	0.318855	ENSG00000188612
ENSG00000060339	0.31885	ENSG00000273142
ENSG00000114423	0.318846	ENSG00000163191
ENSG00000185753	0.318846	ENSG00000204271
ENSG00000150907	0.318843	ENSG00000159753
ENSG00000183570	0.318841	ENSG00000196666
ENSG00000111653	0.318839	ENSG00000127152
ENSG00000117394	0.318839	ENSG00000133069
ENSG00000183309	0.318839	ENSG00000188647
ENSG00000003436	0.318837	ENSG00000157657
ENSG00000096996	0.318837	ENSG00000196704
ENSG00000135114	0.318836	ENSG00000177989
ENSG00000008086	0.318835	ENSG00000175265
ENSG00000159915	0.318832	ENSG00000166343
ENSG00000050555	0.318831	ENSG00000165533
ENSG00000174032	0.318829	ENSG00000274020
ENSG00000100461	0.318828	ENSG00000152223
ENSG00000136026	0.318828	ENSG00000174371
ENSG00000131409	0.318827	ENSG00000178700
ENSG00000104870	0.318822	ENSG00000232112
ENSG00000227051	0.318821	ENSG00000256660
ENSG00000057757	0.31882	ENSG00000118971
ENSG00000163577	0.318819	ENSG00000177324
ENSG00000079974	0.318819	ENSG00000213071
ENSG00000172840	0.318814	ENSG00000237118
ENSG00000171115	0.318813	ENSG00000196329
ENSG00000143162	0.318812	ENSG00000175198
ENSG00000105270	0.318811	ENSG00000221829
ENSG00000012822	0.318811	ENSG00000228218
ENSG00000165644	0.31881	ENSG00000173137
ENSG00000120729	0.31881	ENSG00000187601
ENSG00000144824	0.318809	ENSG00000198089
ENSG00000105088	0.318807	ENSG00000197182
ENSG00000109917	0.318806	ENSG00000131791
ENSG00000003509	0.318804	ENSG00000138834
ENSG00000135269	0.318803	ENSG00000229622
ENSG00000116584	0.318802	ENSG00000175105
ENSG00000099977	0.318802	ENSG00000218537
ENSG00000113558	0.318799	ENSG00000258477
ENSG00000137628	0.318795	ENSG00000177989
ENSG00000132002	0.318794	ENSG00000133872
ENSG00000147168	0.318788	ENSG00000205336
ENSG00000077713	0.318787	ENSG00000088882
ENSG00000125945	0.318787	ENSG00000149187
ENSG00000172115	0.318787	ENSG00000188612
ENSG00000102098	0.318786	ENSG00000105810
ENSG00000221817	0.318778	ENSG00000265681
ENSG00000164930	0.318777	ENSG00000229456
ENSG00000198258	0.318776	ENSG00000225338
ENSG00000102098	0.318774	ENSG00000150637
ENSG00000111676	0.318771	ENSG00000168137
ENSG00000159618	0.318768	ENSG00000162398
ENSG00000002549	0.318767	ENSG00000185745
ENSG00000111843	0.318764	ENSG00000181061
ENSG00000233723	0.318763	ENSG00000287151
ENSG00000110693	0.318762	ENSG00000135776
ENSG00000035862	0.318761	ENSG00000103489
ENSG00000164077	0.318761	ENSG00000213085
ENSG00000111339	0.318758	ENSG00000205639
ENSG00000070444	0.318758	ENSG00000225739
ENSG00000119421	0.318757	ENSG00000145439
ENSG00000112659	0.318757	ENSG00000211460
ENSG00000135316	0.318756	ENSG00000177479
ENSG00000132274	0.318755	ENSG00000163565
ENSG00000175538	0.318751	ENSG00000183475
ENSG00000100302	0.318751	ENSG00000186812
ENSG00000080189	0.318748	ENSG00000256581
ENSG00000013810	0.318745	ENSG00000163637
ENSG00000101966	0.318743	ENSG00000128000
ENSG00000102908	0.318742	ENSG00000168137
ENSG00000070413	0.318741	ENSG00000108061
ENSG00000067066	0.31874	ENSG00000104859
ENSG00000064652	0.318737	ENSG00000149636
ENSG00000126062	0.318737	ENSG00000179604
ENSG00000146729	0.318737	ENSG00000198945
ENSG00000159753	0.318737	ENSG00000225920
ENSG00000006015	0.318735	ENSG00000114735
ENSG00000143621	0.318734	ENSG00000150687
ENSG00000137563	0.318734	ENSG00000211460
ENSG00000047597	0.31873	ENSG00000101557
ENSG00000103264	0.318729	ENSG00000162636
ENSG00000070423	0.318722	ENSG00000114423
ENSG00000139537	0.318722	ENSG00000139684
ENSG00000111845	0.318721	ENSG00000124784
ENSG00000179933	0.318721	ENSG00000181284
ENSG00000146909	0.318718	ENSG00000163516
ENSG00000119986	0.318718	ENSG00000168917
ENSG00000090013	0.318717	ENSG00000169228
ENSG00000125945	0.318717	ENSG00000237972
ENSG00000066735	0.318714	ENSG00000100084
ENSG00000131475	0.318714	ENSG00000177868
ENSG00000101104	0.318712	ENSG00000197150
ENSG00000127445	0.318708	ENSG00000167565
ENSG00000132635	0.318706	ENSG00000183570
ENSG00000159917	0.318704	ENSG00000198089
ENSG00000145012	0.3187	ENSG00000152061
ENSG00000095794	0.318697	ENSG00000175538
ENSG00000173207	0.318697	ENSG00000187699
ENSG00000127804	0.318697	ENSG00000235112
ENSG00000111775	0.318695	ENSG00000130312
ENSG00000109118	0.318695	ENSG00000196227
ENSG00000104689	0.318692	ENSG00000197622
ENSG00000093167	0.318692	ENSG00000240445
ENSG00000167113	0.31869	ENSG00000281103
ENSG00000127334	0.318688	ENSG00000188312
ENSG00000100298	0.318687	ENSG00000100379
ENSG00000113448	0.318684	ENSG00000113532
ENSG00000013374	0.318684	ENSG00000178685
ENSG00000105810	0.318683	ENSG00000135446
ENSG00000151445	0.318682	ENSG00000198168
ENSG00000105519	0.318681	ENSG00000116199
ENSG00000111837	0.318681	ENSG00000120458
ENSG00000105866	0.318679	ENSG00000151726
ENSG00000142065	0.318678	ENSG00000197622
ENSG00000100784	0.318677	ENSG00000109846
ENSG00000164930	0.318676	ENSG00000197622
ENSG00000022840	0.318674	ENSG00000133069
ENSG00000162923	0.318674	ENSG00000204613
ENSG00000102543	0.318673	ENSG00000124091
ENSG00000133318	0.318673	ENSG00000166508
ENSG00000159674	0.318673	ENSG00000186648
ENSG00000134779	0.318671	ENSG00000136051
ENSG00000167258	0.318671	ENSG00000174780
ENSG00000103888	0.318669	ENSG00000106624
ENSG00000135437	0.318668	ENSG00000163513
ENSG00000139697	0.318663	ENSG00000183208
ENSG00000137338	0.318663	ENSG00000197557
ENSG00000006576	0.31866	ENSG00000129116
ENSG00000225470	0.318659	ENSG00000232593
ENSG00000143839	0.318658	ENSG00000233893
ENSG00000127526	0.318657	ENSG00000184743
ENSG00000113552	0.318655	ENSG00000163359
ENSG00000087263	0.318653	ENSG00000129932
ENSG00000163251	0.318648	ENSG00000164398
ENSG00000096996	0.318648	ENSG00000197948
ENSG00000114554	0.318646	ENSG00000261286
ENSG00000113657	0.318642	ENSG00000130783
ENSG00000060558	0.318642	ENSG00000183496
ENSG00000102034	0.318641	ENSG00000116260
ENSG00000035862	0.31864	ENSG00000255776
ENSG00000140320	0.318638	ENSG00000171940
ENSG00000152223	0.318636	ENSG00000198743
ENSG00000174348	0.318635	ENSG00000237248
ENSG00000150907	0.318634	ENSG00000235284
ENSG00000048028	0.318633	ENSG00000135446
ENSG00000135870	0.318631	ENSG00000196843
ENSG00000131779	0.318631	ENSG00000198646
ENSG00000139914	0.31863	ENSG00000167615
ENSG00000111726	0.318628	ENSG00000171914
ENSG00000158417	0.318628	ENSG00000233559
ENSG00000164828	0.318626	ENSG00000243313
ENSG00000007312	0.318625	ENSG00000137101
ENSG00000130037	0.318625	ENSG00000183019
ENSG00000129116	0.318625	ENSG00000236017
ENSG00000103064	0.318621	ENSG00000108702
ENSG00000109118	0.318621	ENSG00000172766
ENSG00000114956	0.318618	ENSG00000196843
ENSG00000135446	0.318617	ENSG00000259956
ENSG00000080546	0.318615	ENSG00000166451
ENSG00000117419	0.318612	ENSG00000198146
ENSG00000048140	0.318609	ENSG00000144659
ENSG00000127419	0.318608	ENSG00000169087
ENSG00000040633	0.318607	ENSG00000145860
ENSG00000156136	0.318606	ENSG00000204899
ENSG00000078053	0.318605	ENSG00000100083
ENSG00000027075	0.318604	ENSG00000158773
ENSG00000066322	0.318603	ENSG00000126705
ENSG00000149516	0.318603	ENSG00000189350
ENSG00000148019	0.318601	ENSG00000156535
ENSG00000145623	0.3186	ENSG00000196666
ENSG00000108771	0.318597	ENSG00000169245
ENSG00000161653	0.318597	ENSG00000207248
ENSG00000102802	0.318596	ENSG00000196814
ENSG00000127334	0.318595	ENSG00000139832
ENSG00000081154	0.318594	ENSG00000119048
ENSG00000077713	0.318593	ENSG00000204104
ENSG00000197077	0.318592	ENSG00000256128
ENSG00000108406	0.318589	ENSG00000176209
ENSG00000073350	0.318587	ENSG00000147168
ENSG00000121753	0.318587	ENSG00000198846
ENSG00000073331	0.318582	ENSG00000102543
ENSG00000103264	0.318582	ENSG00000175197
ENSG00000058600	0.31858	ENSG00000119986
ENSG00000122435	0.31858	ENSG00000214761
ENSG00000168288	0.318573	ENSG00000179886
ENSG00000162878	0.318573	ENSG00000250361
ENSG00000132294	0.318572	ENSG00000140280
ENSG00000100764	0.318572	ENSG00000163449
ENSG00000110713	0.31857	ENSG00000157404
ENSG00000242071	0.318569	ENSG00000243547
ENSG00000114978	0.318566	ENSG00000168264
ENSG00000137876	0.318562	ENSG00000211460
ENSG00000188807	0.31856	ENSG00000223965
ENSG00000213516	0.318558	ENSG00000231905
ENSG00000125875	0.318556	ENSG00000125977
ENSG00000105671	0.318555	ENSG00000184787
ENSG00000141385	0.318551	ENSG00000171612
ENSG00000172824	0.31855	ENSG00000204653
ENSG00000112699	0.318549	ENSG00000159792
ENSG00000011021	0.318548	ENSG00000164040
ENSG00000072364	0.318545	ENSG00000105556
ENSG00000113013	0.318545	ENSG00000133985
ENSG00000122515	0.318544	ENSG00000146067
ENSG00000140525	0.318544	ENSG00000243335
ENSG00000110274	0.318543	ENSG00000184381
ENSG00000110324	0.318543	ENSG00000186301
ENSG00000137563	0.318542	ENSG00000166226
ENSG00000091157	0.318542	ENSG00000197694
ENSG00000077097	0.318541	ENSG00000095777
ENSG00000106554	0.318541	ENSG00000109911
ENSG00000144026	0.318541	ENSG00000185753
ENSG00000115421	0.318541	ENSG00000204923
ENSG00000100299	0.31854	ENSG00000143924
ENSG00000146729	0.318539	ENSG00000163508
ENSG00000100302	0.318538	ENSG00000158246
ENSG00000111640	0.318537	ENSG00000135446
ENSG00000137497	0.318536	ENSG00000171853
ENSG00000141873	0.318535	ENSG00000146729
ENSG00000159167	0.318534	ENSG00000290603
ENSG00000085840	0.318531	ENSG00000196705
ENSG00000049618	0.31853	ENSG00000198258
ENSG00000196834	0.31853	ENSG00000213049
ENSG00000114735	0.318527	ENSG00000132773
ENSG00000138336	0.318527	ENSG00000197063
ENSG00000072518	0.318526	ENSG00000104866
ENSG00000207554	0.318524	ENSG00000248415
ENSG00000066455	0.318523	ENSG00000119421
ENSG00000111339	0.318523	ENSG00000128268
ENSG00000141503	0.318522	ENSG00000152582
ENSG00000169957	0.318521	ENSG00000259956
ENSG00000095066	0.318518	ENSG00000101104
ENSG00000102034	0.318517	ENSG00000121966
ENSG00000064201	0.318517	ENSG00000256243
ENSG00000101928	0.318516	ENSG00000153130
ENSG00000118518	0.318514	ENSG00000267796
ENSG00000105281	0.318512	ENSG00000108515
ENSG00000140545	0.318508	ENSG00000162777
ENSG00000166887	0.318506	ENSG00000204851
ENSG00000101104	0.318506	ENSG00000269743
ENSG00000136522	0.318505	ENSG00000185591
ENSG00000090889	0.318497	ENSG00000103064
ENSG00000143643	0.318496	ENSG00000144824
ENSG00000125835	0.318496	ENSG00000225733
ENSG00000104812	0.318495	ENSG00000182405
ENSG00000178585	0.318495	ENSG00000224892
ENSG00000163531	0.318495	ENSG00000226688
ENSG00000125787	0.318494	ENSG00000229692
ENSG00000157601	0.318493	ENSG00000160932
ENSG00000133805	0.31849	ENSG00000157554
ENSG00000148468	0.318488	ENSG00000164930
ENSG00000154263	0.318485	ENSG00000159461
ENSG00000060982	0.318485	ENSG00000176595
ENSG00000118804	0.318482	ENSG00000138336
ENSG00000006576	0.318482	ENSG00000158850
ENSG00000041988	0.318481	ENSG00000221909
ENSG00000119812	0.318479	ENSG00000197182
ENSG00000147576	0.318478	ENSG00000168758
ENSG00000130540	0.318477	ENSG00000197763
ENSG00000103264	0.318471	ENSG00000136114
ENSG00000174010	0.318471	ENSG00000175782
ENSG00000075826	0.318469	ENSG00000145623
ENSG00000100083	0.318467	ENSG00000264630
ENSG00000101104	0.318466	ENSG00000122515
ENSG00000079974	0.318462	ENSG00000101773
ENSG00000082146	0.318461	ENSG00000142949
ENSG00000143643	0.31846	ENSG00000148356
ENSG00000202081	0.318459	ENSG00000207554
ENSG00000155592	0.318458	ENSG00000235740
ENSG00000131368	0.318452	ENSG00000157741
ENSG00000173702	0.318452	ENSG00000179409
ENSG00000223959	0.318452	ENSG00000236017
ENSG00000151006	0.318449	ENSG00000163462
ENSG00000006576	0.318448	ENSG00000072135
ENSG00000132589	0.318446	ENSG00000148468
ENSG00000105483	0.318446	ENSG00000164109
ENSG00000163814	0.318446	ENSG00000164707
ENSG00000131183	0.318445	ENSG00000160208
ENSG00000155304	0.318445	ENSG00000204392
ENSG00000120265	0.318444	ENSG00000245164
ENSG00000164808	0.318441	ENSG00000174099
ENSG00000069702	0.31844	ENSG00000101096
ENSG00000214626	0.31844	ENSG00000239351
ENSG00000151366	0.318434	ENSG00000251224
ENSG00000091527	0.318432	ENSG00000154719
ENSG00000131043	0.318429	ENSG00000281103
ENSG00000005059	0.318425	ENSG00000129514
ENSG00000150768	0.318422	ENSG00000156531
ENSG00000104936	0.31842	ENSG00000179409
ENSG00000105205	0.318419	ENSG00000124006
ENSG00000156026	0.318419	ENSG00000173171
ENSG00000188649	0.318419	ENSG00000213871
ENSG00000170323	0.318415	ENSG00000196793
ENSG00000105370	0.318411	ENSG00000235641
ENSG00000119397	0.318409	ENSG00000182796
ENSG00000149658	0.318407	ENSG00000179918
ENSG00000229456	0.318407	ENSG00000252414
ENSG00000100298	0.318406	ENSG00000166025
ENSG00000071242	0.318403	ENSG00000160781
ENSG00000107968	0.318402	ENSG00000169583
ENSG00000167100	0.318402	ENSG00000251791
ENSG00000113532	0.318401	ENSG00000153767
ENSG00000156535	0.318397	ENSG00000167261
ENSG00000107864	0.318396	ENSG00000168904
ENSG00000067141	0.318395	ENSG00000116132
ENSG00000077312	0.318392	ENSG00000139971
ENSG00000121895	0.318389	ENSG00000135916
ENSG00000198453	0.318389	ENSG00000214727
ENSG00000133488	0.318387	ENSG00000217527
ENSG00000066405	0.318383	ENSG00000162676
ENSG00000155229	0.318383	ENSG00000173786
ENSG00000035499	0.318381	ENSG00000112312
ENSG00000109519	0.318381	ENSG00000175198
ENSG00000013288	0.318381	ENSG00000182541
ENSG00000211460	0.318381	ENSG00000276600
ENSG00000025796	0.31838	ENSG00000156026
ENSG00000108829	0.318379	ENSG00000179409
ENSG00000118849	0.318378	ENSG00000167701
ENSG00000117682	0.318377	ENSG00000251544
ENSG00000116688	0.318377	ENSG00000252743
ENSG00000047597	0.318375	ENSG00000136929
ENSG00000100592	0.318375	ENSG00000146192
ENSG00000173786	0.318375	ENSG00000213699
ENSG00000113448	0.318373	ENSG00000125875
ENSG00000110318	0.318373	ENSG00000206561
ENSG00000048405	0.318369	ENSG00000106086
ENSG00000119397	0.318369	ENSG00000137221
ENSG00000172243	0.318367	ENSG00000180370
ENSG00000126947	0.318367	ENSG00000276600
ENSG00000138193	0.318366	ENSG00000159588
ENSG00000133606	0.318366	ENSG00000175931
ENSG00000145476	0.318362	ENSG00000174442
ENSG00000140632	0.318361	ENSG00000259291
ENSG00000069956	0.318358	ENSG00000103489
ENSG00000128000	0.318358	ENSG00000231047
ENSG00000104936	0.318356	ENSG00000144161
ENSG00000113389	0.318353	ENSG00000134323
ENSG00000110696	0.318352	ENSG00000140320
ENSG00000232493	0.31835	ENSG00000243398
ENSG00000075651	0.318348	ENSG00000089902
ENSG00000140678	0.318348	ENSG00000147168
ENSG00000099246	0.318348	ENSG00000182979
ENSG00000088247	0.318345	ENSG00000136770
ENSG00000126214	0.318344	ENSG00000167524
ENSG00000118263	0.318342	ENSG00000151849
ENSG00000102034	0.318342	ENSG00000271013
ENSG00000154165	0.31834	ENSG00000183690
ENSG00000128923	0.318338	ENSG00000136636
ENSG00000134986	0.318336	ENSG00000198829
ENSG00000049541	0.318336	ENSG00000232564
ENSG00000138834	0.318333	ENSG00000182979
ENSG00000100104	0.318332	ENSG00000154719
ENSG00000170234	0.31833	ENSG00000171115
ENSG00000107262	0.318328	ENSG00000122515
ENSG00000100311	0.318326	ENSG00000126214
ENSG00000124574	0.318326	ENSG00000143643
ENSG00000116266	0.318326	ENSG00000196865
ENSG00000060558	0.318325	ENSG00000158850
ENSG00000010610	0.31832	ENSG00000064652
ENSG00000126709	0.318319	ENSG00000133106
ENSG00000175198	0.318318	ENSG00000205755
ENSG00000174348	0.318316	ENSG00000205045
ENSG00000072135	0.318315	ENSG00000101000
ENSG00000070371	0.318315	ENSG00000122641
ENSG00000069702	0.318315	ENSG00000126838
ENSG00000130475	0.318315	ENSG00000146067
ENSG00000066926	0.318315	ENSG00000147324
ENSG00000075426	0.318314	ENSG00000119508
ENSG00000148634	0.318314	ENSG00000176390
ENSG00000102878	0.318313	ENSG00000105671
ENSG00000169224	0.318313	ENSG00000185187
ENSG00000168264	0.318309	ENSG00000196418
ENSG00000068079	0.318308	ENSG00000126709
ENSG00000167524	0.318301	ENSG00000173681
ENSG00000105088	0.3183	ENSG00000113448
ENSG00000105514	0.318295	ENSG00000126458
ENSG00000139977	0.318294	ENSG00000146112
ENSG00000103489	0.318293	ENSG00000205277
ENSG00000162298	0.318293	ENSG00000251497
ENSG00000138593	0.318292	ENSG00000175155
ENSG00000143355	0.318292	ENSG00000274020
ENSG00000089682	0.31829	ENSG00000160741
ENSG00000168014	0.318289	ENSG00000172943
ENSG00000065154	0.318288	ENSG00000130023
ENSG00000111271	0.318287	ENSG00000127419
ENSG00000127445	0.318287	ENSG00000232564
ENSG00000093167	0.318284	ENSG00000130270
ENSG00000143224	0.318284	ENSG00000162367
ENSG00000138821	0.318283	ENSG00000186603
ENSG00000148737	0.318283	ENSG00000203747
ENSG00000102034	0.318282	ENSG00000109118
ENSG00000005513	0.318282	ENSG00000180610
ENSG00000107815	0.318279	ENSG00000170340
ENSG00000224707	0.318277	ENSG00000234177
ENSG00000226221	0.318277	ENSG00000263266
ENSG00000111052	0.318276	ENSG00000152380
ENSG00000203709	0.318276	ENSG00000278420
ENSG00000084207	0.318275	ENSG00000114166
ENSG00000070182	0.318274	ENSG00000256269
ENSG00000056050	0.318269	ENSG00000174720
ENSG00000154040	0.318269	ENSG00000187553
ENSG00000147394	0.318267	ENSG00000261794
ENSG00000085563	0.318264	ENSG00000136193
ENSG00000117090	0.318264	ENSG00000164934
ENSG00000160058	0.31826	ENSG00000181704
ENSG00000101557	0.318259	ENSG00000170180
ENSG00000143499	0.318258	ENSG00000149260
ENSG00000005249	0.318256	ENSG00000228915
ENSG00000100941	0.318255	ENSG00000134717
ENSG00000157216	0.318255	ENSG00000167972
ENSG00000076944	0.318255	ENSG00000196188
ENSG00000091140	0.318254	ENSG00000152932
ENSG00000173486	0.318254	ENSG00000182796
ENSG00000007402	0.318252	ENSG00000135622
ENSG00000169515	0.318251	ENSG00000169629
ENSG00000172912	0.318251	ENSG00000188227
ENSG00000179918	0.318247	ENSG00000245848
ENSG00000131153	0.318246	ENSG00000174371
ENSG00000137145	0.318245	ENSG00000185753
ENSG00000105619	0.318243	ENSG00000132424
ENSG00000041988	0.318243	ENSG00000231167
ENSG00000108179	0.318242	ENSG00000126214
ENSG00000146757	0.318238	ENSG00000248098
ENSG00000005893	0.318238	ENSG00000251474
ENSG00000105281	0.318238	ENSG00000275832
ENSG00000008086	0.318236	ENSG00000165914
ENSG00000166974	0.318236	ENSG00000197142
ENSG00000135205	0.318234	ENSG00000169515
ENSG00000141384	0.318234	ENSG00000184613
ENSG00000135776	0.318232	ENSG00000177191
ENSG00000051128	0.318232	ENSG00000180189
ENSG00000106086	0.318231	ENSG00000142065
ENSG00000115267	0.31823	ENSG00000184979
ENSG00000005302	0.318228	ENSG00000105281
ENSG00000198431	0.318227	ENSG00000265527
ENSG00000099364	0.318226	ENSG00000164889
ENSG00000139436	0.318225	ENSG00000163577
ENSG00000162241	0.318225	ENSG00000172824
ENSG00000049239	0.318225	ENSG00000175265
ENSG00000005022	0.318223	ENSG00000160219
ENSG00000088970	0.31822	ENSG00000186088
ENSG00000225031	0.31822	ENSG00000228502
ENSG00000138193	0.318215	ENSG00000143315
ENSG00000054523	0.318212	ENSG00000135596
ENSG00000138074	0.318212	ENSG00000140575
ENSG00000143079	0.318211	ENSG00000159593
ENSG00000225697	0.318211	ENSG00000237361
ENSG00000125398	0.318209	ENSG00000130731
ENSG00000088451	0.318208	ENSG00000135679
ENSG00000165914	0.318208	ENSG00000256581
ENSG00000115421	0.318207	ENSG00000139154
ENSG00000128596	0.318206	ENSG00000197183
ENSG00000126453	0.318203	ENSG00000178982
ENSG00000137547	0.318202	ENSG00000183617
ENSG00000103534	0.318201	ENSG00000188677
ENSG00000118689	0.318201	ENSG00000274180
ENSG00000034713	0.318199	ENSG00000101391
ENSG00000103227	0.318199	ENSG00000179532
ENSG00000175711	0.318199	ENSG00000188822
ENSG00000122641	0.318196	ENSG00000162836
ENSG00000167721	0.318196	ENSG00000178252
ENSG00000104497	0.318194	ENSG00000145012
ENSG00000107745	0.318192	ENSG00000140564
ENSG00000080839	0.318192	ENSG00000152253
ENSG00000175414	0.318192	ENSG00000257315
ENSG00000127511	0.31819	ENSG00000162852
ENSG00000143569	0.31819	ENSG00000218283
ENSG00000118971	0.318189	ENSG00000126062
ENSG00000162777	0.318188	ENSG00000185664
ENSG00000183401	0.318188	ENSG00000236017
ENSG00000146223	0.318187	ENSG00000197170
ENSG00000103260	0.318185	ENSG00000143458
ENSG00000120370	0.318184	ENSG00000185085
ENSG00000100298	0.318183	ENSG00000105810
ENSG00000053918	0.318182	ENSG00000137497
ENSG00000100918	0.318182	ENSG00000183486
ENSG00000025796	0.318181	ENSG00000118520
ENSG00000162777	0.318181	ENSG00000276409
ENSG00000116213	0.31818	ENSG00000177054
ENSG00000143627	0.318177	ENSG00000235257
ENSG00000160973	0.318176	ENSG00000183570
ENSG00000167702	0.318174	ENSG00000185101
ENSG00000081923	0.318173	ENSG00000277258
ENSG00000124574	0.318172	ENSG00000130783
ENSG00000143842	0.318172	ENSG00000148019
ENSG00000157036	0.318172	ENSG00000265491
ENSG00000076382	0.318171	ENSG00000111665
ENSG00000127419	0.318171	ENSG00000135164
ENSG00000091527	0.318169	ENSG00000178074
ENSG00000164406	0.318168	ENSG00000249673
ENSG00000064763	0.318167	ENSG00000152380
ENSG00000164010	0.318167	ENSG00000188690
ENSG00000075624	0.318164	ENSG00000117758
ENSG00000143368	0.318164	ENSG00000241343
ENSG00000122417	0.318163	ENSG00000166170
ENSG00000100749	0.31816	ENSG00000143624
ENSG00000128000	0.318159	ENSG00000278156
ENSG00000140945	0.318158	ENSG00000173276
ENSG00000172164	0.318157	ENSG00000176853
ENSG00000182979	0.318157	ENSG00000213699
ENSG00000174442	0.318156	ENSG00000204653
ENSG00000182541	0.318155	ENSG00000186174
ENSG00000137563	0.318155	ENSG00000186603
ENSG00000128159	0.318151	ENSG00000132635
ENSG00000140403	0.318148	ENSG00000197312
ENSG00000128596	0.318147	ENSG00000171530
ENSG00000174442	0.318147	ENSG00000186812
ENSG00000100941	0.318147	ENSG00000187531
ENSG00000142765	0.318145	ENSG00000163960
ENSG00000004897	0.318145	ENSG00000170779
ENSG00000040199	0.318145	ENSG00000184792
ENSG00000040199	0.318144	ENSG00000111339
ENSG00000115415	0.318141	ENSG00000181381
ENSG00000135336	0.318137	ENSG00000172795
ENSG00000151612	0.318137	ENSG00000182183
ENSG00000130764	0.318135	ENSG00000184208
ENSG00000004142	0.318134	ENSG00000101901
ENSG00000116685	0.318133	ENSG00000184743
ENSG00000115540	0.318131	ENSG00000139921
ENSG00000043462	0.31813	ENSG00000144567
ENSG00000164440	0.318129	ENSG00000281103
ENSG00000102144	0.318127	ENSG00000144136
ENSG00000162402	0.318126	ENSG00000198874
ENSG00000146112	0.318124	ENSG00000171115
ENSG00000101888	0.318121	ENSG00000155096
ENSG00000110721	0.318121	ENSG00000166016
ENSG00000158850	0.31812	ENSG00000214717
ENSG00000160219	0.318118	ENSG00000162398
ENSG00000120458	0.318116	ENSG00000136636
ENSG00000029534	0.318116	ENSG00000167994
ENSG00000101000	0.318116	ENSG00000175782
ENSG00000072958	0.318113	ENSG00000111341
ENSG00000101265	0.318113	ENSG00000121851
ENSG00000150637	0.318112	ENSG00000166979
ENSG00000007237	0.318111	ENSG00000137177
ENSG00000182885	0.318109	ENSG00000186583
ENSG00000105717	0.318108	ENSG00000157036
ENSG00000054654	0.318107	ENSG00000245534
ENSG00000101452	0.318105	ENSG00000122390
ENSG00000005020	0.318103	ENSG00000162576
ENSG00000147576	0.318099	ENSG00000181804
ENSG00000014824	0.318098	ENSG00000174130
ENSG00000128590	0.318097	ENSG00000180354
ENSG00000091129	0.318093	ENSG00000174807
ENSG00000004468	0.318091	ENSG00000102226
ENSG00000170855	0.318091	ENSG00000184162
ENSG00000131873	0.318089	ENSG00000136824
ENSG00000176444	0.318089	ENSG00000187536
ENSG00000136770	0.318088	ENSG00000159618
ENSG00000114735	0.318086	ENSG00000166451
ENSG00000079385	0.318086	ENSG00000204044
ENSG00000118513	0.318085	ENSG00000174600
ENSG00000184005	0.318084	ENSG00000187994
ENSG00000167723	0.318084	ENSG00000223959
ENSG00000108861	0.318083	ENSG00000125304
ENSG00000111203	0.318082	ENSG00000169249
ENSG00000138722	0.318082	ENSG00000198467
ENSG00000155966	0.31808	ENSG00000175265
ENSG00000149328	0.318076	ENSG00000179348
ENSG00000087008	0.318076	ENSG00000249348
ENSG00000007944	0.318075	ENSG00000162676
ENSG00000109083	0.318074	ENSG00000111237
ENSG00000090924	0.318072	ENSG00000099940
ENSG00000170906	0.31807	ENSG00000231721
ENSG00000166257	0.318068	ENSG00000179104
ENSG00000083223	0.318065	ENSG00000131725
ENSG00000163462	0.318062	ENSG00000220494
ENSG00000010310	0.318061	ENSG00000152804
ENSG00000162241	0.318059	ENSG00000225169
ENSG00000111752	0.318058	ENSG00000197283
ENSG00000198160	0.318058	ENSG00000224470
ENSG00000113657	0.318057	ENSG00000116132
ENSG00000105370	0.318057	ENSG00000136636
ENSG00000124198	0.318055	ENSG00000161547
ENSG00000004142	0.318054	ENSG00000122515
ENSG00000116260	0.318054	ENSG00000163812
ENSG00000169087	0.318053	ENSG00000214717
ENSG00000088970	0.318051	ENSG00000130935
ENSG00000164116	0.318048	ENSG00000166123
ENSG00000103489	0.318048	ENSG00000236017
ENSG00000071553	0.318044	ENSG00000166508
ENSG00000126001	0.318042	ENSG00000174442
ENSG00000169727	0.318041	ENSG00000236375
ENSG00000127334	0.318039	ENSG00000181631
ENSG00000106006	0.318037	ENSG00000163873
ENSG00000088882	0.318037	ENSG00000167419
ENSG00000102034	0.318032	ENSG00000155096
ENSG00000003096	0.31803	ENSG00000121005
ENSG00000015285	0.31803	ENSG00000148943
ENSG00000138867	0.31803	ENSG00000205744
ENSG00000072135	0.318028	ENSG00000174010
ENSG00000146192	0.318025	ENSG00000205755
ENSG00000167720	0.318023	ENSG00000255443
ENSG00000129194	0.318022	ENSG00000270084
ENSG00000068831	0.31802	ENSG00000132635
ENSG00000112079	0.31802	ENSG00000171612
ENSG00000158715	0.318018	ENSG00000159733
ENSG00000092621	0.318016	ENSG00000137338
ENSG00000108179	0.318016	ENSG00000196705
ENSG00000100083	0.318013	ENSG00000120458
ENSG00000108599	0.318012	ENSG00000159917
ENSG00000167182	0.318012	ENSG00000183520
ENSG00000071655	0.318011	ENSG00000159842
ENSG00000149516	0.31801	ENSG00000183943
ENSG00000164116	0.31801	ENSG00000221817
ENSG00000142686	0.318008	ENSG00000185404
ENSG00000102312	0.318007	ENSG00000173702
ENSG00000135365	0.318004	ENSG00000142686
ENSG00000012822	0.318004	ENSG00000236017
ENSG00000148841	0.318002	ENSG00000163960
ENSG00000119326	0.318002	ENSG00000274020
ENSG00000134539	0.318001	ENSG00000237424
ENSG00000164548	0.318001	ENSG00000278311
ENSG00000108406	0.318	ENSG00000185958
ENSG00000047579	0.317998	ENSG00000111424
ENSG00000105819	0.317997	ENSG00000273841
ENSG00000123179	0.317995	ENSG00000172986
ENSG00000166508	0.317995	ENSG00000173726
ENSG00000116199	0.317995	ENSG00000263327
ENSG00000148339	0.317994	ENSG00000225920
ENSG00000065029	0.317993	ENSG00000077147
ENSG00000082805	0.317993	ENSG00000172943
ENSG00000128191	0.31799	ENSG00000140368
ENSG00000131873	0.317989	ENSG00000161010
ENSG00000023171	0.317987	ENSG00000163754
ENSG00000157657	0.317983	ENSG00000174059
ENSG00000090104	0.317981	ENSG00000130164
ENSG00000162746	0.31798	ENSG00000196407
ENSG00000124226	0.317977	ENSG00000132670
ENSG00000049239	0.317977	ENSG00000163754
ENSG00000048140	0.317974	ENSG00000066735
ENSG00000114423	0.317973	ENSG00000118564
ENSG00000100979	0.317973	ENSG00000185800
ENSG00000163508	0.317969	ENSG00000256294
ENSG00000132330	0.317968	ENSG00000167632
ENSG00000161298	0.317962	ENSG00000184574
ENSG00000167701	0.317961	ENSG00000228784
ENSG00000079313	0.317959	ENSG00000137221
ENSG00000009830	0.317956	ENSG00000144048
ENSG00000163737	0.317956	ENSG00000213930
ENSG00000102245	0.317954	ENSG00000105171
ENSG00000004864	0.317954	ENSG00000176105
ENSG00000100764	0.317953	ENSG00000236577
ENSG00000080845	0.317951	ENSG00000111275
ENSG00000148841	0.31795	ENSG00000204653
ENSG00000103064	0.31795	ENSG00000231799
ENSG00000106537	0.317948	ENSG00000109118
ENSG00000204381	0.317948	ENSG00000214717
ENSG00000110693	0.317944	ENSG00000179335
ENSG00000151929	0.317943	ENSG00000171365
ENSG00000100918	0.317942	ENSG00000132530
ENSG00000174720	0.317939	ENSG00000183340
ENSG00000130511	0.317938	ENSG00000141837
ENSG00000159674	0.317937	ENSG00000260828
ENSG00000104731	0.317935	ENSG00000236790
ENSG00000107862	0.317934	ENSG00000161547
ENSG00000167191	0.317933	ENSG00000173567
ENSG00000013306	0.317932	ENSG00000072134
ENSG00000175538	0.317929	ENSG00000243335
ENSG00000127445	0.317928	ENSG00000136636
ENSG00000116903	0.317928	ENSG00000152700
ENSG00000115234	0.317927	ENSG00000183291
ENSG00000121289	0.317923	ENSG00000188822
ENSG00000063180	0.317921	ENSG00000114735
ENSG00000170919	0.317921	ENSG00000222041
ENSG00000172824	0.317919	ENSG00000176124
ENSG00000170049	0.317919	ENSG00000186583
ENSG00000157404	0.317911	ENSG00000172247
ENSG00000064651	0.317911	ENSG00000261373
ENSG00000069667	0.31791	ENSG00000119866
ENSG00000071626	0.31791	ENSG00000240531
ENSG00000177169	0.317909	ENSG00000196876
ENSG00000004777	0.317907	ENSG00000118520
ENSG00000114735	0.317905	ENSG00000131043
ENSG00000146729	0.317905	ENSG00000186812
ENSG00000116199	0.317903	ENSG00000119280
ENSG00000123360	0.3179	ENSG00000172315
ENSG00000100479	0.317899	ENSG00000153044
ENSG00000166189	0.317899	ENSG00000231587
ENSG00000137959	0.317898	ENSG00000173193
ENSG00000125398	0.317897	ENSG00000168758
ENSG00000138193	0.317895	ENSG00000214783
ENSG00000126214	0.317895	ENSG00000236977
ENSG00000125810	0.317894	ENSG00000164136
ENSG00000023171	0.317893	ENSG00000167280
ENSG00000158850	0.317891	ENSG00000196705
ENSG00000136720	0.31789	ENSG00000232593
ENSG00000197283	0.317886	ENSG00000230946
ENSG00000105339	0.317885	ENSG00000135638
ENSG00000107890	0.317883	ENSG00000221843
ENSG00000171940	0.317879	ENSG00000205730
ENSG00000063127	0.317875	ENSG00000074219
ENSG00000197182	0.317875	ENSG00000255141
ENSG00000154451	0.317873	ENSG00000197057
ENSG00000162999	0.317873	ENSG00000275052
ENSG00000054523	0.317872	ENSG00000264538
ENSG00000134545	0.31787	ENSG00000159674
ENSG00000095066	0.317868	ENSG00000155189
ENSG00000106460	0.317865	ENSG00000166024
ENSG00000137842	0.317865	ENSG00000212657
ENSG00000093167	0.317863	ENSG00000173171
ENSG00000153914	0.317863	ENSG00000239305
ENSG00000149328	0.317862	ENSG00000157216
ENSG00000163331	0.317861	ENSG00000197183
ENSG00000104936	0.31786	ENSG00000146674
ENSG00000144791	0.317858	ENSG00000174715
ENSG00000135052	0.317856	ENSG00000196517
ENSG00000167325	0.317852	ENSG00000205885
ENSG00000012779	0.317851	ENSG00000196876
ENSG00000171819	0.317846	ENSG00000187105
ENSG00000101236	0.317845	ENSG00000141696
ENSG00000006607	0.317843	ENSG00000162885
ENSG00000124098	0.31784	ENSG00000198176
ENSG00000005381	0.317839	ENSG00000100448
ENSG00000110693	0.317839	ENSG00000137713
ENSG00000135446	0.317839	ENSG00000145990
ENSG00000110721	0.317839	ENSG00000167280
ENSG00000141293	0.317839	ENSG00000181036
ENSG00000118971	0.317838	ENSG00000170027
ENSG00000168575	0.317834	ENSG00000249274
ENSG00000101843	0.317833	ENSG00000137100
ENSG00000150787	0.317832	ENSG00000184047
ENSG00000117543	0.317832	ENSG00000197283
ENSG00000156983	0.317831	ENSG00000166323
ENSG00000135960	0.31783	ENSG00000171476
ENSG00000151414	0.31783	ENSG00000272886
ENSG00000007392	0.317829	ENSG00000268144
ENSG00000151726	0.317826	ENSG00000258405
ENSG00000049239	0.317825	ENSG00000264630
ENSG00000179409	0.317824	ENSG00000183688
ENSG00000103064	0.31782	ENSG00000163331
ENSG00000157985	0.317815	ENSG00000174348
ENSG00000144868	0.317813	ENSG00000179406
ENSG00000182752	0.317811	ENSG00000212242
ENSG00000181523	0.317811	ENSG00000215883
ENSG00000132199	0.317809	ENSG00000143458
ENSG00000101166	0.317808	ENSG00000136240
ENSG00000141098	0.317807	ENSG00000165572
ENSG00000131043	0.317804	ENSG00000151006
ENSG00000058335	0.317804	ENSG00000176563
ENSG00000160584	0.317802	ENSG00000197223
ENSG00000124571	0.317797	ENSG00000143376
ENSG00000165271	0.317797	ENSG00000196705
ENSG00000142949	0.317795	ENSG00000184792
ENSG00000050767	0.317794	ENSG00000112655
ENSG00000019991	0.317794	ENSG00000198089
ENSG00000115993	0.317792	ENSG00000175449
ENSG00000108819	0.317789	ENSG00000186918
ENSG00000188690	0.317789	ENSG00000240583
ENSG00000134508	0.317785	ENSG00000152620
ENSG00000132199	0.317783	ENSG00000216937
ENSG00000198961	0.317783	ENSG00000244462
ENSG00000105717	0.317782	ENSG00000172247
ENSG00000121864	0.31778	ENSG00000198089
ENSG00000102802	0.317775	ENSG00000197993
ENSG00000227201	0.317772	ENSG00000254004
ENSG00000025039	0.31777	ENSG00000183688
ENSG00000015475	0.317768	ENSG00000102796
ENSG00000077147	0.317762	ENSG00000169255
ENSG00000101849	0.317761	ENSG00000166341
ENSG00000099797	0.317757	ENSG00000101193
ENSG00000136021	0.317756	ENSG00000141429
ENSG00000113456	0.317755	ENSG00000148943
ENSG00000035862	0.317755	ENSG00000259956
ENSG00000041988	0.317754	ENSG00000162928
ENSG00000121749	0.317753	ENSG00000178700
ENSG00000134285	0.317753	ENSG00000197353
ENSG00000142065	0.317752	ENSG00000150455
ENSG00000041988	0.317751	ENSG00000070495
ENSG00000110076	0.317751	ENSG00000152192
ENSG00000119125	0.317751	ENSG00000226312
ENSG00000112062	0.317751	ENSG00000256581
ENSG00000136897	0.317748	ENSG00000172315
ENSG00000197150	0.317748	ENSG00000240531
ENSG00000055955	0.317747	ENSG00000241429
ENSG00000171223	0.317745	ENSG00000173846
ENSG00000183475	0.317745	ENSG00000243335
ENSG00000139697	0.317744	ENSG00000239483
ENSG00000110025	0.317738	ENSG00000185031
ENSG00000125458	0.317734	ENSG00000197568
ENSG00000176153	0.317733	ENSG00000239483
ENSG00000086289	0.317732	ENSG00000204381
ENSG00000124209	0.317731	ENSG00000161048
ENSG00000117118	0.31773	ENSG00000186812
ENSG00000131067	0.317727	ENSG00000170340
ENSG00000139083	0.317723	ENSG00000185477
ENSG00000157036	0.317723	ENSG00000196081
ENSG00000123636	0.317716	ENSG00000177084
ENSG00000117586	0.317714	ENSG00000127804
ENSG00000121289	0.317712	ENSG00000133115
ENSG00000248415	0.317712	ENSG00000255776
ENSG00000108702	0.317711	ENSG00000134697
ENSG00000133316	0.317711	ENSG00000179029
ENSG00000130764	0.31771	ENSG00000186603
ENSG00000132773	0.317708	ENSG00000138593
ENSG00000111725	0.317706	ENSG00000182768
ENSG00000101966	0.317706	ENSG00000263002
ENSG00000073792	0.317704	ENSG00000186187
ENSG00000061676	0.317701	ENSG00000213071
ENSG00000116489	0.3177	ENSG00000165280
ENSG00000108861	0.317699	ENSG00000120458
ENSG00000111676	0.317698	ENSG00000116954
ENSG00000100461	0.317697	ENSG00000184574
ENSG00000146192	0.317693	ENSG00000204653
ENSG00000119383	0.317691	ENSG00000155959
ENSG00000069869	0.317691	ENSG00000173269
ENSG00000169062	0.317688	ENSG00000196605
ENSG00000085982	0.317687	ENSG00000154144
ENSG00000134644	0.317687	ENSG00000225518
ENSG00000166797	0.317686	ENSG00000170855
ENSG00000176022	0.317684	ENSG00000183401
ENSG00000104738	0.317681	ENSG00000132341
ENSG00000130300	0.317681	ENSG00000144136
ENSG00000114737	0.31768	ENSG00000186812
ENSG00000103888	0.31768	ENSG00000197879
ENSG00000142552	0.317678	ENSG00000185000
ENSG00000080546	0.317677	ENSG00000123240
ENSG00000103264	0.317676	ENSG00000151726
ENSG00000118564	0.317674	ENSG00000196220
ENSG00000101391	0.317673	ENSG00000134970
ENSG00000119326	0.317669	ENSG00000211460
ENSG00000120686	0.317666	ENSG00000196072
ENSG00000065883	0.317666	ENSG00000233101
ENSG00000112699	0.317665	ENSG00000138443
ENSG00000113273	0.317663	ENSG00000143507
ENSG00000188393	0.317663	ENSG00000198692
ENSG00000171724	0.317662	ENSG00000276778
ENSG00000105254	0.31766	ENSG00000123159
ENSG00000135870	0.317657	ENSG00000153767
ENSG00000005189	0.317655	ENSG00000102098
ENSG00000034152	0.317654	ENSG00000111339
ENSG00000132950	0.317653	ENSG00000138081
ENSG00000163945	0.317653	ENSG00000213190
ENSG00000100311	0.317651	ENSG00000139083
ENSG00000168813	0.31765	ENSG00000169718
ENSG00000166272	0.31765	ENSG00000172426
ENSG00000083307	0.317649	ENSG00000172164
ENSG00000160613	0.317649	ENSG00000185187
ENSG00000197694	0.317648	ENSG00000204472
ENSG00000111711	0.317641	ENSG00000275052
ENSG00000184465	0.317639	ENSG00000269743
ENSG00000046653	0.317637	ENSG00000117632
ENSG00000149131	0.317636	ENSG00000152778
ENSG00000123268	0.317636	ENSG00000223959
ENSG00000082258	0.317635	ENSG00000249348
ENSG00000107719	0.31763	ENSG00000140691
ENSG00000101928	0.317629	ENSG00000116685
ENSG00000211790	0.317627	ENSG00000211803
ENSG00000169439	0.317626	ENSG00000183475
ENSG00000104142	0.317625	ENSG00000162601
ENSG00000060558	0.317624	ENSG00000155592
ENSG00000108309	0.317624	ENSG00000164398
ENSG00000116237	0.317622	ENSG00000125755
ENSG00000168671	0.317622	ENSG00000196666
ENSG00000139697	0.317622	ENSG00000197566
ENSG00000103326	0.317621	ENSG00000108370
ENSG00000241230	0.317621	ENSG00000266187
ENSG00000114993	0.317616	ENSG00000162367
ENSG00000165156	0.317615	ENSG00000166123
ENSG00000160570	0.317615	ENSG00000243335
ENSG00000182199	0.317614	ENSG00000246898
ENSG00000080546	0.317612	ENSG00000170873
ENSG00000163703	0.317611	ENSG00000196793
ENSG00000110696	0.317608	ENSG00000205755
ENSG00000255776	0.317608	ENSG00000270379
ENSG00000131473	0.317607	ENSG00000198553
ENSG00000140320	0.317604	ENSG00000155307
ENSG00000136167	0.317604	ENSG00000204681
ENSG00000087470	0.317601	ENSG00000116273
ENSG00000154736	0.3176	ENSG00000169359
ENSG00000171150	0.3176	ENSG00000183340
ENSG00000124103	0.317599	ENSG00000135447
ENSG00000071575	0.317597	ENSG00000110721
ENSG00000160445	0.317597	ENSG00000204305
ENSG00000080546	0.317597	ENSG00000204653
ENSG00000104043	0.317595	ENSG00000205930
ENSG00000117280	0.31759	ENSG00000174600
ENSG00000160741	0.31759	ENSG00000188566
ENSG00000046604	0.317589	ENSG00000128040
ENSG00000138821	0.317589	ENSG00000165704
ENSG00000102030	0.317588	ENSG00000277258
ENSG00000122025	0.317586	ENSG00000167113
ENSG00000144824	0.317585	ENSG00000260828
ENSG00000000971	0.317584	ENSG00000100298
ENSG00000166192	0.317584	ENSG00000256537
ENSG00000147454	0.317583	ENSG00000189056
ENSG00000115942	0.31758	ENSG00000214783
ENSG00000100413	0.317579	ENSG00000121057
ENSG00000120051	0.317579	ENSG00000153767
ENSG00000131462	0.317579	ENSG00000165702
ENSG00000151726	0.317579	ENSG00000169641
ENSG00000142657	0.317578	ENSG00000168329
ENSG00000203737	0.317578	ENSG00000232487
ENSG00000143355	0.317576	ENSG00000162825
ENSG00000004059	0.317576	ENSG00000186704
ENSG00000167524	0.317576	ENSG00000261326
ENSG00000005059	0.317575	ENSG00000101849
ENSG00000145936	0.317569	ENSG00000231682
ENSG00000131023	0.317568	ENSG00000235750
ENSG00000105088	0.317567	ENSG00000115421
ENSG00000114737	0.317565	ENSG00000140090
ENSG00000140320	0.317565	ENSG00000160685
ENSG00000143355	0.317564	ENSG00000277258
ENSG00000123159	0.317561	ENSG00000145833
ENSG00000122417	0.317558	ENSG00000132825
ENSG00000160654	0.317558	ENSG00000170471
ENSG00000048028	0.317556	ENSG00000088247
ENSG00000128708	0.317555	ENSG00000198799
ENSG00000109111	0.317554	ENSG00000156650
ENSG00000167103	0.317554	ENSG00000180834
ENSG00000121749	0.317551	ENSG00000140575
ENSG00000120279	0.31755	ENSG00000133019
ENSG00000100055	0.31755	ENSG00000171940
ENSG00000184863	0.31755	ENSG00000186566
ENSG00000140030	0.317549	ENSG00000196923
ENSG00000071575	0.317545	ENSG00000101350
ENSG00000100104	0.317544	ENSG00000138834
ENSG00000116489	0.317543	ENSG00000185359
ENSG00000123353	0.317543	ENSG00000241973
ENSG00000073350	0.317538	ENSG00000167972
ENSG00000239899	0.317538	ENSG00000264169
ENSG00000111203	0.317536	ENSG00000130726
ENSG00000164163	0.317533	ENSG00000166200
ENSG00000105270	0.31753	ENSG00000180071
ENSG00000128789	0.317529	ENSG00000165389
ENSG00000144231	0.317528	ENSG00000152700
ENSG00000150687	0.317526	ENSG00000232434
ENSG00000064666	0.317524	ENSG00000182195
ENSG00000138246	0.317521	ENSG00000171100
ENSG00000100379	0.317518	ENSG00000128245
ENSG00000102802	0.317517	ENSG00000108830
ENSG00000108622	0.317514	ENSG00000213071
ENSG00000085719	0.317513	ENSG00000197321
ENSG00000048649	0.317512	ENSG00000231340
ENSG00000121858	0.317511	ENSG00000135148
ENSG00000082805	0.31751	ENSG00000161547
ENSG00000047597	0.317509	ENSG00000101577
ENSG00000114423	0.317509	ENSG00000168246
ENSG00000090889	0.317509	ENSG00000172673
ENSG00000173200	0.317509	ENSG00000187994
ENSG00000164916	0.317509	ENSG00000197506
ENSG00000133063	0.317508	ENSG00000159374
ENSG00000126882	0.317508	ENSG00000167395
ENSG00000100207	0.317507	ENSG00000101266
ENSG00000176124	0.317507	ENSG00000214717
ENSG00000006530	0.317505	ENSG00000145012
ENSG00000145020	0.317505	ENSG00000167393
ENSG00000100749	0.317504	ENSG00000211460
ENSG00000171720	0.317504	ENSG00000278845
ENSG00000048028	0.317503	ENSG00000143621
ENSG00000164086	0.317503	ENSG00000166188
ENSG00000171596	0.317503	ENSG00000197530
ENSG00000183066	0.317503	ENSG00000215347
ENSG00000164056	0.317503	ENSG00000226419
ENSG00000130540	0.317502	ENSG00000143643
ENSG00000075336	0.317501	ENSG00000224177
ENSG00000100292	0.317497	ENSG00000138606
ENSG00000003096	0.317497	ENSG00000171357
ENSG00000089009	0.317495	ENSG00000220842
ENSG00000142599	0.317491	ENSG00000184863
ENSG00000135090	0.31749	ENSG00000138101
ENSG00000179933	0.31749	ENSG00000256683
ENSG00000174483	0.317488	ENSG00000269806
ENSG00000132676	0.317487	ENSG00000132964
ENSG00000135045	0.317487	ENSG00000162367
ENSG00000105519	0.317487	ENSG00000163867
ENSG00000159399	0.317487	ENSG00000197763
ENSG00000236290	0.317486	ENSG00000273173
ENSG00000001084	0.317485	ENSG00000123405
ENSG00000118058	0.317483	ENSG00000168137
ENSG00000168785	0.317483	ENSG00000184481
ENSG00000104970	0.317482	ENSG00000169957
ENSG00000129467	0.317482	ENSG00000260916
ENSG00000141736	0.31748	ENSG00000142621
ENSG00000086288	0.317478	ENSG00000129467
ENSG00000125945	0.317478	ENSG00000171940
ENSG00000163697	0.317478	ENSG00000172995
ENSG00000168280	0.317477	ENSG00000172828
ENSG00000135870	0.317477	ENSG00000175538
ENSG00000100365	0.317475	ENSG00000143952
ENSG00000006530	0.317475	ENSG00000147168
ENSG00000104267	0.317475	ENSG00000238083
ENSG00000081019	0.317474	ENSG00000099942
ENSG00000033100	0.317474	ENSG00000100335
ENSG00000135966	0.317469	ENSG00000169217
ENSG00000139679	0.317469	ENSG00000264745
ENSG00000206053	0.317469	ENSG00000278662
ENSG00000019991	0.317467	ENSG00000211689
ENSG00000069399	0.317466	ENSG00000197016
ENSG00000116815	0.317463	ENSG00000162068
ENSG00000126070	0.317461	ENSG00000196199
ENSG00000183496	0.31746	ENSG00000214717
ENSG00000127946	0.317459	ENSG00000252680
ENSG00000119812	0.317457	ENSG00000140945
ENSG00000070526	0.317455	ENSG00000185972
ENSG00000133142	0.317455	ENSG00000198064
ENSG00000069943	0.317453	ENSG00000134198
ENSG00000111335	0.317453	ENSG00000165949
ENSG00000116062	0.317452	ENSG00000130037
ENSG00000107719	0.31745	ENSG00000204381
ENSG00000146433	0.317449	ENSG00000160613
ENSG00000104731	0.317449	ENSG00000174348
ENSG00000206650	0.317449	ENSG00000232542
ENSG00000087903	0.317446	ENSG00000154001
ENSG00000063169	0.317445	ENSG00000116580
ENSG00000116199	0.317442	ENSG00000117399
ENSG00000082641	0.317441	ENSG00000136997
ENSG00000123636	0.31744	ENSG00000144893
ENSG00000135912	0.31744	ENSG00000145050
ENSG00000102385	0.317439	ENSG00000173080
ENSG00000010610	0.317439	ENSG00000174483
ENSG00000087085	0.317436	ENSG00000145757
ENSG00000117650	0.317436	ENSG00000164611
ENSG00000126214	0.317434	ENSG00000173276
ENSG00000240445	0.317432	ENSG00000266127
ENSG00000104142	0.317428	ENSG00000105732
ENSG00000164808	0.317424	ENSG00000172888
ENSG00000132341	0.317423	ENSG00000148110
ENSG00000157601	0.317422	ENSG00000177409
ENSG00000104671	0.317421	ENSG00000183340
ENSG00000061938	0.317419	ENSG00000115484
ENSG00000135315	0.317418	ENSG00000173588
ENSG00000100416	0.317416	ENSG00000173715
ENSG00000140545	0.317408	ENSG00000228784
ENSG00000154263	0.317406	ENSG00000187187
ENSG00000166343	0.317406	ENSG00000213152
ENSG00000101542	0.317405	ENSG00000108433
ENSG00000113657	0.317405	ENSG00000135916
ENSG00000080822	0.317404	ENSG00000108846
ENSG00000153283	0.317404	ENSG00000254726
ENSG00000173991	0.317403	ENSG00000198700
ENSG00000113657	0.317402	ENSG00000166016
ENSG00000153815	0.317402	ENSG00000197016
ENSG00000080947	0.317398	ENSG00000171612
ENSG00000180834	0.317398	ENSG00000204923
ENSG00000101096	0.317397	ENSG00000134539
ENSG00000105717	0.317397	ENSG00000136636
ENSG00000125398	0.317396	ENSG00000277258
ENSG00000130821	0.31739	ENSG00000155368
ENSG00000140320	0.317389	ENSG00000179361
ENSG00000125505	0.317387	ENSG00000132635
ENSG00000064652	0.317384	ENSG00000134697
ENSG00000144824	0.317384	ENSG00000189350
ENSG00000113448	0.317383	ENSG00000205730
ENSG00000105281	0.317381	ENSG00000132424
ENSG00000072135	0.317381	ENSG00000147118
ENSG00000065029	0.31738	ENSG00000155850
ENSG00000108641	0.317379	ENSG00000162174
ENSG00000228097	0.317378	ENSG00000261373
ENSG00000103642	0.317377	ENSG00000114450
ENSG00000104812	0.317377	ENSG00000116213
ENSG00000143933	0.317374	ENSG00000174684
ENSG00000141582	0.317373	ENSG00000173214
ENSG00000108370	0.317369	ENSG00000159618
ENSG00000125952	0.317368	ENSG00000159592
ENSG00000124098	0.317367	ENSG00000158856
ENSG00000115233	0.317367	ENSG00000252498
ENSG00000139187	0.317365	ENSG00000148362
ENSG00000132424	0.317358	ENSG00000146067
ENSG00000027075	0.317356	ENSG00000181036
ENSG00000133805	0.317354	ENSG00000134627
ENSG00000159445	0.317353	ENSG00000240531
ENSG00000198752	0.317348	ENSG00000243335
ENSG00000117480	0.317347	ENSG00000139684
ENSG00000160117	0.317345	ENSG00000165661
ENSG00000005339	0.317345	ENSG00000170471
ENSG00000104731	0.317343	ENSG00000246898
ENSG00000175741	0.317342	ENSG00000187601
ENSG00000180488	0.317342	ENSG00000214717
ENSG00000119537	0.317341	ENSG00000130821
ENSG00000132329	0.317338	ENSG00000171611
ENSG00000066855	0.317336	ENSG00000134255
ENSG00000101040	0.317336	ENSG00000196935
ENSG00000155868	0.317334	ENSG00000197162
ENSG00000169087	0.317334	ENSG00000274020
ENSG00000167895	0.317334	ENSG00000281103
ENSG00000120509	0.317333	ENSG00000144668
ENSG00000086200	0.317331	ENSG00000179912
ENSG00000120458	0.31733	ENSG00000274020
ENSG00000108861	0.317326	ENSG00000256243
ENSG00000155099	0.317324	ENSG00000171100
ENSG00000091542	0.317324	ENSG00000213699
ENSG00000143621	0.317317	ENSG00000173894
ENSG00000143839	0.317314	ENSG00000153179
ENSG00000121851	0.317314	ENSG00000198157
ENSG00000115993	0.317312	ENSG00000258890
ENSG00000058804	0.317308	ENSG00000105810
ENSG00000165914	0.317308	ENSG00000171100
ENSG00000100302	0.317305	ENSG00000126214
ENSG00000121749	0.317305	ENSG00000173080
ENSG00000119396	0.317304	ENSG00000156973
ENSG00000138964	0.317304	ENSG00000166595
ENSG00000086570	0.317303	ENSG00000126215
ENSG00000158296	0.317303	ENSG00000166432
ENSG00000237972	0.317303	ENSG00000244242
ENSG00000128596	0.317301	ENSG00000171105
ENSG00000057294	0.317299	ENSG00000187699
ENSG00000118503	0.317298	ENSG00000179144
ENSG00000105866	0.317297	ENSG00000176563
ENSG00000138821	0.317293	ENSG00000175787
ENSG00000166167	0.317293	ENSG00000183597
ENSG00000179409	0.317291	ENSG00000185404
ENSG00000164398	0.317291	ENSG00000236320
ENSG00000213373	0.317291	ENSG00000260727
ENSG00000151090	0.317289	ENSG00000160271
ENSG00000107651	0.317287	ENSG00000174720
ENSG00000141873	0.317286	ENSG00000241360
ENSG00000112053	0.317285	ENSG00000170049
ENSG00000126214	0.317284	ENSG00000145439
ENSG00000150045	0.317284	ENSG00000198821
ENSG00000170027	0.317279	ENSG00000188167
ENSG00000110696	0.317279	ENSG00000255141
ENSG00000198276	0.317278	ENSG00000272333
ENSG00000168496	0.317277	ENSG00000169679
ENSG00000120162	0.317277	ENSG00000253719
ENSG00000156471	0.317277	ENSG00000264663
ENSG00000115808	0.317276	ENSG00000154144
ENSG00000163788	0.317275	ENSG00000197063
ENSG00000214717	0.317272	ENSG00000236977
ENSG00000100836	0.317271	ENSG00000142784
ENSG00000171604	0.317271	ENSG00000211777
ENSG00000079246	0.31727	ENSG00000175193
ENSG00000089902	0.317266	ENSG00000120868
ENSG00000145293	0.317266	ENSG00000198466
ENSG00000137338	0.317265	ENSG00000139083
ENSG00000049860	0.317264	ENSG00000139645
ENSG00000119523	0.317264	ENSG00000182544
ENSG00000139154	0.317262	ENSG00000207008
ENSG00000215417	0.317261	ENSG00000272325
ENSG00000138772	0.31726	ENSG00000259823
ENSG00000113300	0.317258	ENSG00000186566
ENSG00000071553	0.317257	ENSG00000137563
ENSG00000111203	0.317256	ENSG00000131730
ENSG00000013810	0.317256	ENSG00000188033
ENSG00000137767	0.317256	ENSG00000267858
ENSG00000113448	0.317255	ENSG00000140320
ENSG00000111331	0.317251	ENSG00000181381
ENSG00000084676	0.317248	ENSG00000181904
ENSG00000100926	0.317247	ENSG00000110324
ENSG00000103313	0.317246	ENSG00000131183
ENSG00000165501	0.317246	ENSG00000167323
ENSG00000135049	0.317242	ENSG00000182557
ENSG00000137414	0.317241	ENSG00000178974
ENSG00000180549	0.317241	ENSG00000204410
ENSG00000149328	0.317239	ENSG00000157985
ENSG00000163840	0.317238	ENSG00000173193
ENSG00000135119	0.317238	ENSG00000187446
ENSG00000117410	0.317234	ENSG00000182541
ENSG00000078142	0.317234	ENSG00000223984
ENSG00000139187	0.317233	ENSG00000141753
ENSG00000137221	0.317232	ENSG00000140463
ENSG00000128040	0.317232	ENSG00000149534
ENSG00000086288	0.317231	ENSG00000149115
ENSG00000196834	0.317231	ENSG00000258485
ENSG00000148218	0.31723	ENSG00000188690
ENSG00000058091	0.317229	ENSG00000133056
ENSG00000104689	0.317229	ENSG00000163110
ENSG00000065559	0.317227	ENSG00000112992
ENSG00000100605	0.317226	ENSG00000197582
ENSG00000166250	0.317226	ENSG00000279727
ENSG00000057294	0.317223	ENSG00000130150
ENSG00000103194	0.317222	ENSG00000173898
ENSG00000075461	0.317221	ENSG00000105810
ENSG00000119508	0.31722	ENSG00000163171
ENSG00000149534	0.317218	ENSG00000197763
ENSG00000102802	0.317218	ENSG00000278023
ENSG00000073350	0.317215	ENSG00000143842
ENSG00000198026	0.317214	ENSG00000198554
ENSG00000159111	0.317211	ENSG00000177425
ENSG00000090266	0.31721	ENSG00000141002
ENSG00000167601	0.31721	ENSG00000173442
ENSG00000179168	0.317208	ENSG00000207005
ENSG00000105519	0.317206	ENSG00000139631
ENSG00000113448	0.317206	ENSG00000173080
ENSG00000129675	0.317206	ENSG00000220517
ENSG00000253649	0.317206	ENSG00000275066
ENSG00000008282	0.317204	ENSG00000144824
ENSG00000139737	0.317204	ENSG00000180488
ENSG00000169087	0.3172	ENSG00000224531
ENSG00000013364	0.3172	ENSG00000234127
ENSG00000169359	0.317199	ENSG00000186666
ENSG00000015285	0.317198	ENSG00000114423
ENSG00000137713	0.317198	ENSG00000253549
ENSG00000017483	0.317197	ENSG00000164068
ENSG00000182636	0.317195	ENSG00000198680
ENSG00000015532	0.317193	ENSG00000125458
ENSG00000170873	0.317192	ENSG00000262874
ENSG00000100299	0.317191	ENSG00000110719
ENSG00000119397	0.317191	ENSG00000123411
ENSG00000104936	0.317191	ENSG00000167261
ENSG00000257582	0.31719	ENSG00000287151
ENSG00000169249	0.317189	ENSG00000204149
ENSG00000161653	0.317186	ENSG00000174130
ENSG00000007541	0.317186	ENSG00000188672
ENSG00000205929	0.317181	ENSG00000235284
ENSG00000141469	0.317177	ENSG00000175449
ENSG00000072135	0.317177	ENSG00000217165
ENSG00000112079	0.317176	ENSG00000186812
ENSG00000169439	0.317176	ENSG00000196878
ENSG00000115415	0.317174	ENSG00000138646
ENSG00000103534	0.317173	ENSG00000187621
ENSG00000125398	0.31717	ENSG00000196666
ENSG00000178222	0.317166	ENSG00000223336
ENSG00000205277	0.317164	ENSG00000236017
ENSG00000105281	0.317161	ENSG00000160741
ENSG00000184292	0.317161	ENSG00000188761
ENSG00000158163	0.317161	ENSG00000213373
ENSG00000182885	0.317161	ENSG00000255587
ENSG00000113456	0.317159	ENSG00000227063
ENSG00000211786	0.317159	ENSG00000278845
ENSG00000011021	0.317158	ENSG00000177191
ENSG00000083799	0.317158	ENSG00000211943
ENSG00000102931	0.317156	ENSG00000114982
ENSG00000117394	0.317156	ENSG00000171914
ENSG00000130726	0.317155	ENSG00000179051
ENSG00000136478	0.317153	ENSG00000165271
ENSG00000087253	0.317151	ENSG00000228218
ENSG00000137959	0.317147	ENSG00000196141
ENSG00000146005	0.317147	ENSG00000242802
ENSG00000067113	0.317146	ENSG00000197361
ENSG00000168671	0.317143	ENSG00000213409
ENSG00000046604	0.317142	ENSG00000170962
ENSG00000134255	0.317142	ENSG00000185658
ENSG00000073584	0.317141	ENSG00000161929
ENSG00000055332	0.317141	ENSG00000170581
ENSG00000095066	0.317139	ENSG00000136280
ENSG00000113615	0.317139	ENSG00000167395
ENSG00000073111	0.317138	ENSG00000178409
ENSG00000099308	0.317134	ENSG00000159674
ENSG00000151445	0.317132	ENSG00000197780
ENSG00000027075	0.317131	ENSG00000040933
ENSG00000143416	0.317131	ENSG00000158578
ENSG00000163827	0.317126	ENSG00000260231
ENSG00000006453	0.317125	ENSG00000127311
ENSG00000102409	0.317125	ENSG00000175334
ENSG00000101911	0.317123	ENSG00000148690
ENSG00000139684	0.317122	ENSG00000170634
ENSG00000130731	0.317121	ENSG00000198835
ENSG00000117281	0.317118	ENSG00000147123
ENSG00000056586	0.317116	ENSG00000131409
ENSG00000109332	0.317114	ENSG00000154719
ENSG00000006757	0.317112	ENSG00000012817
ENSG00000108406	0.31711	ENSG00000163462
ENSG00000074621	0.317109	ENSG00000099942
ENSG00000149534	0.317107	ENSG00000187736
ENSG00000108405	0.317107	ENSG00000235173
ENSG00000012963	0.317105	ENSG00000034693
ENSG00000159086	0.317102	ENSG00000182885
ENSG00000160932	0.317101	ENSG00000173193
ENSG00000225094	0.317101	ENSG00000235330
ENSG00000166454	0.317099	ENSG00000169696
ENSG00000134255	0.317098	ENSG00000183309
ENSG00000088876	0.317096	ENSG00000158161
ENSG00000144218	0.317096	ENSG00000163617
ENSG00000102007	0.317095	ENSG00000164509
ENSG00000101210	0.317094	ENSG00000174227
ENSG00000142949	0.317093	ENSG00000147454
ENSG00000214046	0.317093	ENSG00000240230
ENSG00000139154	0.31709	ENSG00000229692
ENSG00000047597	0.317088	ENSG00000273045
ENSG00000151445	0.317085	ENSG00000213639
ENSG00000135144	0.317083	ENSG00000163697
ENSG00000164164	0.317083	ENSG00000183340
ENSG00000105778	0.317082	ENSG00000168904
ENSG00000138185	0.317082	ENSG00000178904
ENSG00000011405	0.317082	ENSG00000197969
ENSG00000133067	0.31708	ENSG00000163564
ENSG00000120800	0.317077	ENSG00000196455
ENSG00000106609	0.317074	ENSG00000122515
ENSG00000115041	0.317074	ENSG00000153214
ENSG00000070495	0.317071	ENSG00000132773
ENSG00000143507	0.317071	ENSG00000214717
ENSG00000164398	0.317071	ENSG00000243156
ENSG00000100207	0.31707	ENSG00000139631
ENSG00000156304	0.317069	ENSG00000179361
ENSG00000138722	0.317068	ENSG00000183570
ENSG00000103264	0.317067	ENSG00000129048
ENSG00000069956	0.317067	ENSG00000144161
ENSG00000127419	0.317067	ENSG00000160219
ENSG00000169087	0.317066	ENSG00000236017
ENSG00000082641	0.317065	ENSG00000176014
ENSG00000102034	0.317064	ENSG00000154310
ENSG00000156026	0.317064	ENSG00000255587
ENSG00000139641	0.317062	ENSG00000164091
ENSG00000148339	0.31706	ENSG00000179240
ENSG00000137221	0.317059	ENSG00000160741
ENSG00000118965	0.317058	ENSG00000257218
ENSG00000086289	0.317057	ENSG00000102886
ENSG00000110696	0.317057	ENSG00000136379
ENSG00000113013	0.317057	ENSG00000179361
ENSG00000138821	0.317052	ENSG00000153044
ENSG00000151552	0.317052	ENSG00000207402
ENSG00000077274	0.31705	ENSG00000170604
ENSG00000047315	0.317047	ENSG00000062725
ENSG00000109929	0.317046	ENSG00000184588
ENSG00000121481	0.317046	ENSG00000263956
ENSG00000198089	0.317045	ENSG00000213049
ENSG00000232177	0.317043	ENSG00000247627
ENSG00000014641	0.317041	ENSG00000108406
ENSG00000122965	0.31704	ENSG00000213190
ENSG00000079308	0.317039	ENSG00000166947
ENSG00000007062	0.317037	ENSG00000255776
ENSG00000109323	0.317035	ENSG00000196381
ENSG00000148634	0.317035	ENSG00000226801
ENSG00000080845	0.317027	ENSG00000120458
ENSG00000138443	0.317026	ENSG00000144535
ENSG00000140945	0.317025	ENSG00000216937
ENSG00000107185	0.317024	ENSG00000237914
ENSG00000140323	0.317022	ENSG00000228663
ENSG00000144381	0.317021	ENSG00000168653
ENSG00000087903	0.31702	ENSG00000168904
ENSG00000128602	0.317019	ENSG00000146433
ENSG00000006576	0.317018	ENSG00000106333
ENSG00000107566	0.317017	ENSG00000117480
ENSG00000103313	0.317015	ENSG00000160208
ENSG00000102309	0.317013	ENSG00000117419
ENSG00000137563	0.317013	ENSG00000163462
ENSG00000166432	0.317012	ENSG00000211460
ENSG00000172817	0.317012	ENSG00000272636
ENSG00000025708	0.317011	ENSG00000137959
ENSG00000146285	0.31701	ENSG00000166925
ENSG00000128016	0.317006	ENSG00000222009
ENSG00000163535	0.317005	ENSG00000269743
ENSG00000059573	0.317004	ENSG00000204305
ENSG00000103126	0.317002	ENSG00000107745
ENSG00000198795	0.317002	ENSG00000245534
ENSG00000125746	0.317	ENSG00000143643
ENSG00000073331	0.316997	ENSG00000170289
ENSG00000112212	0.316994	ENSG00000135108
ENSG00000091140	0.316993	ENSG00000103064
ENSG00000079974	0.316993	ENSG00000168758
ENSG00000101935	0.316993	ENSG00000259335
ENSG00000072518	0.316991	ENSG00000081019
ENSG00000175414	0.31699	ENSG00000217527
ENSG00000108828	0.316989	ENSG00000185917
ENSG00000100055	0.316988	ENSG00000173080
ENSG00000139116	0.316986	ENSG00000196704
ENSG00000183340	0.316985	ENSG00000188021
ENSG00000153283	0.316984	ENSG00000159733
ENSG00000115808	0.316983	ENSG00000161547
ENSG00000118579	0.316982	ENSG00000183520
ENSG00000040199	0.316979	ENSG00000109654
ENSG00000148841	0.316978	ENSG00000220494
ENSG00000106723	0.316973	ENSG00000123240
ENSG00000128311	0.316973	ENSG00000235613
ENSG00000047056	0.316972	ENSG00000111445
ENSG00000128340	0.316971	ENSG00000167182
ENSG00000173894	0.316971	ENSG00000214022
ENSG00000152620	0.31697	ENSG00000167513
ENSG00000101191	0.316967	ENSG00000123130
ENSG00000141736	0.316965	ENSG00000158006
ENSG00000035499	0.316964	ENSG00000107537
ENSG00000113657	0.316964	ENSG00000165271
ENSG00000168671	0.316963	ENSG00000178764
ENSG00000123500	0.316957	ENSG00000146197
ENSG00000138606	0.316957	ENSG00000184281
ENSG00000169087	0.316956	ENSG00000197857
ENSG00000149679	0.316951	ENSG00000155868
ENSG00000143653	0.316951	ENSG00000157657
ENSG00000160131	0.316951	ENSG00000168887
ENSG00000067606	0.31695	ENSG00000139684
ENSG00000171115	0.316948	ENSG00000196843
ENSG00000169385	0.316946	ENSG00000185917
ENSG00000048392	0.316945	ENSG00000231905
ENSG00000197457	0.316941	ENSG00000198642
ENSG00000102007	0.316938	ENSG00000179348
ENSG00000115840	0.31693	ENSG00000116132
ENSG00000070495	0.316928	ENSG00000119986
ENSG00000104689	0.316928	ENSG00000140320
ENSG00000106080	0.316928	ENSG00000204410
ENSG00000082146	0.316927	ENSG00000204634
ENSG00000119397	0.316926	ENSG00000138002
ENSG00000138801	0.316925	ENSG00000163728
ENSG00000103496	0.31692	ENSG00000136280
ENSG00000120915	0.31692	ENSG00000164867
ENSG00000076685	0.316919	ENSG00000145014
ENSG00000115415	0.316917	ENSG00000152778
ENSG00000049541	0.316915	ENSG00000175198
ENSG00000110066	0.316914	ENSG00000139977
ENSG00000066926	0.316914	ENSG00000164398
ENSG00000137965	0.316914	ENSG00000173193
ENSG00000012817	0.316914	ENSG00000229807
ENSG00000228663	0.316914	ENSG00000236863
ENSG00000113721	0.31691	ENSG00000185697
ENSG00000132530	0.316908	ENSG00000138642
ENSG00000138002	0.316908	ENSG00000182796
ENSG00000105220	0.316908	ENSG00000256581
ENSG00000111339	0.316907	ENSG00000170385
ENSG00000023171	0.316905	ENSG00000180773
ENSG00000104689	0.316905	ENSG00000197128
ENSG00000168802	0.316902	ENSG00000206053
ENSG00000130731	0.316897	ENSG00000228544
ENSG00000123636	0.316897	ENSG00000249850
ENSG00000133067	0.316896	ENSG00000150687
ENSG00000156026	0.316893	ENSG00000159339
ENSG00000014641	0.316893	ENSG00000165629
ENSG00000136478	0.316893	ENSG00000186187
ENSG00000064651	0.316892	ENSG00000221817
ENSG00000151445	0.316889	ENSG00000162999
ENSG00000121570	0.316888	ENSG00000167419
ENSG00000028528	0.316883	ENSG00000243335
ENSG00000174951	0.316883	ENSG00000256269
ENSG00000187994	0.316883	ENSG00000271013
ENSG00000118855	0.316878	ENSG00000160097
ENSG00000145335	0.316877	ENSG00000153574
ENSG00000105810	0.316877	ENSG00000169105
ENSG00000118557	0.316877	ENSG00000273033
ENSG00000197223	0.316872	ENSG00000197780
ENSG00000172315	0.31687	ENSG00000185670
ENSG00000129437	0.316869	ENSG00000175274
ENSG00000164707	0.316868	ENSG00000168135
ENSG00000145623	0.316868	ENSG00000176022
ENSG00000139697	0.316864	ENSG00000140006
ENSG00000164068	0.316864	ENSG00000170385
ENSG00000135446	0.316863	ENSG00000198856
ENSG00000100433	0.316861	ENSG00000138722
ENSG00000137710	0.316861	ENSG00000171115
ENSG00000119335	0.316861	ENSG00000184863
ENSG00000114423	0.316861	ENSG00000215417
ENSG00000118960	0.316859	ENSG00000121289
ENSG00000106236	0.316859	ENSG00000226124
ENSG00000089248	0.316857	ENSG00000169413
ENSG00000100461	0.316853	ENSG00000126821
ENSG00000015133	0.316852	ENSG00000198707
ENSG00000100028	0.31685	ENSG00000132196
ENSG00000077147	0.316845	ENSG00000138867
ENSG00000135315	0.316845	ENSG00000252010
ENSG00000119508	0.316844	ENSG00000241839
ENSG00000074266	0.31684	ENSG00000175073
ENSG00000170027	0.316839	ENSG00000248092
ENSG00000137221	0.316838	ENSG00000160584
ENSG00000049239	0.316836	ENSG00000144668
ENSG00000103264	0.316836	ENSG00000196632
ENSG00000025039	0.316834	ENSG00000203737
ENSG00000117682	0.316831	ENSG00000131473
ENSG00000103647	0.316831	ENSG00000184492
ENSG00000148943	0.31683	ENSG00000162819
ENSG00000085733	0.31683	ENSG00000235865
ENSG00000138606	0.316827	ENSG00000169446
ENSG00000136929	0.316825	ENSG00000142949
ENSG00000137871	0.316824	ENSG00000170049
ENSG00000074266	0.316821	ENSG00000162757
ENSG00000072518	0.31682	ENSG00000162636
ENSG00000184163	0.316819	ENSG00000273033
ENSG00000144868	0.316818	ENSG00000269743
ENSG00000124713	0.316818	ENSG00000272168
ENSG00000102710	0.316816	ENSG00000166266
ENSG00000100365	0.316814	ENSG00000101997
ENSG00000174898	0.316813	ENSG00000183340
ENSG00000116489	0.316812	ENSG00000151445
ENSG00000120253	0.31681	ENSG00000130772
ENSG00000122691	0.316809	ENSG00000197969
ENSG00000206754	0.316808	ENSG00000223959
ENSG00000063244	0.316807	ENSG00000110583
ENSG00000048649	0.316806	ENSG00000197283
ENSG00000161298	0.316805	ENSG00000198743
ENSG00000176022	0.316804	ENSG00000184743
ENSG00000104142	0.316803	ENSG00000146083
ENSG00000017483	0.316802	ENSG00000130821
ENSG00000197375	0.316802	ENSG00000249859
ENSG00000104859	0.316799	ENSG00000186951
ENSG00000054277	0.316799	ENSG00000235109
ENSG00000127334	0.316795	ENSG00000174715
ENSG00000169679	0.316794	ENSG00000186187
ENSG00000179409	0.316794	ENSG00000212242
ENSG00000083844	0.316789	ENSG00000105171
ENSG00000110318	0.316789	ENSG00000130023
ENSG00000137563	0.316788	ENSG00000170634
ENSG00000131379	0.316788	ENSG00000204044
ENSG00000141664	0.316786	ENSG00000168062
ENSG00000047056	0.316785	ENSG00000138172
ENSG00000136935	0.316783	ENSG00000184743
ENSG00000124006	0.316783	ENSG00000185198
ENSG00000165685	0.316782	ENSG00000182885
ENSG00000236790	0.316782	ENSG00000260828
ENSG00000079385	0.316781	ENSG00000237361
ENSG00000025796	0.31678	ENSG00000244627
ENSG00000188994	0.316779	ENSG00000198176
ENSG00000037280	0.316778	ENSG00000174600
ENSG00000112033	0.316777	ENSG00000231340
ENSG00000113924	0.316776	ENSG00000196466
ENSG00000125944	0.316775	ENSG00000164221
ENSG00000143624	0.316775	ENSG00000172912
ENSG00000146122	0.316773	ENSG00000204427
ENSG00000102543	0.316772	ENSG00000123636
ENSG00000184432	0.316772	ENSG00000197343
ENSG00000211787	0.316772	ENSG00000211790
ENSG00000223803	0.316772	ENSG00000241878
ENSG00000196358	0.316772	ENSG00000260916
ENSG00000075151	0.316771	ENSG00000116747
ENSG00000081019	0.316769	ENSG00000188171
ENSG00000101911	0.316767	ENSG00000232564
ENSG00000073350	0.316766	ENSG00000152804
ENSG00000182796	0.316764	ENSG00000273142
ENSG00000138669	0.316761	ENSG00000168970
ENSG00000167378	0.316761	ENSG00000197063
ENSG00000040199	0.316758	ENSG00000128268
ENSG00000138606	0.316758	ENSG00000197111
ENSG00000078142	0.316754	ENSG00000144426
ENSG00000069869	0.31675	ENSG00000185591
ENSG00000183475	0.31675	ENSG00000235284
ENSG00000224940	0.316749	ENSG00000226688
ENSG00000146192	0.316748	ENSG00000265354
ENSG00000108819	0.316744	ENSG00000184481
ENSG00000100298	0.316743	ENSG00000214022
ENSG00000009790	0.316742	ENSG00000158859
ENSG00000126821	0.316742	ENSG00000215458
ENSG00000108861	0.31674	ENSG00000136280
ENSG00000149328	0.31674	ENSG00000167972
ENSG00000136280	0.31674	ENSG00000173137
ENSG00000085415	0.316739	ENSG00000100104
ENSG00000153132	0.316732	ENSG00000157657
ENSG00000129675	0.316732	ENSG00000235613
ENSG00000115993	0.316731	ENSG00000165434
ENSG00000166123	0.316731	ENSG00000170439
ENSG00000015285	0.31673	ENSG00000119242
ENSG00000124574	0.316729	ENSG00000125304
ENSG00000096996	0.316728	ENSG00000121957
ENSG00000049541	0.316726	ENSG00000139083
ENSG00000142657	0.316725	ENSG00000189350
ENSG00000159618	0.316722	ENSG00000167578
ENSG00000221817	0.316722	ENSG00000240531
ENSG00000075151	0.31672	ENSG00000136935
ENSG00000169255	0.316717	ENSG00000186409
ENSG00000074266	0.316715	ENSG00000171115
ENSG00000136935	0.316714	ENSG00000142686
ENSG00000139187	0.316714	ENSG00000187118
ENSG00000072954	0.316711	ENSG00000171094
ENSG00000084731	0.316709	ENSG00000129450
ENSG00000110400	0.316709	ENSG00000198208
ENSG00000063601	0.316707	ENSG00000111344
ENSG00000076248	0.316707	ENSG00000137563
ENSG00000106537	0.316702	ENSG00000226479
ENSG00000121281	0.316702	ENSG00000232439
ENSG00000146373	0.316693	ENSG00000154229
ENSG00000116396	0.316692	ENSG00000245148
ENSG00000163462	0.31669	ENSG00000185800
ENSG00000105401	0.316688	ENSG00000257218
ENSG00000134539	0.316687	ENSG00000185015
ENSG00000122786	0.316686	ENSG00000128284
ENSG00000088970	0.316683	ENSG00000164808
ENSG00000144868	0.316683	ENSG00000276600
ENSG00000124783	0.316682	ENSG00000153044
ENSG00000125257	0.316682	ENSG00000158856
ENSG00000025770	0.31668	ENSG00000169895
ENSG00000124074	0.31668	ENSG00000173171
ENSG00000115942	0.316677	ENSG00000124098
ENSG00000110274	0.316677	ENSG00000235437
ENSG00000100298	0.316674	ENSG00000159674
ENSG00000164877	0.316673	ENSG00000170242
ENSG00000072609	0.316668	ENSG00000129194
ENSG00000120053	0.316668	ENSG00000132964
ENSG00000196498	0.316668	ENSG00000241973
ENSG00000135365	0.316663	ENSG00000167182
ENSG00000184162	0.316663	ENSG00000184515
ENSG00000035403	0.316663	ENSG00000197312
ENSG00000095319	0.316661	ENSG00000120324
ENSG00000132002	0.316659	ENSG00000250548
ENSG00000152315	0.316655	ENSG00000177191
ENSG00000119335	0.316652	ENSG00000186566
ENSG00000015532	0.316651	ENSG00000138131
ENSG00000135622	0.316651	ENSG00000144354
ENSG00000122778	0.31665	ENSG00000123066
ENSG00000142686	0.316648	ENSG00000161547
ENSG00000146433	0.316645	ENSG00000150637
ENSG00000122025	0.316645	ENSG00000174442
ENSG00000035664	0.316642	ENSG00000155099
ENSG00000159842	0.316642	ENSG00000223984
ENSG00000047230	0.316642	ENSG00000290444
ENSG00000162825	0.316641	ENSG00000170906
ENSG00000150510	0.31664	ENSG00000169439
ENSG00000122641	0.316638	ENSG00000179869
ENSG00000175097	0.316637	ENSG00000280560
ENSG00000129422	0.316636	ENSG00000198216
ENSG00000163462	0.316636	ENSG00000262874
ENSG00000111737	0.316634	ENSG00000140320
ENSG00000160584	0.316631	ENSG00000180182
ENSG00000163606	0.316631	ENSG00000182162
ENSG00000151725	0.31663	ENSG00000165916
ENSG00000128908	0.316628	ENSG00000184863
ENSG00000170921	0.316627	ENSG00000182183
ENSG00000163507	0.316624	ENSG00000172613
ENSG00000131730	0.316621	ENSG00000171861
ENSG00000113532	0.316619	ENSG00000174130
ENSG00000204860	0.316619	ENSG00000236548
ENSG00000176597	0.316618	ENSG00000180662
ENSG00000115421	0.316617	ENSG00000139832
ENSG00000065526	0.316616	ENSG00000116918
ENSG00000173705	0.316616	ENSG00000269556
ENSG00000126581	0.316614	ENSG00000168826
ENSG00000162337	0.316614	ENSG00000260828
ENSG00000138172	0.316613	ENSG00000141385
ENSG00000100605	0.316611	ENSG00000103126
ENSG00000115155	0.316611	ENSG00000173193
ENSG00000172830	0.316602	ENSG00000181467
ENSG00000196517	0.316601	ENSG00000214517
ENSG00000197779	0.316601	ENSG00000229029
ENSG00000120306	0.3166	ENSG00000163754
ENSG00000159167	0.316599	ENSG00000172663
ENSG00000148634	0.316596	ENSG00000216937
ENSG00000171861	0.316595	ENSG00000172766
ENSG00000115107	0.316594	ENSG00000170385
ENSG00000008086	0.316593	ENSG00000102543
ENSG00000006125	0.316591	ENSG00000105953
ENSG00000174600	0.31659	ENSG00000228058
ENSG00000104043	0.316589	ENSG00000124091
ENSG00000119537	0.316589	ENSG00000137460
ENSG00000116213	0.316589	ENSG00000146122
ENSG00000131437	0.316588	ENSG00000163297
ENSG00000067066	0.316587	ENSG00000125810
ENSG00000121057	0.316587	ENSG00000159082
ENSG00000114480	0.316585	ENSG00000155966
ENSG00000126882	0.316584	ENSG00000148468
ENSG00000159210	0.316583	ENSG00000179833
ENSG00000161202	0.316582	ENSG00000238227
ENSG00000143207	0.31658	ENSG00000229029
ENSG00000134444	0.316574	ENSG00000134884
ENSG00000105662	0.316574	ENSG00000165512
ENSG00000179361	0.316572	ENSG00000215424
ENSG00000175097	0.316571	ENSG00000245812
ENSG00000135002	0.316569	ENSG00000180353
ENSG00000171612	0.316569	ENSG00000243335
ENSG00000113389	0.316568	ENSG00000197763
ENSG00000204681	0.316568	ENSG00000236017
ENSG00000119771	0.316566	ENSG00000162636
ENSG00000069974	0.316565	ENSG00000131914
ENSG00000109083	0.316565	ENSG00000173171
ENSG00000132199	0.316564	ENSG00000175356
ENSG00000124783	0.316564	ENSG00000177463
ENSG00000153933	0.316563	ENSG00000274020
ENSG00000031691	0.316562	ENSG00000115514
ENSG00000105717	0.316562	ENSG00000159733
ENSG00000154144	0.31656	ENSG00000168246
ENSG00000130479	0.316558	ENSG00000160685
ENSG00000118564	0.316557	ENSG00000185404
ENSG00000136929	0.316556	ENSG00000144959
ENSG00000179833	0.316556	ENSG00000225518
ENSG00000186409	0.316554	ENSG00000257195
ENSG00000143842	0.316549	ENSG00000160219
ENSG00000138193	0.316547	ENSG00000181929
ENSG00000106261	0.316543	ENSG00000135365
ENSG00000072135	0.316541	ENSG00000121310
ENSG00000127419	0.316541	ENSG00000186566
ENSG00000048991	0.31654	ENSG00000113575
ENSG00000146858	0.316539	ENSG00000179918
ENSG00000005022	0.316538	ENSG00000270959
ENSG00000040933	0.316537	ENSG00000141506
ENSG00000132155	0.316536	ENSG00000164187
ENSG00000183475	0.316536	ENSG00000198642
ENSG00000129194	0.316535	ENSG00000139631
ENSG00000136895	0.316535	ENSG00000163535
ENSG00000108830	0.316535	ENSG00000213463
ENSG00000101367	0.316531	ENSG00000127419
ENSG00000159674	0.31653	ENSG00000189350
ENSG00000121749	0.316528	ENSG00000166159
ENSG00000188167	0.316528	ENSG00000196436
ENSG00000086289	0.316528	ENSG00000288596
ENSG00000136108	0.316527	ENSG00000177479
ENSG00000102908	0.316523	ENSG00000223984
ENSG00000101888	0.316521	ENSG00000166181
ENSG00000167815	0.316518	ENSG00000249667
ENSG00000160219	0.316516	ENSG00000271503
ENSG00000010610	0.316515	ENSG00000163331
ENSG00000181929	0.316512	ENSG00000252010
ENSG00000163935	0.316506	ENSG00000259151
ENSG00000075340	0.316504	ENSG00000103319
ENSG00000173391	0.316503	ENSG00000216471
ENSG00000136149	0.316502	ENSG00000139908
ENSG00000162757	0.316502	ENSG00000167113
ENSG00000076242	0.316502	ENSG00000196968
ENSG00000124198	0.316501	ENSG00000197535
ENSG00000008323	0.3165	ENSG00000125735
ENSG00000135870	0.316497	ENSG00000174130
ENSG00000095585	0.316496	ENSG00000126088
ENSG00000114982	0.316495	ENSG00000169925
ENSG00000135540	0.316491	ENSG00000160710
ENSG00000112033	0.31649	ENSG00000132005
ENSG00000176022	0.316489	ENSG00000230590
ENSG00000167261	0.316487	ENSG00000168758
ENSG00000185864	0.316487	ENSG00000198707
ENSG00000109917	0.316484	ENSG00000171861
ENSG00000048028	0.316483	ENSG00000213071
ENSG00000135776	0.31648	ENSG00000154917
ENSG00000178217	0.31648	ENSG00000228495
ENSG00000071242	0.316479	ENSG00000085719
ENSG00000100302	0.316479	ENSG00000132773
ENSG00000119616	0.316479	ENSG00000198546
ENSG00000136237	0.316477	ENSG00000137265
ENSG00000122515	0.316477	ENSG00000176022
ENSG00000075218	0.316476	ENSG00000109586
ENSG00000008282	0.316475	ENSG00000198089
ENSG00000174501	0.316472	ENSG00000213190
ENSG00000085415	0.316471	ENSG00000169255
ENSG00000116771	0.31647	ENSG00000213658
ENSG00000159733	0.31647	ENSG00000232434
ENSG00000100504	0.316469	ENSG00000114480
ENSG00000174780	0.316469	ENSG00000196329
ENSG00000146067	0.316469	ENSG00000198026
ENSG00000177666	0.316468	ENSG00000236411
ENSG00000162739	0.316465	ENSG00000239713
ENSG00000089220	0.316464	ENSG00000125901
ENSG00000158234	0.316464	ENSG00000196544
ENSG00000131016	0.316463	ENSG00000188613
ENSG00000154734	0.31646	ENSG00000263002
ENSG00000145293	0.316459	ENSG00000175787
ENSG00000074621	0.316458	ENSG00000162636
ENSG00000103264	0.316458	ENSG00000196267
ENSG00000100311	0.316456	ENSG00000186812
ENSG00000101412	0.316453	ENSG00000156453
ENSG00000160803	0.316452	ENSG00000274211
ENSG00000135446	0.316451	ENSG00000153044
ENSG00000141404	0.316451	ENSG00000174943
ENSG00000142657	0.316451	ENSG00000205744
ENSG00000179331	0.316449	ENSG00000181634
ENSG00000126882	0.316447	ENSG00000149480
ENSG00000076685	0.316447	ENSG00000153179
ENSG00000065328	0.316439	ENSG00000076003
ENSG00000104936	0.316439	ENSG00000108861
ENSG00000113645	0.316439	ENSG00000172340
ENSG00000011260	0.316438	ENSG00000164828
ENSG00000171163	0.316438	ENSG00000211728
ENSG00000154265	0.316437	ENSG00000160318
ENSG00000081019	0.316436	ENSG00000214727
ENSG00000196569	0.316436	ENSG00000236790
ENSG00000139083	0.316432	ENSG00000231905
ENSG00000001631	0.31643	ENSG00000114857
ENSG00000073578	0.31643	ENSG00000145743
ENSG00000135776	0.316427	ENSG00000172270
ENSG00000007062	0.316426	ENSG00000179409
ENSG00000161133	0.316422	ENSG00000197530
ENSG00000171552	0.316422	ENSG00000274180
ENSG00000068885	0.316421	ENSG00000143355
ENSG00000164163	0.316421	ENSG00000168374
ENSG00000101901	0.316415	ENSG00000232593
ENSG00000070495	0.316414	ENSG00000108179
ENSG00000073331	0.316414	ENSG00000249850
ENSG00000211689	0.316413	ENSG00000237248
ENSG00000072135	0.316409	ENSG00000131043
ENSG00000116128	0.316409	ENSG00000167258
ENSG00000172845	0.316409	ENSG00000231905
ENSG00000065615	0.316408	ENSG00000187257
ENSG00000134056	0.316403	ENSG00000170855
ENSG00000064763	0.316402	ENSG00000160991
ENSG00000176390	0.316402	ENSG00000197182
ENSG00000031691	0.316399	ENSG00000081087
ENSG00000132963	0.316399	ENSG00000153044
ENSG00000007264	0.316399	ENSG00000173068
ENSG00000114423	0.316398	ENSG00000175899
ENSG00000082074	0.316391	ENSG00000147168
ENSG00000108021	0.316391	ENSG00000160131
ENSG00000137177	0.316391	ENSG00000174791
ENSG00000118804	0.31639	ENSG00000167105
ENSG00000213658	0.316389	ENSG00000213930
ENSG00000163462	0.316388	ENSG00000168803
ENSG00000079462	0.316387	ENSG00000137547
ENSG00000099942	0.316386	ENSG00000135870
ENSG00000158850	0.316386	ENSG00000198466
ENSG00000102312	0.316383	ENSG00000142173
ENSG00000101966	0.316381	ENSG00000197182
ENSG00000127334	0.31638	ENSG00000185591
ENSG00000104081	0.316377	ENSG00000163171
ENSG00000090520	0.316372	ENSG00000198909
ENSG00000079785	0.31637	ENSG00000185950
ENSG00000120913	0.31637	ENSG00000251039
ENSG00000076382	0.316369	ENSG00000178999
ENSG00000143442	0.316369	ENSG00000204560
ENSG00000148288	0.316367	ENSG00000162222
ENSG00000099942	0.316366	ENSG00000179933
ENSG00000033100	0.316364	ENSG00000072786
ENSG00000100413	0.316361	ENSG00000179115
ENSG00000100104	0.316358	ENSG00000229585
ENSG00000130475	0.316357	ENSG00000166189
ENSG00000144218	0.316357	ENSG00000171724
ENSG00000182195	0.316357	ENSG00000196388
ENSG00000136237	0.316357	ENSG00000223806
ENSG00000116815	0.316356	ENSG00000181315
ENSG00000145293	0.316352	ENSG00000186812
ENSG00000145623	0.316351	ENSG00000159167
ENSG00000124209	0.31635	ENSG00000148153
ENSG00000081019	0.31635	ENSG00000169193
ENSG00000072736	0.316349	ENSG00000104490
ENSG00000100592	0.316344	ENSG00000174780
ENSG00000168671	0.316343	ENSG00000185477
ENSG00000048392	0.316342	ENSG00000163624
ENSG00000112297	0.316342	ENSG00000180730
ENSG00000049541	0.316341	ENSG00000223959
ENSG00000120265	0.316341	ENSG00000277258
ENSG00000000457	0.316338	ENSG00000105137
ENSG00000143947	0.316337	ENSG00000184787
ENSG00000042286	0.316336	ENSG00000105717
ENSG00000134717	0.316335	ENSG00000169446
ENSG00000162825	0.316333	ENSG00000237638
ENSG00000119943	0.316331	ENSG00000130177
ENSG00000124574	0.316329	ENSG00000135587
ENSG00000130935	0.316329	ENSG00000165512
ENSG00000102886	0.316329	ENSG00000236287
ENSG00000140451	0.316328	ENSG00000144028
ENSG00000213516	0.316327	ENSG00000216937
ENSG00000096996	0.316326	ENSG00000115295
ENSG00000135766	0.316323	ENSG00000159792
ENSG00000105185	0.316322	ENSG00000163462
ENSG00000105135	0.316322	ENSG00000264575
ENSG00000055211	0.316318	ENSG00000166130
ENSG00000102030	0.316318	ENSG00000186409
ENSG00000107771	0.316317	ENSG00000160007
ENSG00000185477	0.316317	ENSG00000196199
ENSG00000144040	0.316311	ENSG00000160991
ENSG00000067141	0.31631	ENSG00000108830
ENSG00000004897	0.316309	ENSG00000142949
ENSG00000108509	0.316309	ENSG00000213654
ENSG00000082512	0.316306	ENSG00000137145
ENSG00000007545	0.316304	ENSG00000102908
ENSG00000100105	0.316304	ENSG00000174799
ENSG00000101557	0.316303	ENSG00000111554
ENSG00000127445	0.316303	ENSG00000167113
ENSG00000197182	0.316303	ENSG00000205730
ENSG00000110696	0.316302	ENSG00000152223
ENSG00000108406	0.316301	ENSG00000204653
ENSG00000146373	0.316301	ENSG00000236548
ENSG00000115318	0.316297	ENSG00000225697
ENSG00000148634	0.316295	ENSG00000214717
ENSG00000034713	0.316294	ENSG00000165699
ENSG00000100523	0.316293	ENSG00000144868
ENSG00000118855	0.316293	ENSG00000186603
ENSG00000136478	0.316292	ENSG00000278023
ENSG00000075089	0.316291	ENSG00000132341
ENSG00000118513	0.316291	ENSG00000156453
ENSG00000105245	0.316291	ENSG00000170310
ENSG00000080493	0.316291	ENSG00000267348
ENSG00000018510	0.316289	ENSG00000166676
ENSG00000140945	0.316289	ENSG00000168135
ENSG00000007541	0.316288	ENSG00000167994
ENSG00000154240	0.316287	ENSG00000186487
ENSG00000133612	0.316287	ENSG00000274211
ENSG00000113300	0.316286	ENSG00000122515
ENSG00000069667	0.316284	ENSG00000128602
ENSG00000115267	0.316283	ENSG00000137628
ENSG00000135476	0.316282	ENSG00000137807
ENSG00000092758	0.316282	ENSG00000156414
ENSG00000160746	0.316282	ENSG00000165914
ENSG00000107566	0.316281	ENSG00000157404
ENSG00000013374	0.316281	ENSG00000164054
ENSG00000103489	0.31628	ENSG00000120458
ENSG00000160803	0.31628	ENSG00000179141
ENSG00000182150	0.31628	ENSG00000196935
ENSG00000089127	0.316279	ENSG00000160932
ENSG00000163472	0.316279	ENSG00000198825
ENSG00000229029	0.316279	ENSG00000259513
ENSG00000073861	0.316278	ENSG00000180316
ENSG00000105483	0.316277	ENSG00000121057
ENSG00000063180	0.316277	ENSG00000167113
ENSG00000106415	0.316273	ENSG00000137312
ENSG00000139734	0.316271	ENSG00000196937
ENSG00000115415	0.31627	ENSG00000141574
ENSG00000138496	0.31627	ENSG00000177294
ENSG00000134802	0.316269	ENSG00000140386
ENSG00000146809	0.316268	ENSG00000176124
ENSG00000128594	0.316267	ENSG00000197568
ENSG00000069702	0.316266	ENSG00000113721
ENSG00000099326	0.316265	ENSG00000106080
ENSG00000100216	0.316265	ENSG00000116903
ENSG00000070495	0.316263	ENSG00000083844
ENSG00000151208	0.316258	ENSG00000174600
ENSG00000137831	0.316257	ENSG00000169446
ENSG00000138175	0.316257	ENSG00000243478
ENSG00000142513	0.316254	ENSG00000213190
ENSG00000168135	0.316254	ENSG00000213809
ENSG00000043093	0.316253	ENSG00000114841
ENSG00000038382	0.316247	ENSG00000152102
ENSG00000143643	0.316247	ENSG00000173275
ENSG00000108551	0.316245	ENSG00000162367
ENSG00000100083	0.316244	ENSG00000131043
ENSG00000135624	0.316242	ENSG00000170515
ENSG00000146094	0.316241	ENSG00000156026
ENSG00000070423	0.316241	ENSG00000269834
ENSG00000085733	0.31624	ENSG00000094975
ENSG00000139187	0.316239	ENSG00000172247
ENSG00000060558	0.316238	ENSG00000141568
ENSG00000138646	0.316237	ENSG00000196141
ENSG00000100744	0.316235	ENSG00000178222
ENSG00000172661	0.316234	ENSG00000196943
ENSG00000172794	0.316234	ENSG00000197142
ENSG00000122008	0.316232	ENSG00000185158
ENSG00000185477	0.31623	ENSG00000228939
ENSG00000121957	0.31623	ENSG00000277734
ENSG00000169957	0.316229	ENSG00000236790
ENSG00000074410	0.316226	ENSG00000162430
ENSG00000170310	0.316226	ENSG00000211695
ENSG00000108515	0.316225	ENSG00000116685
ENSG00000067141	0.316225	ENSG00000164808
ENSG00000111087	0.316224	ENSG00000125457
ENSG00000100926	0.316221	ENSG00000175787
ENSG00000160219	0.316221	ENSG00000198270
ENSG00000187531	0.316221	ENSG00000198399
ENSG00000113712	0.316219	ENSG00000134198
ENSG00000146215	0.316219	ENSG00000153989
ENSG00000146192	0.316218	ENSG00000163808
ENSG00000073350	0.316218	ENSG00000175061
ENSG00000102901	0.316216	ENSG00000137098
ENSG00000100280	0.316215	ENSG00000146535
ENSG00000049239	0.316214	ENSG00000144320
ENSG00000090932	0.316214	ENSG00000167889
ENSG00000124664	0.316213	ENSG00000167395
ENSG00000104859	0.316211	ENSG00000165280
ENSG00000172725	0.316211	ENSG00000232354
ENSG00000090266	0.316209	ENSG00000169957
ENSG00000143842	0.316208	ENSG00000245534
ENSG00000103064	0.316208	ENSG00000276600
ENSG00000035862	0.316207	ENSG00000205277
ENSG00000137563	0.316206	ENSG00000153132
ENSG00000101452	0.316206	ENSG00000156232
ENSG00000101977	0.316204	ENSG00000165879
ENSG00000085840	0.316202	ENSG00000147118
ENSG00000072609	0.316202	ENSG00000168802
ENSG00000142657	0.316201	ENSG00000155366
ENSG00000143952	0.316196	ENSG00000177054
ENSG00000123575	0.316194	ENSG00000197622
ENSG00000132773	0.316192	ENSG00000140525
ENSG00000133063	0.316192	ENSG00000237298
ENSG00000054392	0.316191	ENSG00000143515
ENSG00000102908	0.316191	ENSG00000162704
ENSG00000079805	0.316191	ENSG00000183208
ENSG00000174032	0.316191	ENSG00000232125
ENSG00000063169	0.316189	ENSG00000182544
ENSG00000135074	0.316189	ENSG00000224614
ENSG00000125735	0.316188	ENSG00000184574
ENSG00000082996	0.316187	ENSG00000188227
ENSG00000134539	0.316183	ENSG00000148019
ENSG00000129467	0.316181	ENSG00000169495
ENSG00000167283	0.316181	ENSG00000227063
ENSG00000147168	0.31618	ENSG00000205045
ENSG00000113657	0.316179	ENSG00000170873
ENSG00000157999	0.316178	ENSG00000170632
ENSG00000048392	0.316177	ENSG00000158769
ENSG00000079150	0.316176	ENSG00000146426
ENSG00000141837	0.316175	ENSG00000151208
ENSG00000105483	0.316175	ENSG00000166508
ENSG00000123240	0.316173	ENSG00000196407
ENSG00000118689	0.316171	ENSG00000133606
ENSG00000183508	0.316171	ENSG00000198876
ENSG00000130540	0.316171	ENSG00000237818
ENSG00000099901	0.31617	ENSG00000198909
ENSG00000122515	0.316169	ENSG00000184743
ENSG00000085063	0.316165	ENSG00000180769
ENSG00000170289	0.316163	ENSG00000269119
ENSG00000064651	0.316161	ENSG00000157741
ENSG00000186583	0.316161	ENSG00000196876
ENSG00000008256	0.316159	ENSG00000170412
ENSG00000138002	0.316158	ENSG00000270647
ENSG00000148841	0.316157	ENSG00000165271
ENSG00000173702	0.316157	ENSG00000254470
ENSG00000136280	0.316156	ENSG00000204381
ENSG00000101104	0.316154	ENSG00000146067
ENSG00000136636	0.316154	ENSG00000149328
ENSG00000156017	0.316153	ENSG00000166822
ENSG00000080546	0.316152	ENSG00000122965
ENSG00000127334	0.316149	ENSG00000145087
ENSG00000143952	0.316149	ENSG00000159374
ENSG00000006530	0.316148	ENSG00000096996
ENSG00000159461	0.316147	ENSG00000217527
ENSG00000159374	0.316144	ENSG00000177054
ENSG00000116285	0.316142	ENSG00000265527
ENSG00000148154	0.316141	ENSG00000213937
ENSG00000073060	0.31614	ENSG00000250635
ENSG00000116489	0.316139	ENSG00000145868
ENSG00000166323	0.316137	ENSG00000175899
ENSG00000244642	0.316137	ENSG00000264169
ENSG00000110696	0.316136	ENSG00000275111
ENSG00000108509	0.316135	ENSG00000171861
ENSG00000170619	0.316133	ENSG00000256525
ENSG00000091436	0.316132	ENSG00000164211
ENSG00000125037	0.31613	ENSG00000162576
ENSG00000138279	0.31613	ENSG00000175782
ENSG00000082146	0.316128	ENSG00000136542
ENSG00000080200	0.316127	ENSG00000187955
ENSG00000124783	0.316125	ENSG00000135365
ENSG00000155592	0.316124	ENSG00000168671
ENSG00000118520	0.316124	ENSG00000188026
ENSG00000163751	0.316123	ENSG00000172247
ENSG00000155850	0.316123	ENSG00000215018
ENSG00000106333	0.316122	ENSG00000148841
ENSG00000086598	0.316121	ENSG00000136895
ENSG00000014641	0.316117	ENSG00000288596
ENSG00000118496	0.316116	ENSG00000172331
ENSG00000138674	0.316114	ENSG00000167323
ENSG00000163399	0.316114	ENSG00000224177
ENSG00000119383	0.316113	ENSG00000166432
ENSG00000105472	0.316112	ENSG00000108474
ENSG00000140525	0.31611	ENSG00000167747
ENSG00000115204	0.316108	ENSG00000163596
ENSG00000160584	0.316107	ENSG00000167257
ENSG00000132773	0.316107	ENSG00000198752
ENSG00000100413	0.316107	ENSG00000204681
ENSG00000147168	0.316107	ENSG00000235437
ENSG00000101391	0.316104	ENSG00000135002
ENSG00000184863	0.316102	ENSG00000211460
ENSG00000139684	0.316101	ENSG00000226441
ENSG00000070182	0.316093	ENSG00000175449
ENSG00000025039	0.316093	ENSG00000248593
ENSG00000105204	0.316091	ENSG00000143476
ENSG00000131791	0.316091	ENSG00000198752
ENSG00000091181	0.31609	ENSG00000137193
ENSG00000138185	0.316088	ENSG00000226688
ENSG00000168062	0.316087	ENSG00000213928
ENSG00000140691	0.316085	ENSG00000162241
ENSG00000128534	0.316084	ENSG00000257621
ENSG00000142634	0.316082	ENSG00000172663
ENSG00000129675	0.31608	ENSG00000148335
ENSG00000143162	0.31608	ENSG00000184900
ENSG00000160131	0.316079	ENSG00000170325
ENSG00000066735	0.316079	ENSG00000187621
ENSG00000164088	0.316079	ENSG00000221716
ENSG00000240723	0.316079	ENSG00000254004
ENSG00000100028	0.316072	ENSG00000165092
ENSG00000115128	0.316072	ENSG00000180964
ENSG00000131409	0.316072	ENSG00000217643
ENSG00000088179	0.31607	ENSG00000115295
ENSG00000196557	0.316069	ENSG00000267065
ENSG00000173391	0.316068	ENSG00000183856
ENSG00000168802	0.316065	ENSG00000169105
ENSG00000143643	0.316065	ENSG00000177879
ENSG00000043093	0.316063	ENSG00000105281
ENSG00000101166	0.316063	ENSG00000166181
ENSG00000197162	0.316063	ENSG00000236383
ENSG00000015520	0.316062	ENSG00000105996
ENSG00000174951	0.316061	ENSG00000179335
ENSG00000063601	0.316058	ENSG00000185483
ENSG00000001461	0.316054	ENSG00000169180
ENSG00000167182	0.316054	ENSG00000215012
ENSG00000142599	0.316053	ENSG00000184743
ENSG00000121005	0.31605	ENSG00000196407
ENSG00000144791	0.316049	ENSG00000169495
ENSG00000101236	0.316048	ENSG00000124713
ENSG00000104689	0.316047	ENSG00000127334
ENSG00000113282	0.316047	ENSG00000131507
ENSG00000137364	0.316047	ENSG00000142765
ENSG00000177889	0.316047	ENSG00000198718
ENSG00000071242	0.316046	ENSG00000096006
ENSG00000100302	0.316045	ENSG00000166831
ENSG00000101966	0.316044	ENSG00000139832
ENSG00000115904	0.316043	ENSG00000140525
ENSG00000086288	0.316043	ENSG00000197506
ENSG00000029364	0.316041	ENSG00000115935
ENSG00000142207	0.316039	ENSG00000156026
ENSG00000100461	0.316037	ENSG00000188021
ENSG00000181790	0.316036	ENSG00000185697
ENSG00000213626	0.316036	ENSG00000241429
ENSG00000025796	0.316035	ENSG00000169710
ENSG00000096996	0.316034	ENSG00000170310
ENSG00000101104	0.316032	ENSG00000137876
ENSG00000151725	0.316032	ENSG00000226419
ENSG00000112977	0.316031	ENSG00000117505
ENSG00000118804	0.31603	ENSG00000196371
ENSG00000127054	0.316028	ENSG00000183401
ENSG00000117543	0.316025	ENSG00000134744
ENSG00000101966	0.316024	ENSG00000173320
ENSG00000165244	0.316024	ENSG00000260388
ENSG00000118276	0.316022	ENSG00000129116
ENSG00000079974	0.316019	ENSG00000096996
ENSG00000004777	0.316018	ENSG00000025796
ENSG00000105137	0.316016	ENSG00000124574
ENSG00000107566	0.316016	ENSG00000167513
ENSG00000100104	0.316015	ENSG00000104765
ENSG00000184163	0.316015	ENSG00000188033
ENSG00000004142	0.316013	ENSG00000072135
ENSG00000109805	0.316013	ENSG00000122966
ENSG00000119125	0.316008	ENSG00000143507
ENSG00000089685	0.316007	ENSG00000235437
ENSG00000100292	0.316006	ENSG00000196275
ENSG00000139697	0.316004	ENSG00000214727
ENSG00000166451	0.316003	ENSG00000241360
ENSG00000122965	0.316001	ENSG00000277258
ENSG00000121957	0.315998	ENSG00000171241
ENSG00000105991	0.315997	ENSG00000167840
ENSG00000109339	0.315996	ENSG00000198743
ENSG00000003096	0.315995	ENSG00000145439
ENSG00000018510	0.315994	ENSG00000183570
ENSG00000117691	0.315993	ENSG00000241837
ENSG00000117280	0.315992	ENSG00000140030
ENSG00000074266	0.315989	ENSG00000177051
ENSG00000177324	0.315987	ENSG00000250334
ENSG00000167889	0.315984	ENSG00000185483
ENSG00000146676	0.315981	ENSG00000170191
ENSG00000118960	0.31598	ENSG00000132773
ENSG00000143756	0.315979	ENSG00000186660
ENSG00000139083	0.315977	ENSG00000156535
ENSG00000160613	0.315977	ENSG00000174442
ENSG00000126653	0.315975	ENSG00000177150
ENSG00000005483	0.315972	ENSG00000063169
ENSG00000164406	0.315971	ENSG00000198258
ENSG00000153132	0.315969	ENSG00000155096
ENSG00000087095	0.315968	ENSG00000272886
ENSG00000117226	0.315966	ENSG00000221963
ENSG00000006015	0.315965	ENSG00000006576
ENSG00000144040	0.315963	ENSG00000166900
ENSG00000025770	0.315956	ENSG00000100077
ENSG00000107185	0.315955	ENSG00000118849
ENSG00000009790	0.315954	ENSG00000119912
ENSG00000188549	0.315954	ENSG00000278090
ENSG00000121060	0.315946	ENSG00000160932
ENSG00000198276	0.315942	ENSG00000228657
ENSG00000197879	0.31594	ENSG00000280560
ENSG00000151006	0.315939	ENSG00000162777
ENSG00000139631	0.315938	ENSG00000143847
ENSG00000117090	0.315935	ENSG00000160803
ENSG00000087903	0.315934	ENSG00000161509
ENSG00000119396	0.315934	ENSG00000171940
ENSG00000105991	0.315934	ENSG00000180834
ENSG00000006015	0.315932	ENSG00000171097
ENSG00000102103	0.315931	ENSG00000167635
ENSG00000181631	0.31593	ENSG00000185591
ENSG00000215424	0.31593	ENSG00000236977
ENSG00000071859	0.315927	ENSG00000169957
ENSG00000063127	0.315925	ENSG00000159917
ENSG00000131473	0.315925	ENSG00000160318
ENSG00000132004	0.315924	ENSG00000167637
ENSG00000047188	0.315923	ENSG00000278259
ENSG00000135622	0.315916	ENSG00000137441
ENSG00000046647	0.315914	ENSG00000103091
ENSG00000076513	0.315913	ENSG00000138193
ENSG00000140575	0.315913	ENSG00000264745
ENSG00000128245	0.315912	ENSG00000234420
ENSG00000137198	0.315906	ENSG00000171914
ENSG00000182199	0.315906	ENSG00000235917
ENSG00000073969	0.315905	ENSG00000134255
ENSG00000071242	0.315905	ENSG00000151612
ENSG00000110696	0.315904	ENSG00000127334
ENSG00000075089	0.315902	ENSG00000134717
ENSG00000131409	0.315901	ENSG00000163703
ENSG00000139436	0.315901	ENSG00000274209
ENSG00000085998	0.3159	ENSG00000165644
ENSG00000134070	0.315898	ENSG00000143365
ENSG00000129675	0.315898	ENSG00000162757
ENSG00000131791	0.315895	ENSG00000176022
ENSG00000101350	0.315893	ENSG00000149187
ENSG00000166200	0.315889	ENSG00000174483
ENSG00000119912	0.315888	ENSG00000132128
ENSG00000048707	0.315884	ENSG00000074755
ENSG00000130528	0.315878	ENSG00000173786
ENSG00000068724	0.315876	ENSG00000255776
ENSG00000163297	0.315875	ENSG00000239830
ENSG00000100077	0.315874	ENSG00000121749
ENSG00000182224	0.315873	ENSG00000235781
ENSG00000102908	0.315869	ENSG00000167615
ENSG00000147099	0.315867	ENSG00000204149
ENSG00000170542	0.315867	ENSG00000225246
ENSG00000174106	0.315865	ENSG00000179833
ENSG00000124222	0.315865	ENSG00000187838
ENSG00000101391	0.315865	ENSG00000203668
ENSG00000136280	0.315858	ENSG00000137563
ENSG00000083290	0.315858	ENSG00000145860
ENSG00000145569	0.315858	ENSG00000187961
ENSG00000087008	0.315858	ENSG00000214359
ENSG00000148187	0.315857	ENSG00000171456
ENSG00000217527	0.315857	ENSG00000228663
ENSG00000105370	0.315855	ENSG00000122218
ENSG00000100479	0.315855	ENSG00000169255
ENSG00000166432	0.315853	ENSG00000231340
ENSG00000167113	0.31585	ENSG00000183496
ENSG00000170779	0.31585	ENSG00000235437
ENSG00000023330	0.315849	ENSG00000238113
ENSG00000035499	0.315848	ENSG00000152240
ENSG00000163331	0.315846	ENSG00000215580
ENSG00000107968	0.315841	ENSG00000196422
ENSG00000133805	0.31584	ENSG00000158352
ENSG00000104892	0.315839	ENSG00000171552
ENSG00000100302	0.315832	ENSG00000121749
ENSG00000104375	0.315832	ENSG00000260388
ENSG00000150045	0.315831	ENSG00000155366
ENSG00000108773	0.315831	ENSG00000171241
ENSG00000040933	0.31583	ENSG00000176105
ENSG00000125846	0.315828	ENSG00000127419
ENSG00000089505	0.315828	ENSG00000162408
ENSG00000163812	0.315826	ENSG00000205696
ENSG00000141030	0.315824	ENSG00000142513
ENSG00000046604	0.315821	ENSG00000136636
ENSG00000088451	0.315821	ENSG00000198814
ENSG00000120948	0.31582	ENSG00000223825
ENSG00000132825	0.315819	ENSG00000232177
ENSG00000140545	0.315817	ENSG00000281649
ENSG00000123131	0.315814	ENSG00000130208
ENSG00000178188	0.315814	ENSG00000180900
ENSG00000123505	0.315813	ENSG00000136810
ENSG00000007545	0.315812	ENSG00000130005
ENSG00000159713	0.315812	ENSG00000168671
ENSG00000125304	0.315812	ENSG00000213049
ENSG00000133119	0.315809	ENSG00000186603
ENSG00000245164	0.315808	ENSG00000288596
ENSG00000107164	0.315807	ENSG00000157625
ENSG00000126215	0.315807	ENSG00000165156
ENSG00000179335	0.315807	ENSG00000205639
ENSG00000131747	0.315802	ENSG00000137310
ENSG00000109118	0.315799	ENSG00000176022
ENSG00000122691	0.315793	ENSG00000169692
ENSG00000114686	0.315792	ENSG00000137868
ENSG00000119397	0.31579	ENSG00000207313
ENSG00000228502	0.315788	ENSG00000230207
ENSG00000175414	0.315787	ENSG00000254004
ENSG00000126456	0.315786	ENSG00000169062
ENSG00000003400	0.315784	ENSG00000121691
ENSG00000148019	0.315783	ENSG00000159674
ENSG00000067606	0.315781	ENSG00000139971
ENSG00000166200	0.315781	ENSG00000196591
ENSG00000196834	0.315781	ENSG00000224315
ENSG00000107789	0.31578	ENSG00000188690
ENSG00000168135	0.31578	ENSG00000281103
ENSG00000105370	0.315778	ENSG00000105519
ENSG00000146802	0.315778	ENSG00000170919
ENSG00000143643	0.315778	ENSG00000180902
ENSG00000138867	0.315777	ENSG00000142686
ENSG00000099910	0.315776	ENSG00000105656
ENSG00000141736	0.315775	ENSG00000149557
ENSG00000123240	0.315775	ENSG00000197857
ENSG00000113387	0.315774	ENSG00000124380
ENSG00000075702	0.315765	ENSG00000135596
ENSG00000054654	0.315764	ENSG00000115295
ENSG00000110693	0.315764	ENSG00000155368
ENSG00000100918	0.315763	ENSG00000148341
ENSG00000072135	0.315763	ENSG00000234420
ENSG00000240764	0.315763	ENSG00000242419
ENSG00000162521	0.315762	ENSG00000257195
ENSG00000104897	0.315761	ENSG00000161202
ENSG00000135597	0.315759	ENSG00000239899
ENSG00000181631	0.315758	ENSG00000217643
ENSG00000152213	0.315757	ENSG00000182173
ENSG00000188833	0.315757	ENSG00000276778
ENSG00000159733	0.315756	ENSG00000166979
ENSG00000035664	0.315756	ENSG00000180846
ENSG00000136436	0.315754	ENSG00000173214
ENSG00000049449	0.315753	ENSG00000100104
ENSG00000105866	0.315753	ENSG00000258405
ENSG00000087053	0.315751	ENSG00000110931
ENSG00000144161	0.315751	ENSG00000155189
ENSG00000108506	0.315751	ENSG00000201183
ENSG00000085365	0.31575	ENSG00000179477
ENSG00000006634	0.315749	ENSG00000136159
ENSG00000080298	0.315747	ENSG00000142676
ENSG00000143839	0.315745	ENSG00000156026
ENSG00000137563	0.315743	ENSG00000159167
ENSG00000064651	0.315743	ENSG00000198231
ENSG00000228495	0.315743	ENSG00000267206
ENSG00000145824	0.315742	ENSG00000167088
ENSG00000163508	0.315741	ENSG00000251247
ENSG00000066322	0.315739	ENSG00000144218
ENSG00000108179	0.315738	ENSG00000165810
ENSG00000083290	0.315737	ENSG00000223984
ENSG00000132780	0.315734	ENSG00000140320
ENSG00000091592	0.315734	ENSG00000154144
ENSG00000168092	0.31573	ENSG00000185404
ENSG00000169957	0.315728	ENSG00000198089
ENSG00000101104	0.315727	ENSG00000120458
ENSG00000160685	0.315726	ENSG00000163171
ENSG00000101901	0.31572	ENSG00000132341
ENSG00000103319	0.31572	ENSG00000178921
ENSG00000029534	0.315717	ENSG00000151474
ENSG00000157216	0.315715	ENSG00000174348
ENSG00000114480	0.315714	ENSG00000172543
ENSG00000102098	0.315713	ENSG00000166025
ENSG00000137547	0.31571	ENSG00000182199
ENSG00000102984	0.315707	ENSG00000240954
ENSG00000164163	0.315705	ENSG00000179115
ENSG00000162607	0.315704	ENSG00000188612
ENSG00000129467	0.315701	ENSG00000146122
ENSG00000120253	0.315699	ENSG00000146223
ENSG00000104814	0.315698	ENSG00000141506
ENSG00000107719	0.315698	ENSG00000172986
ENSG00000103037	0.315698	ENSG00000217643
ENSG00000196935	0.315696	ENSG00000215883
ENSG00000182247	0.315696	ENSG00000223959
ENSG00000100302	0.315695	ENSG00000161653
ENSG00000127445	0.315693	ENSG00000139083
ENSG00000126261	0.315693	ENSG00000140945
ENSG00000224430	0.315687	ENSG00000253119
ENSG00000110442	0.315685	ENSG00000164440
ENSG00000162757	0.315684	ENSG00000204305
ENSG00000106571	0.315682	ENSG00000152061
ENSG00000048028	0.315682	ENSG00000162645
ENSG00000101901	0.315679	ENSG00000102030
ENSG00000136261	0.315678	ENSG00000204130
ENSG00000211751	0.315678	ENSG00000276600
ENSG00000148832	0.315677	ENSG00000165644
ENSG00000101966	0.315677	ENSG00000244486
ENSG00000082397	0.315676	ENSG00000148426
ENSG00000166793	0.315676	ENSG00000179335
ENSG00000122025	0.315674	ENSG00000155304
ENSG00000111300	0.315674	ENSG00000168758
ENSG00000130783	0.315673	ENSG00000214717
ENSG00000099901	0.315672	ENSG00000106355
ENSG00000066926	0.315672	ENSG00000158856
ENSG00000033327	0.315667	ENSG00000106819
ENSG00000166478	0.315667	ENSG00000234962
ENSG00000073350	0.315663	ENSG00000232434
ENSG00000114554	0.315661	ENSG00000137145
ENSG00000055044	0.31566	ENSG00000169641
ENSG00000186591	0.31566	ENSG00000196914
ENSG00000005513	0.31566	ENSG00000252414
ENSG00000113657	0.315658	ENSG00000174010
ENSG00000101911	0.315656	ENSG00000119326
ENSG00000163026	0.315655	ENSG00000184378
ENSG00000105991	0.315654	ENSG00000175073
ENSG00000204832	0.315653	ENSG00000213516
ENSG00000112079	0.315652	ENSG00000140451
ENSG00000100311	0.315652	ENSG00000230069
ENSG00000075884	0.315651	ENSG00000136104
ENSG00000115421	0.315651	ENSG00000137462
ENSG00000148926	0.31565	ENSG00000177947
ENSG00000003509	0.315649	ENSG00000111271
ENSG00000143224	0.315645	ENSG00000171132
ENSG00000019991	0.315644	ENSG00000134545
ENSG00000114374	0.315643	ENSG00000241755
ENSG00000185745	0.31564	ENSG00000213928
ENSG00000012822	0.315638	ENSG00000073605
ENSG00000048740	0.315638	ENSG00000160741
ENSG00000159713	0.315638	ENSG00000214761
ENSG00000114520	0.315637	ENSG00000131503
ENSG00000173269	0.315635	ENSG00000213930
ENSG00000085063	0.315633	ENSG00000241230
ENSG00000010818	0.315631	ENSG00000088812
ENSG00000163738	0.31563	ENSG00000267500
ENSG00000156535	0.315627	ENSG00000173715
ENSG00000150637	0.315625	ENSG00000181036
ENSG00000118689	0.315623	ENSG00000184481
ENSG00000035862	0.315622	ENSG00000148690
ENSG00000128596	0.315622	ENSG00000153933
ENSG00000154310	0.315622	ENSG00000227714
ENSG00000143355	0.315621	ENSG00000174371
ENSG00000179912	0.315621	ENSG00000205885
ENSG00000079805	0.31562	ENSG00000100055
ENSG00000142634	0.315619	ENSG00000171596
ENSG00000074621	0.315617	ENSG00000175538
ENSG00000142207	0.315616	ENSG00000159374
ENSG00000067191	0.315613	ENSG00000136636
ENSG00000163683	0.315611	ENSG00000232931
ENSG00000063438	0.31561	ENSG00000149485
ENSG00000171621	0.31561	ENSG00000203709
ENSG00000123268	0.315609	ENSG00000137364
ENSG00000109956	0.315604	ENSG00000205336
ENSG00000145012	0.315602	ENSG00000148019
ENSG00000174669	0.315602	ENSG00000274020
ENSG00000144791	0.315601	ENSG00000205929
ENSG00000108883	0.3156	ENSG00000261326
ENSG00000100055	0.315599	ENSG00000174953
ENSG00000157593	0.315597	ENSG00000223959
ENSG00000082146	0.315595	ENSG00000168785
ENSG00000108813	0.315593	ENSG00000117143
ENSG00000103375	0.315591	ENSG00000241429
ENSG00000055044	0.31559	ENSG00000123737
ENSG00000160654	0.31559	ENSG00000231340
ENSG00000165716	0.315588	ENSG00000266074
ENSG00000239713	0.315588	ENSG00000277972
ENSG00000103540	0.315586	ENSG00000160219
ENSG00000128000	0.315585	ENSG00000175538
ENSG00000006015	0.315584	ENSG00000155792
ENSG00000078142	0.315581	ENSG00000170364
ENSG00000149294	0.315581	ENSG00000173068
ENSG00000069493	0.31558	ENSG00000126653
ENSG00000101882	0.315578	ENSG00000117143
ENSG00000115318	0.315578	ENSG00000163362
ENSG00000070182	0.315577	ENSG00000141084
ENSG00000172912	0.315577	ENSG00000187994
ENSG00000008853	0.315576	ENSG00000179388
ENSG00000102034	0.315575	ENSG00000108509
ENSG00000156535	0.315575	ENSG00000235740
ENSG00000109133	0.315574	ENSG00000197170
ENSG00000067066	0.315573	ENSG00000138867
ENSG00000170180	0.315573	ENSG00000256269
ENSG00000107719	0.31557	ENSG00000172828
ENSG00000180739	0.31557	ENSG00000205336
ENSG00000079313	0.315569	ENSG00000112787
ENSG00000107537	0.315569	ENSG00000146729
ENSG00000178021	0.315568	ENSG00000214761
ENSG00000012963	0.315567	ENSG00000176209
ENSG00000082146	0.315565	ENSG00000119950
ENSG00000168496	0.315565	ENSG00000196230
ENSG00000126070	0.315565	ENSG00000204681
ENSG00000105792	0.315563	ENSG00000135945
ENSG00000138326	0.315562	ENSG00000156482
ENSG00000152061	0.315561	ENSG00000187118
ENSG00000165629	0.315555	ENSG00000183718
ENSG00000121879	0.315554	ENSG00000180834
ENSG00000237361	0.315554	ENSG00000237441
ENSG00000102886	0.315553	ENSG00000171612
ENSG00000076944	0.315551	ENSG00000148468
ENSG00000146426	0.31555	ENSG00000165271
ENSG00000006015	0.31555	ENSG00000214717
ENSG00000122417	0.315546	ENSG00000233609
ENSG00000079308	0.315545	ENSG00000188994
ENSG00000140463	0.315544	ENSG00000178074
ENSG00000128596	0.315543	ENSG00000135916
ENSG00000130726	0.31554	ENSG00000146674
ENSG00000124228	0.31554	ENSG00000186642
ENSG00000143552	0.315539	ENSG00000184292
ENSG00000119203	0.315539	ENSG00000262874
ENSG00000211978	0.315539	ENSG00000276778
ENSG00000065534	0.315535	ENSG00000106624
ENSG00000116213	0.315535	ENSG00000186583
ENSG00000104859	0.315534	ENSG00000130821
ENSG00000065911	0.315531	ENSG00000157657
ENSG00000130511	0.315527	ENSG00000143621
ENSG00000128596	0.315527	ENSG00000174442
ENSG00000147548	0.315527	ENSG00000187607
ENSG00000170471	0.315527	ENSG00000188612
ENSG00000162739	0.315524	ENSG00000205277
ENSG00000139697	0.315522	ENSG00000227124
ENSG00000112659	0.315518	ENSG00000153044
ENSG00000131368	0.315518	ENSG00000182796
ENSG00000186575	0.315518	ENSG00000221817
ENSG00000113532	0.315517	ENSG00000135870
ENSG00000169193	0.315516	ENSG00000204390
ENSG00000067082	0.315515	ENSG00000135698
ENSG00000133606	0.315513	ENSG00000184481
ENSG00000230629	0.315513	ENSG00000232472
ENSG00000130821	0.315512	ENSG00000140403
ENSG00000168872	0.31551	ENSG00000182586
ENSG00000158417	0.315507	ENSG00000169288
ENSG00000066855	0.315506	ENSG00000141179
ENSG00000170540	0.315504	ENSG00000182180
ENSG00000080503	0.315503	ENSG00000182183
ENSG00000115421	0.315503	ENSG00000197182
ENSG00000162777	0.3155	ENSG00000172650
ENSG00000142657	0.3155	ENSG00000187994
ENSG00000213160	0.315498	ENSG00000265491
ENSG00000111676	0.315496	ENSG00000112167
ENSG00000112079	0.315494	ENSG00000169062
ENSG00000135365	0.315494	ENSG00000171456
ENSG00000108405	0.315494	ENSG00000185869
ENSG00000136636	0.315493	ENSG00000149100
ENSG00000145041	0.315492	ENSG00000183340
ENSG00000174010	0.315492	ENSG00000223959
ENSG00000213373	0.315492	ENSG00000244627
ENSG00000046653	0.315491	ENSG00000160570
ENSG00000164916	0.315491	ENSG00000204380
ENSG00000125821	0.31549	ENSG00000142655
ENSG00000164930	0.315487	ENSG00000183309
ENSG00000145293	0.315484	ENSG00000165629
ENSG00000092098	0.315484	ENSG00000184979
ENSG00000136810	0.315483	ENSG00000147123
ENSG00000106261	0.315483	ENSG00000184281
ENSG00000111837	0.315482	ENSG00000126070
ENSG00000116260	0.315481	ENSG00000180769
ENSG00000111837	0.31548	ENSG00000224892
ENSG00000142634	0.315479	ENSG00000152061
ENSG00000127334	0.315479	ENSG00000171115
ENSG00000168234	0.315478	ENSG00000229456
ENSG00000163406	0.315472	ENSG00000168071
ENSG00000135679	0.315472	ENSG00000263002
ENSG00000124172	0.315471	ENSG00000226243
ENSG00000157741	0.315469	ENSG00000162241
ENSG00000113369	0.315469	ENSG00000168758
ENSG00000028137	0.315468	ENSG00000113100
ENSG00000099942	0.315467	ENSG00000151726
ENSG00000111012	0.315466	ENSG00000113013
ENSG00000103496	0.315466	ENSG00000136636
ENSG00000140259	0.315463	ENSG00000254454
ENSG00000061273	0.31546	ENSG00000101146
ENSG00000128000	0.315457	ENSG00000169641
ENSG00000198814	0.315457	ENSG00000216937
ENSG00000176994	0.315455	ENSG00000243279
ENSG00000140678	0.315454	ENSG00000175087
ENSG00000047365	0.315454	ENSG00000197057
ENSG00000140299	0.315448	ENSG00000163624
ENSG00000155959	0.315444	ENSG00000181061
ENSG00000178999	0.315444	ENSG00000189157
ENSG00000108826	0.315442	ENSG00000213079
ENSG00000163564	0.315442	ENSG00000265491
ENSG00000131379	0.315441	ENSG00000143412
ENSG00000136379	0.315441	ENSG00000150455
ENSG00000125817	0.31544	ENSG00000160741
ENSG00000145623	0.315438	ENSG00000231340
ENSG00000100941	0.315437	ENSG00000198399
ENSG00000086289	0.315435	ENSG00000211809
ENSG00000100941	0.315435	ENSG00000259956
ENSG00000075826	0.315433	ENSG00000269743
ENSG00000130544	0.315432	ENSG00000157625
ENSG00000136280	0.315427	ENSG00000198276
ENSG00000064687	0.315426	ENSG00000157593
ENSG00000089335	0.315425	ENSG00000156535
ENSG00000105127	0.315424	ENSG00000188191
ENSG00000171862	0.315423	ENSG00000264169
ENSG00000067141	0.315421	ENSG00000162645
ENSG00000100225	0.315414	ENSG00000104267
ENSG00000099949	0.315412	ENSG00000125746
ENSG00000077147	0.315412	ENSG00000132341
ENSG00000082512	0.315409	ENSG00000135269
ENSG00000102034	0.315406	ENSG00000169764
ENSG00000130649	0.315406	ENSG00000188761
ENSG00000115421	0.315404	ENSG00000167637
ENSG00000003509	0.315403	ENSG00000109084
ENSG00000144868	0.315403	ENSG00000163331
ENSG00000175787	0.315399	ENSG00000225470
ENSG00000100722	0.315396	ENSG00000163125
ENSG00000142686	0.315395	ENSG00000144868
ENSG00000121940	0.315395	ENSG00000183291
ENSG00000088451	0.315395	ENSG00000281103
ENSG00000075826	0.315393	ENSG00000162073
ENSG00000068400	0.31539	ENSG00000266028
ENSG00000051382	0.315389	ENSG00000163736
ENSG00000120279	0.315388	ENSG00000185164
ENSG00000177084	0.315388	ENSG00000255587
ENSG00000118246	0.315387	ENSG00000124783
ENSG00000151725	0.315386	ENSG00000163960
ENSG00000141994	0.315383	ENSG00000175198
ENSG00000075702	0.315382	ENSG00000130270
ENSG00000010810	0.315381	ENSG00000165617
ENSG00000130783	0.315381	ENSG00000185477
ENSG00000152229	0.315379	ENSG00000224940
ENSG00000151726	0.315378	ENSG00000197182
ENSG00000142513	0.315374	ENSG00000166226
ENSG00000064651	0.315373	ENSG00000187676
ENSG00000120705	0.315373	ENSG00000228097
ENSG00000134285	0.31537	ENSG00000237248
ENSG00000130479	0.31537	ENSG00000254388
ENSG00000116815	0.315369	ENSG00000162928
ENSG00000150045	0.315368	ENSG00000167851
ENSG00000124766	0.315367	ENSG00000173894
ENSG00000108813	0.315365	ENSG00000138131
ENSG00000154451	0.315363	ENSG00000155363
ENSG00000072135	0.315362	ENSG00000136280
ENSG00000134884	0.31536	ENSG00000154144
ENSG00000114841	0.315359	ENSG00000114857
ENSG00000101335	0.315356	ENSG00000197249
ENSG00000101901	0.315355	ENSG00000204681
ENSG00000112294	0.315354	ENSG00000159753
ENSG00000111271	0.315353	ENSG00000143643
ENSG00000146067	0.315353	ENSG00000154144
ENSG00000068724	0.315352	ENSG00000143507
ENSG00000155096	0.315352	ENSG00000171612
ENSG00000142207	0.315351	ENSG00000143952
ENSG00000130726	0.31535	ENSG00000197183
ENSG00000144724	0.315349	ENSG00000253537
ENSG00000186204	0.315347	ENSG00000236675
ENSG00000076555	0.315346	ENSG00000134324
ENSG00000138180	0.315345	ENSG00000167889
ENSG00000074603	0.315343	ENSG00000115942
ENSG00000101391	0.315341	ENSG00000163950
ENSG00000134545	0.31534	ENSG00000145990
ENSG00000119986	0.315339	ENSG00000126214
ENSG00000175741	0.315339	ENSG00000183978
ENSG00000171236	0.315338	ENSG00000230069
ENSG00000116857	0.315337	ENSG00000135119
ENSG00000137221	0.315337	ENSG00000268058
ENSG00000107862	0.315336	ENSG00000148943
ENSG00000237130	0.315333	ENSG00000248415
ENSG00000100413	0.315332	ENSG00000101911
ENSG00000012779	0.315332	ENSG00000188026
ENSG00000162065	0.315331	ENSG00000179051
ENSG00000145390	0.315331	ENSG00000196449
ENSG00000105514	0.315327	ENSG00000136636
ENSG00000104907	0.315326	ENSG00000162267
ENSG00000047365	0.315325	ENSG00000101096
ENSG00000133422	0.315325	ENSG00000150907
ENSG00000145388	0.315325	ENSG00000186812
ENSG00000005022	0.315324	ENSG00000135387
ENSG00000166123	0.315323	ENSG00000205978
ENSG00000164758	0.315323	ENSG00000228168
ENSG00000112079	0.315322	ENSG00000197483
ENSG00000100197	0.315317	ENSG00000101096
ENSG00000072135	0.315317	ENSG00000146215
ENSG00000104936	0.315315	ENSG00000135763
ENSG00000135365	0.315314	ENSG00000140463
ENSG00000148832	0.315311	ENSG00000167513
ENSG00000102245	0.31531	ENSG00000204381
ENSG00000011132	0.315309	ENSG00000100938
ENSG00000023191	0.315308	ENSG00000164733
ENSG00000150907	0.315307	ENSG00000182183
ENSG00000141429	0.315305	ENSG00000172650
ENSG00000188833	0.315305	ENSG00000223806
ENSG00000154642	0.3153	ENSG00000196843
ENSG00000238227	0.315299	ENSG00000240583
ENSG00000009954	0.315294	ENSG00000168917
ENSG00000019991	0.31529	ENSG00000136636
ENSG00000136237	0.31529	ENSG00000187621
ENSG00000083844	0.315284	ENSG00000146729
ENSG00000113657	0.315283	ENSG00000153933
ENSG00000134644	0.315282	ENSG00000156304
ENSG00000076382	0.315282	ENSG00000183763
ENSG00000099942	0.315279	ENSG00000162636
ENSG00000100055	0.315279	ENSG00000255141
ENSG00000110066	0.315275	ENSG00000132773
ENSG00000103064	0.315275	ENSG00000139914
ENSG00000108509	0.315274	ENSG00000186566
ENSG00000107485	0.315272	ENSG00000117090
ENSG00000115526	0.315268	ENSG00000182809
ENSG00000116213	0.315265	ENSG00000134779
ENSG00000073331	0.315265	ENSG00000160781
ENSG00000121289	0.31526	ENSG00000198752
ENSG00000113460	0.315259	ENSG00000127337
ENSG00000127337	0.315256	ENSG00000259956
ENSG00000127054	0.315252	ENSG00000198276
ENSG00000132341	0.31525	ENSG00000153044
ENSG00000129749	0.315247	ENSG00000166669
ENSG00000043093	0.315244	ENSG00000075151
ENSG00000141385	0.315243	ENSG00000167524
ENSG00000135185	0.315242	ENSG00000259699
ENSG00000135362	0.315241	ENSG00000214944
ENSG00000213380	0.31524	ENSG00000247077
ENSG00000126261	0.315237	ENSG00000171612
ENSG00000086475	0.315236	ENSG00000136770
ENSG00000184281	0.315234	ENSG00000254726
ENSG00000099326	0.315232	ENSG00000101346
ENSG00000165879	0.315229	ENSG00000169018
ENSG00000228816	0.315226	ENSG00000231845
ENSG00000124098	0.315224	ENSG00000175449
ENSG00000058600	0.315222	ENSG00000132434
ENSG00000100413	0.315222	ENSG00000139737
ENSG00000136522	0.315222	ENSG00000188822
ENSG00000079150	0.315221	ENSG00000181418
ENSG00000164163	0.31522	ENSG00000217165
ENSG00000125821	0.315219	ENSG00000276600
ENSG00000012779	0.315217	ENSG00000066405
ENSG00000103035	0.315214	ENSG00000135766
ENSG00000104936	0.315212	ENSG00000127419
ENSG00000014824	0.315211	ENSG00000154309
ENSG00000111331	0.31521	ENSG00000135899
ENSG00000187260	0.31521	ENSG00000196914
ENSG00000115325	0.315209	ENSG00000164124
ENSG00000136026	0.315208	ENSG00000180758
ENSG00000143515	0.315206	ENSG00000172215
ENSG00000102908	0.315205	ENSG00000139914
ENSG00000130511	0.315204	ENSG00000162398
ENSG00000139163	0.315204	ENSG00000196381
ENSG00000177191	0.315204	ENSG00000213462
ENSG00000109846	0.315203	ENSG00000159167
ENSG00000148335	0.315201	ENSG00000170100
ENSG00000089159	0.315201	ENSG00000218226
ENSG00000175197	0.315201	ENSG00000236051
ENSG00000124216	0.3152	ENSG00000169905
ENSG00000213049	0.315198	ENSG00000234420
ENSG00000179331	0.315197	ENSG00000196664
ENSG00000100077	0.315192	ENSG00000175538
ENSG00000139697	0.315192	ENSG00000196632
ENSG00000014641	0.31519	ENSG00000183718
ENSG00000002549	0.315189	ENSG00000196141
ENSG00000102030	0.315188	ENSG00000166432
ENSG00000083223	0.315188	ENSG00000176986
ENSG00000124193	0.315188	ENSG00000213741
ENSG00000079150	0.315188	ENSG00000262874
ENSG00000155189	0.315186	ENSG00000186603
ENSG00000144791	0.315185	ENSG00000159147
ENSG00000091592	0.315184	ENSG00000127511
ENSG00000100749	0.315183	ENSG00000154310
ENSG00000008256	0.315182	ENSG00000167182
ENSG00000101901	0.315181	ENSG00000186409
ENSG00000009694	0.315175	ENSG00000134717
ENSG00000158850	0.315175	ENSG00000169062
ENSG00000011405	0.315175	ENSG00000224424
ENSG00000139832	0.315171	ENSG00000196670
ENSG00000143621	0.31517	ENSG00000159733
ENSG00000011021	0.315168	ENSG00000167257
ENSG00000091140	0.315168	ENSG00000231307
ENSG00000107485	0.315165	ENSG00000166169
ENSG00000077147	0.315164	ENSG00000140463
ENSG00000067191	0.315163	ENSG00000129116
ENSG00000136854	0.315161	ENSG00000140577
ENSG00000100968	0.315159	ENSG00000184492
ENSG00000140030	0.315158	ENSG00000170234
ENSG00000148484	0.315158	ENSG00000175582
ENSG00000061987	0.315158	ENSG00000251247
ENSG00000114423	0.315157	ENSG00000185404
ENSG00000123240	0.315157	ENSG00000187118
ENSG00000134962	0.315155	ENSG00000164040
ENSG00000116544	0.315155	ENSG00000276600
ENSG00000115541	0.315154	ENSG00000144381
ENSG00000123473	0.315154	ENSG00000149260
ENSG00000122025	0.315153	ENSG00000274020
ENSG00000139163	0.315152	ENSG00000197170
ENSG00000160654	0.315151	ENSG00000185359
ENSG00000168710	0.315151	ENSG00000196372
ENSG00000110852	0.31515	ENSG00000167851
ENSG00000145990	0.315146	ENSG00000169105
ENSG00000050393	0.315143	ENSG00000189180
ENSG00000100911	0.315141	ENSG00000167671
ENSG00000106609	0.31514	ENSG00000188994
ENSG00000112079	0.315139	ENSG00000145293
ENSG00000151366	0.315138	ENSG00000196072
ENSG00000100216	0.315137	ENSG00000116954
ENSG00000087903	0.315135	ENSG00000152223
ENSG00000160741	0.315135	ENSG00000162999
ENSG00000154451	0.315132	ENSG00000204397
ENSG00000127946	0.315131	ENSG00000236675
ENSG00000128602	0.31513	ENSG00000188559
ENSG00000136280	0.315128	ENSG00000274020
ENSG00000135387	0.315127	ENSG00000235437
ENSG00000095066	0.315126	ENSG00000236017
ENSG00000163751	0.315124	ENSG00000183496
ENSG00000100592	0.315124	ENSG00000185950
ENSG00000102796	0.315123	ENSG00000130772
ENSG00000163516	0.315123	ENSG00000180662
ENSG00000183617	0.315123	ENSG00000225733
ENSG00000105251	0.31512	ENSG00000147036
ENSG00000126878	0.31512	ENSG00000234420
ENSG00000145391	0.315119	ENSG00000167642
ENSG00000116260	0.315119	ENSG00000230590
ENSG00000136827	0.315116	ENSG00000138834
ENSG00000122958	0.315113	ENSG00000239883
ENSG00000129116	0.315112	ENSG00000213160
ENSG00000154642	0.315111	ENSG00000290444
ENSG00000138069	0.31511	ENSG00000165156
ENSG00000072786	0.315109	ENSG00000245534
ENSG00000063180	0.315107	ENSG00000126456
ENSG00000111339	0.315107	ENSG00000158856
ENSG00000120265	0.315105	ENSG00000143624
ENSG00000139083	0.315104	ENSG00000169692
ENSG00000064995	0.315103	ENSG00000105370
ENSG00000060558	0.315103	ENSG00000163462
ENSG00000204463	0.315103	ENSG00000259956
ENSG00000130312	0.315102	ENSG00000164405
ENSG00000046604	0.315102	ENSG00000197763
ENSG00000197993	0.3151	ENSG00000215788
ENSG00000197622	0.3151	ENSG00000275066
ENSG00000133985	0.315097	ENSG00000161298
ENSG00000143494	0.315097	ENSG00000223984
ENSG00000136108	0.315094	ENSG00000186567
ENSG00000172331	0.315093	ENSG00000175931
ENSG00000184792	0.315092	ENSG00000240583
ENSG00000114423	0.31509	ENSG00000186704
ENSG00000085978	0.315089	ENSG00000099251
ENSG00000157873	0.315088	ENSG00000213190
ENSG00000146674	0.315087	ENSG00000235967
ENSG00000116260	0.315086	ENSG00000221817
ENSG00000174718	0.315082	ENSG00000196247
ENSG00000113657	0.315075	ENSG00000245164
ENSG00000119396	0.315073	ENSG00000142065
ENSG00000070269	0.315073	ENSG00000177479
ENSG00000132906	0.315073	ENSG00000213809
ENSG00000120705	0.315072	ENSG00000145476
ENSG00000168802	0.315071	ENSG00000220161
ENSG00000086288	0.315069	ENSG00000156026
ENSG00000163297	0.315069	ENSG00000276644
ENSG00000100592	0.315066	ENSG00000172375
ENSG00000125787	0.315065	ENSG00000141429
ENSG00000117480	0.315065	ENSG00000157985
ENSG00000034713	0.315065	ENSG00000160131
ENSG00000141873	0.315065	ENSG00000213930
ENSG00000100216	0.315061	ENSG00000167182
ENSG00000142185	0.315057	ENSG00000158352
ENSG00000101096	0.315056	ENSG00000136770
ENSG00000089335	0.315056	ENSG00000171097
ENSG00000072609	0.315055	ENSG00000126070
ENSG00000130255	0.315055	ENSG00000240972
ENSG00000116237	0.315054	ENSG00000204681
ENSG00000130600	0.315052	ENSG00000214717
ENSG00000048028	0.315049	ENSG00000102098
ENSG00000111186	0.315046	ENSG00000255040
ENSG00000169105	0.315045	ENSG00000215440
ENSG00000004059	0.315041	ENSG00000091317
ENSG00000105370	0.31504	ENSG00000136280
ENSG00000074266	0.31504	ENSG00000156973
ENSG00000175514	0.315039	ENSG00000224751
ENSG00000008282	0.315037	ENSG00000134970
ENSG00000125148	0.315036	ENSG00000256356
ENSG00000136153	0.315035	ENSG00000174946
ENSG00000109193	0.315034	ENSG00000167261
ENSG00000100207	0.31503	ENSG00000153989
ENSG00000163462	0.31503	ENSG00000172650
ENSG00000079308	0.31503	ENSG00000183111
ENSG00000165879	0.31503	ENSG00000185085
ENSG00000138172	0.315028	ENSG00000187118
ENSG00000135226	0.315028	ENSG00000196865
ENSG00000126458	0.315027	ENSG00000142657
ENSG00000211792	0.315025	ENSG00000233837
ENSG00000142686	0.315024	ENSG00000162924
ENSG00000062725	0.315023	ENSG00000204371
ENSG00000136478	0.315023	ENSG00000242550
ENSG00000111300	0.31502	ENSG00000178038
ENSG00000070423	0.31502	ENSG00000213462
ENSG00000203485	0.315015	ENSG00000249850
ENSG00000100605	0.315014	ENSG00000160679
ENSG00000063127	0.315013	ENSG00000261971
ENSG00000128000	0.315012	ENSG00000231711
ENSG00000135269	0.315011	ENSG00000213930
ENSG00000119383	0.315006	ENSG00000122515
ENSG00000175455	0.315006	ENSG00000263956
ENSG00000064787	0.315005	ENSG00000135083
ENSG00000104081	0.315005	ENSG00000138593
ENSG00000095794	0.315005	ENSG00000169599
ENSG00000167113	0.315004	ENSG00000170873
ENSG00000121310	0.315003	ENSG00000170677
ENSG00000178573	0.315002	ENSG00000181036
ENSG00000146872	0.314999	ENSG00000180488
ENSG00000121749	0.314999	ENSG00000198752
ENSG00000186951	0.314999	ENSG00000203879
ENSG00000108439	0.314998	ENSG00000197070
ENSG00000142513	0.314994	ENSG00000276409
ENSG00000189350	0.314993	ENSG00000196704
ENSG00000167524	0.314991	ENSG00000171612
ENSG00000143842	0.314991	ENSG00000232434
ENSG00000147576	0.31499	ENSG00000167702
ENSG00000180071	0.31499	ENSG00000215788
ENSG00000149328	0.314989	ENSG00000165626
ENSG00000132341	0.314988	ENSG00000186603
ENSG00000163235	0.314986	ENSG00000163331
ENSG00000117461	0.314982	ENSG00000142065
ENSG00000139684	0.314981	ENSG00000175198
ENSG00000011422	0.314979	ENSG00000143156
ENSG00000102572	0.314979	ENSG00000154620
ENSG00000118689	0.314979	ENSG00000198876
ENSG00000132635	0.314978	ENSG00000243811
ENSG00000008128	0.314977	ENSG00000164338
ENSG00000131730	0.314974	ENSG00000197150
ENSG00000182400	0.314974	ENSG00000204130
ENSG00000088826	0.314972	ENSG00000133606
ENSG00000006530	0.314971	ENSG00000104814
ENSG00000132323	0.314971	ENSG00000215041
ENSG00000107679	0.314964	ENSG00000108669
ENSG00000142784	0.314963	ENSG00000186174
ENSG00000085563	0.314963	ENSG00000197535
ENSG00000072609	0.314961	ENSG00000111640
ENSG00000090975	0.314961	ENSG00000245812
ENSG00000159023	0.31496	ENSG00000198959
ENSG00000108370	0.314958	ENSG00000213071
ENSG00000069399	0.314955	ENSG00000151005
ENSG00000082146	0.314952	ENSG00000154114
ENSG00000151849	0.314952	ENSG00000238227
ENSG00000077147	0.314951	ENSG00000181704
ENSG00000112077	0.314951	ENSG00000231160
ENSG00000125977	0.31495	ENSG00000174720
ENSG00000150045	0.314949	ENSG00000198574
ENSG00000108819	0.314948	ENSG00000228223
ENSG00000186204	0.314946	ENSG00000189144
ENSG00000240184	0.314946	ENSG00000248971
ENSG00000146215	0.314943	ENSG00000226312
ENSG00000079462	0.31494	ENSG00000124767
ENSG00000005379	0.314935	ENSG00000020633
ENSG00000109118	0.314926	ENSG00000114857
ENSG00000129116	0.314926	ENSG00000163751
ENSG00000102802	0.314925	ENSG00000141873
ENSG00000164930	0.314925	ENSG00000243335
ENSG00000004142	0.31492	ENSG00000102908
ENSG00000112062	0.31492	ENSG00000138246
ENSG00000183111	0.314919	ENSG00000236320
ENSG00000034713	0.314916	ENSG00000154719
ENSG00000089127	0.314915	ENSG00000115415
ENSG00000102908	0.314915	ENSG00000137876
ENSG00000099942	0.314915	ENSG00000228168
ENSG00000165271	0.314913	ENSG00000183496
ENSG00000113448	0.314912	ENSG00000164220
ENSG00000175066	0.314912	ENSG00000262001
ENSG00000107651	0.314911	ENSG00000131023
ENSG00000177191	0.314908	ENSG00000182796
ENSG00000171940	0.314907	ENSG00000254004
ENSG00000204653	0.314903	ENSG00000220494
ENSG00000205189	0.314903	ENSG00000223959
ENSG00000126882	0.314902	ENSG00000142065
ENSG00000011021	0.314902	ENSG00000165288
ENSG00000114450	0.314901	ENSG00000167461
ENSG00000163814	0.314901	ENSG00000173442
ENSG00000160606	0.314898	ENSG00000166887
ENSG00000151726	0.314898	ENSG00000176903
ENSG00000146433	0.314898	ENSG00000205336
ENSG00000103264	0.314897	ENSG00000136802
ENSG00000101230	0.314897	ENSG00000143416
ENSG00000136280	0.314897	ENSG00000157404
ENSG00000188647	0.314895	ENSG00000204653
ENSG00000181523	0.314894	ENSG00000183878
ENSG00000125538	0.314891	ENSG00000125740
ENSG00000211776	0.31489	ENSG00000211778
ENSG00000110958	0.314889	ENSG00000128951
ENSG00000163348	0.314888	ENSG00000175857
ENSG00000119912	0.314887	ENSG00000137563
ENSG00000166170	0.314884	ENSG00000173702
ENSG00000113384	0.314882	ENSG00000121057
ENSG00000058600	0.314881	ENSG00000112245
ENSG00000103375	0.31488	ENSG00000235674
ENSG00000140691	0.314879	ENSG00000265681
ENSG00000110066	0.314876	ENSG00000119912
ENSG00000171115	0.314876	ENSG00000197182
ENSG00000112659	0.314875	ENSG00000114841
ENSG00000147100	0.314873	ENSG00000175097
ENSG00000091181	0.314873	ENSG00000217527
ENSG00000071575	0.314872	ENSG00000162746
ENSG00000105270	0.314872	ENSG00000223749
ENSG00000123570	0.31487	ENSG00000124181
ENSG00000157741	0.31487	ENSG00000214439
ENSG00000070371	0.314868	ENSG00000255587
ENSG00000113141	0.314867	ENSG00000133226
ENSG00000040633	0.314864	ENSG00000196843
ENSG00000095794	0.314864	ENSG00000235750
ENSG00000088827	0.314863	ENSG00000132256
ENSG00000068697	0.314861	ENSG00000089159
ENSG00000124783	0.314861	ENSG00000170471
ENSG00000001084	0.31486	ENSG00000182512
ENSG00000185187	0.314859	ENSG00000185800
ENSG00000102908	0.314858	ENSG00000120458
ENSG00000146067	0.314858	ENSG00000211460
ENSG00000146223	0.314857	ENSG00000167182
ENSG00000136379	0.314857	ENSG00000171940
ENSG00000103064	0.314856	ENSG00000131196
ENSG00000100897	0.314854	ENSG00000145354
ENSG00000100207	0.314854	ENSG00000251739
ENSG00000028116	0.314853	ENSG00000138375
ENSG00000100504	0.314848	ENSG00000144868
ENSG00000132463	0.314848	ENSG00000163950
ENSG00000129292	0.314847	ENSG00000137145
ENSG00000114737	0.314842	ENSG00000138081
ENSG00000144026	0.314841	ENSG00000146192
ENSG00000156973	0.314841	ENSG00000230749
ENSG00000138246	0.31484	ENSG00000165914
ENSG00000124574	0.314837	ENSG00000171862
ENSG00000108406	0.314836	ENSG00000220517
ENSG00000112077	0.314835	ENSG00000184385
ENSG00000132846	0.314835	ENSG00000198829
ENSG00000232593	0.314835	ENSG00000274020
ENSG00000146676	0.314833	ENSG00000165280
ENSG00000005486	0.314832	ENSG00000131373
ENSG00000165097	0.314832	ENSG00000165914
ENSG00000150760	0.314829	ENSG00000239351
ENSG00000090266	0.314828	ENSG00000167578
ENSG00000119048	0.314826	ENSG00000151445
ENSG00000148468	0.314826	ENSG00000185129
ENSG00000115484	0.314824	ENSG00000132341
ENSG00000114739	0.314823	ENSG00000188342
ENSG00000223806	0.314823	ENSG00000280560
ENSG00000154310	0.314821	ENSG00000172889
ENSG00000060558	0.31482	ENSG00000176124
ENSG00000079263	0.314815	ENSG00000174600
ENSG00000148943	0.314815	ENSG00000188234
ENSG00000116030	0.314814	ENSG00000162402
ENSG00000111341	0.31481	ENSG00000240723
ENSG00000100302	0.314809	ENSG00000102054
ENSG00000125304	0.314808	ENSG00000169446
ENSG00000011590	0.314808	ENSG00000185291
ENSG00000125352	0.314806	ENSG00000157259
ENSG00000144426	0.314806	ENSG00000157741
ENSG00000151287	0.314806	ENSG00000174173
ENSG00000083844	0.314805	ENSG00000139697
ENSG00000113657	0.314805	ENSG00000148841
ENSG00000095066	0.314804	ENSG00000117523
ENSG00000120279	0.314804	ENSG00000183166
ENSG00000136929	0.314801	ENSG00000137460
ENSG00000120458	0.314801	ENSG00000143653
ENSG00000135766	0.3148	ENSG00000159753
ENSG00000142621	0.314798	ENSG00000172456
ENSG00000100228	0.314796	ENSG00000147650
ENSG00000091181	0.314796	ENSG00000154803
ENSG00000126838	0.314795	ENSG00000155366
ENSG00000034152	0.314793	ENSG00000080819
ENSG00000115839	0.314792	ENSG00000241755
ENSG00000091542	0.314791	ENSG00000116903
ENSG00000121749	0.314791	ENSG00000131023
ENSG00000065029	0.314788	ENSG00000164040
ENSG00000066735	0.314788	ENSG00000169255
ENSG00000119335	0.314786	ENSG00000177463
ENSG00000004777	0.314784	ENSG00000143847
ENSG00000148019	0.314784	ENSG00000270379
ENSG00000105205	0.314783	ENSG00000153283
ENSG00000185591	0.314783	ENSG00000223571
ENSG00000130821	0.314782	ENSG00000275832
ENSG00000105281	0.314781	ENSG00000182796
ENSG00000150977	0.314779	ENSG00000183475
ENSG00000012963	0.314777	ENSG00000125457
ENSG00000170340	0.314774	ENSG00000214717
ENSG00000099942	0.314771	ENSG00000198700
ENSG00000003509	0.31477	ENSG00000126878
ENSG00000091140	0.31477	ENSG00000204271
ENSG00000085982	0.314766	ENSG00000106588
ENSG00000005882	0.314766	ENSG00000211976
ENSG00000143643	0.314765	ENSG00000171812
ENSG00000105171	0.314764	ENSG00000140320
ENSG00000071189	0.314764	ENSG00000144868
ENSG00000110400	0.314764	ENSG00000155189
ENSG00000157657	0.314764	ENSG00000166963
ENSG00000118263	0.314764	ENSG00000168538
ENSG00000203668	0.314764	ENSG00000205339
ENSG00000105982	0.314764	ENSG00000263002
ENSG00000083444	0.314763	ENSG00000166979
ENSG00000136636	0.314763	ENSG00000172247
ENSG00000060558	0.314763	ENSG00000204653
ENSG00000130827	0.314762	ENSG00000231395
ENSG00000144354	0.31476	ENSG00000197977
ENSG00000162461	0.314758	ENSG00000185127
ENSG00000154642	0.314758	ENSG00000205755
ENSG00000108515	0.314756	ENSG00000172824
ENSG00000129467	0.314754	ENSG00000164916
ENSG00000074935	0.314753	ENSG00000165244
ENSG00000006576	0.31475	ENSG00000213190
ENSG00000116815	0.314748	ENSG00000155621
ENSG00000170604	0.314748	ENSG00000197763
ENSG00000099954	0.314747	ENSG00000166349
ENSG00000171115	0.314747	ENSG00000204923
ENSG00000147454	0.314746	ENSG00000184481
ENSG00000102401	0.314745	ENSG00000158467
ENSG00000137221	0.314744	ENSG00000178074
ENSG00000093167	0.314742	ENSG00000148516
ENSG00000136478	0.314739	ENSG00000245164
ENSG00000101849	0.314736	ENSG00000224177
ENSG00000145439	0.314729	ENSG00000162757
ENSG00000150455	0.314729	ENSG00000231047
ENSG00000163464	0.314728	ENSG00000204946
ENSG00000140451	0.314724	ENSG00000232564
ENSG00000201086	0.31472	ENSG00000237972
ENSG00000143515	0.314717	ENSG00000148339
ENSG00000107562	0.314716	ENSG00000180422
ENSG00000148634	0.314715	ENSG00000175198
ENSG00000204381	0.314712	ENSG00000223984
ENSG00000123575	0.314709	ENSG00000127334
ENSG00000025796	0.314708	ENSG00000115468
ENSG00000130589	0.314707	ENSG00000141664
ENSG00000048649	0.314707	ENSG00000147133
ENSG00000025039	0.314705	ENSG00000186704
ENSG00000126821	0.314701	ENSG00000229463
ENSG00000054523	0.3147	ENSG00000141098
ENSG00000118564	0.3147	ENSG00000203737
ENSG00000015285	0.314699	ENSG00000215012
ENSG00000128923	0.314698	ENSG00000211689
ENSG00000051382	0.314696	ENSG00000058866
ENSG00000108829	0.314696	ENSG00000204149
ENSG00000093009	0.314693	ENSG00000111247
ENSG00000145041	0.314689	ENSG00000171940
ENSG00000136636	0.314687	ENSG00000167578
ENSG00000067113	0.314687	ENSG00000227039
ENSG00000128590	0.314684	ENSG00000175787
ENSG00000100104	0.314683	ENSG00000114841
ENSG00000088205	0.314683	ENSG00000169139
ENSG00000137200	0.314682	ENSG00000169245
ENSG00000107679	0.314681	ENSG00000107815
ENSG00000162298	0.31468	ENSG00000163617
ENSG00000025796	0.314676	ENSG00000086717
ENSG00000093167	0.314674	ENSG00000221829
ENSG00000170234	0.314674	ENSG00000290292
ENSG00000068724	0.314673	ENSG00000213409
ENSG00000172375	0.314672	ENSG00000261326
ENSG00000137193	0.314671	ENSG00000186591
ENSG00000111110	0.314669	ENSG00000244625
ENSG00000080819	0.314667	ENSG00000104267
ENSG00000182796	0.314667	ENSG00000231587
ENSG00000166855	0.314666	ENSG00000183340
ENSG00000143924	0.314666	ENSG00000215440
ENSG00000111271	0.31466	ENSG00000142686
ENSG00000142549	0.314659	ENSG00000171940
ENSG00000156313	0.314657	ENSG00000197818
ENSG00000100749	0.314655	ENSG00000101104
ENSG00000138346	0.314655	ENSG00000142686
ENSG00000114529	0.314653	ENSG00000131016
ENSG00000119396	0.314652	ENSG00000136541
ENSG00000137198	0.314652	ENSG00000175931
ENSG00000168394	0.314652	ENSG00000205413
ENSG00000105819	0.31465	ENSG00000117118
ENSG00000184574	0.314649	ENSG00000243335
ENSG00000005206	0.314644	ENSG00000156017
ENSG00000213918	0.314644	ENSG00000278662
ENSG00000139154	0.314643	ENSG00000161405
ENSG00000046647	0.314642	ENSG00000240038
ENSG00000040199	0.314641	ENSG00000079308
ENSG00000108829	0.314641	ENSG00000144231
ENSG00000137266	0.31464	ENSG00000158856
ENSG00000007545	0.314637	ENSG00000120265
ENSG00000071242	0.314636	ENSG00000114554
ENSG00000091140	0.314636	ENSG00000163808
ENSG00000108946	0.314636	ENSG00000213719
ENSG00000157259	0.314635	ENSG00000223984
ENSG00000110693	0.314634	ENSG00000128268
ENSG00000109846	0.314629	ENSG00000111275
ENSG00000139645	0.314627	ENSG00000161021
ENSG00000008018	0.314627	ENSG00000196247
ENSG00000178038	0.314627	ENSG00000236549
ENSG00000067334	0.314622	ENSG00000145860
ENSG00000025796	0.314622	ENSG00000196876
ENSG00000132182	0.314621	ENSG00000226673
ENSG00000003756	0.314619	ENSG00000196268
ENSG00000173786	0.314612	ENSG00000272333
ENSG00000105810	0.314609	ENSG00000169385
ENSG00000104998	0.314608	ENSG00000215788
ENSG00000110841	0.314607	ENSG00000266189
ENSG00000144655	0.314605	ENSG00000170807
ENSG00000114857	0.314604	ENSG00000184863
ENSG00000072135	0.3146	ENSG00000175787
ENSG00000122515	0.314599	ENSG00000145623
ENSG00000107651	0.314597	ENSG00000113532
ENSG00000100092	0.314597	ENSG00000143515
ENSG00000162139	0.314597	ENSG00000183340
ENSG00000171757	0.314597	ENSG00000198089
ENSG00000110442	0.314596	ENSG00000281103
ENSG00000103264	0.314594	ENSG00000125875
ENSG00000070366	0.314593	ENSG00000167258
ENSG00000138606	0.31459	ENSG00000159445
ENSG00000160712	0.31459	ENSG00000163565
ENSG00000066136	0.314589	ENSG00000176125
ENSG00000137710	0.314589	ENSG00000220867
ENSG00000100311	0.314588	ENSG00000138172
ENSG00000205929	0.314587	ENSG00000223571
ENSG00000174669	0.314584	ENSG00000197150
ENSG00000108515	0.314583	ENSG00000198836
ENSG00000186301	0.314582	ENSG00000197993
ENSG00000065029	0.314581	ENSG00000160654
ENSG00000225920	0.314581	ENSG00000275066
ENSG00000049541	0.314578	ENSG00000108406
ENSG00000079150	0.314577	ENSG00000174010
ENSG00000093167	0.314574	ENSG00000165102
ENSG00000132326	0.314572	ENSG00000163162
ENSG00000078902	0.314571	ENSG00000102225
ENSG00000102034	0.314571	ENSG00000237438
ENSG00000182796	0.314568	ENSG00000213462
ENSG00000142731	0.314567	ENSG00000174600
ENSG00000005513	0.314566	ENSG00000186591
ENSG00000137221	0.314564	ENSG00000152700
ENSG00000235257	0.314564	ENSG00000249850
ENSG00000120217	0.314561	ENSG00000182179
ENSG00000173889	0.31456	ENSG00000214013
ENSG00000115234	0.314559	ENSG00000172493
ENSG00000188647	0.314559	ENSG00000204923
ENSG00000110934	0.314559	ENSG00000228097
ENSG00000155959	0.314557	ENSG00000162368
ENSG00000136824	0.314554	ENSG00000163808
ENSG00000168092	0.314553	ENSG00000215417
ENSG00000114735	0.314552	ENSG00000126882
ENSG00000096006	0.314552	ENSG00000180891
ENSG00000155868	0.314552	ENSG00000198881
ENSG00000134987	0.31455	ENSG00000185236
ENSG00000107949	0.31455	ENSG00000206650
ENSG00000128245	0.314546	ENSG00000144591
ENSG00000088038	0.314545	ENSG00000182796
ENSG00000134539	0.314544	ENSG00000136770
ENSG00000042753	0.314541	ENSG00000167862
ENSG00000158769	0.314541	ENSG00000197969
ENSG00000103534	0.314537	ENSG00000188582
ENSG00000141376	0.314532	ENSG00000186704
ENSG00000166979	0.314531	ENSG00000236790
ENSG00000143355	0.314529	ENSG00000163812
ENSG00000092098	0.314524	ENSG00000137965
ENSG00000101997	0.314523	ENSG00000177084
ENSG00000082153	0.314522	ENSG00000180900
ENSG00000160131	0.314521	ENSG00000167257
ENSG00000157036	0.314521	ENSG00000213160
ENSG00000103375	0.31452	ENSG00000240723
ENSG00000087903	0.314519	ENSG00000156026
ENSG00000185031	0.314517	ENSG00000230593
ENSG00000154146	0.314514	ENSG00000163736
ENSG00000104936	0.314508	ENSG00000131043
ENSG00000171790	0.314507	ENSG00000172738
ENSG00000137710	0.314506	ENSG00000221909
ENSG00000125846	0.314505	ENSG00000148356
ENSG00000103534	0.314504	ENSG00000198176
ENSG00000121940	0.314501	ENSG00000172888
ENSG00000116691	0.3145	ENSG00000142583
ENSG00000114480	0.314493	ENSG00000165533
ENSG00000123374	0.314493	ENSG00000198821
ENSG00000174130	0.314491	ENSG00000180834
ENSG00000129467	0.31449	ENSG00000186583
ENSG00000108861	0.314489	ENSG00000198089
ENSG00000125846	0.314488	ENSG00000136059
ENSG00000127804	0.314488	ENSG00000149187
ENSG00000108829	0.314487	ENSG00000234420
ENSG00000143499	0.314484	ENSG00000172819
ENSG00000063180	0.314483	ENSG00000166669
ENSG00000161642	0.314483	ENSG00000231587
ENSG00000079246	0.314482	ENSG00000214029
ENSG00000007402	0.314479	ENSG00000108370
ENSG00000128482	0.314479	ENSG00000134545
ENSG00000012174	0.314479	ENSG00000198189
ENSG00000213516	0.314478	ENSG00000243455
ENSG00000046653	0.314477	ENSG00000112312
ENSG00000080503	0.314477	ENSG00000154263
ENSG00000005249	0.314476	ENSG00000138669
ENSG00000105127	0.314471	ENSG00000174292
ENSG00000060069	0.314471	ENSG00000213139
ENSG00000140968	0.314467	ENSG00000177427
ENSG00000171223	0.314465	ENSG00000264943
ENSG00000040633	0.314464	ENSG00000242802
ENSG00000144426	0.314463	ENSG00000172771
ENSG00000211943	0.314463	ENSG00000224650
ENSG00000076248	0.314462	ENSG00000163219
ENSG00000133069	0.314462	ENSG00000173542
ENSG00000074071	0.31446	ENSG00000131149
ENSG00000079819	0.314458	ENSG00000134444
ENSG00000154144	0.314458	ENSG00000198026
ENSG00000167578	0.314458	ENSG00000232434
ENSG00000102543	0.314455	ENSG00000163754
ENSG00000158467	0.314455	ENSG00000241973
ENSG00000172375	0.314454	ENSG00000186812
ENSG00000114982	0.314454	ENSG00000196636
ENSG00000105171	0.314453	ENSG00000217643
ENSG00000007264	0.314452	ENSG00000164574
ENSG00000104979	0.31445	ENSG00000113141
ENSG00000100461	0.314449	ENSG00000146859
ENSG00000183401	0.314446	ENSG00000198026
ENSG00000161405	0.314443	ENSG00000186141
ENSG00000075826	0.314441	ENSG00000102908
ENSG00000114841	0.31444	ENSG00000138834
ENSG00000179010	0.314439	ENSG00000197170
ENSG00000109118	0.314436	ENSG00000144868
ENSG00000070423	0.314436	ENSG00000168924
ENSG00000169679	0.314431	ENSG00000196542
ENSG00000186812	0.314431	ENSG00000197162
ENSG00000155876	0.314425	ENSG00000168301
ENSG00000042286	0.314425	ENSG00000198089
ENSG00000225094	0.314424	ENSG00000239917
ENSG00000204271	0.314424	ENSG00000243313
ENSG00000141873	0.314422	ENSG00000167261
ENSG00000136280	0.314421	ENSG00000159917
ENSG00000112659	0.31442	ENSG00000232593
ENSG00000082996	0.314419	ENSG00000162777
ENSG00000148841	0.314419	ENSG00000197993
ENSG00000176563	0.314418	ENSG00000240723
ENSG00000139641	0.314417	ENSG00000148468
ENSG00000007402	0.314416	ENSG00000100379
ENSG00000107249	0.314416	ENSG00000197147
ENSG00000100385	0.314415	ENSG00000232434
ENSG00000121486	0.314414	ENSG00000290292
ENSG00000108106	0.314413	ENSG00000178971
ENSG00000186665	0.314413	ENSG00000204370
ENSG00000139641	0.314411	ENSG00000197043
ENSG00000105514	0.31441	ENSG00000260924
ENSG00000100197	0.314409	ENSG00000139618
ENSG00000006530	0.314408	ENSG00000166170
ENSG00000074800	0.314404	ENSG00000257167
ENSG00000153044	0.314401	ENSG00000166181
ENSG00000070371	0.3144	ENSG00000240003
ENSG00000177455	0.314398	ENSG00000245812
ENSG00000007312	0.314393	ENSG00000177455
ENSG00000171115	0.314391	ENSG00000171612
ENSG00000156471	0.314391	ENSG00000197111
ENSG00000143207	0.314389	ENSG00000259073
ENSG00000132274	0.314388	ENSG00000137965
ENSG00000119335	0.314388	ENSG00000215417
ENSG00000186812	0.314385	ENSG00000197372
ENSG00000040633	0.314384	ENSG00000263002
ENSG00000126821	0.314382	ENSG00000179240
ENSG00000171456	0.314381	ENSG00000177463
ENSG00000165338	0.314379	ENSG00000206737
ENSG00000144677	0.314376	ENSG00000240974
ENSG00000150687	0.314374	ENSG00000189350
ENSG00000136875	0.314374	ENSG00000196247
ENSG00000130202	0.314374	ENSG00000232712
ENSG00000005884	0.314373	ENSG00000183111
ENSG00000025770	0.314369	ENSG00000171940
ENSG00000031691	0.314367	ENSG00000187735
ENSG00000104497	0.314367	ENSG00000236790
ENSG00000171612	0.314366	ENSG00000217643
ENSG00000112787	0.314365	ENSG00000161847
ENSG00000129250	0.314364	ENSG00000147138
ENSG00000003509	0.314364	ENSG00000162999
ENSG00000139645	0.314361	ENSG00000156304
ENSG00000102935	0.314361	ENSG00000185483
ENSG00000197283	0.31436	ENSG00000277258
ENSG00000169228	0.314358	ENSG00000170049
ENSG00000121486	0.314356	ENSG00000139697
ENSG00000160932	0.314356	ENSG00000164054
ENSG00000070190	0.314354	ENSG00000163141
ENSG00000170921	0.31435	ENSG00000197892
ENSG00000114302	0.31435	ENSG00000213639
ENSG00000112312	0.314346	ENSG00000163808
ENSG00000175449	0.314345	ENSG00000188672
ENSG00000163527	0.314345	ENSG00000274020
ENSG00000129116	0.314338	ENSG00000205277
ENSG00000164241	0.314337	ENSG00000211800
ENSG00000007392	0.314336	ENSG00000136261
ENSG00000101096	0.314336	ENSG00000214226
ENSG00000131725	0.314335	ENSG00000172650
ENSG00000102030	0.314334	ENSG00000169255
ENSG00000175097	0.314334	ENSG00000178445
ENSG00000151725	0.314333	ENSG00000175198
ENSG00000167536	0.314332	ENSG00000176809
ENSG00000157657	0.314331	ENSG00000167261
ENSG00000132819	0.31433	ENSG00000183508
ENSG00000029534	0.314328	ENSG00000125257
ENSG00000001084	0.314327	ENSG00000029534
ENSG00000001461	0.314327	ENSG00000117410
ENSG00000139684	0.314327	ENSG00000160613
ENSG00000099949	0.314327	ENSG00000234420
ENSG00000126882	0.314327	ENSG00000256683
ENSG00000126882	0.314326	ENSG00000132334
ENSG00000112079	0.314326	ENSG00000204653
ENSG00000117523	0.314326	ENSG00000251562
ENSG00000122417	0.314325	ENSG00000158715
ENSG00000127445	0.314325	ENSG00000173715
ENSG00000103264	0.314322	ENSG00000152223
ENSG00000157426	0.314321	ENSG00000164442
ENSG00000006459	0.31432	ENSG00000196371
ENSG00000113615	0.31432	ENSG00000290444
ENSG00000036448	0.314317	ENSG00000136997
ENSG00000174428	0.314317	ENSG00000179921
ENSG00000220785	0.314317	ENSG00000230201
ENSG00000138669	0.314315	ENSG00000153132
ENSG00000112079	0.314315	ENSG00000249348
ENSG00000167083	0.314312	ENSG00000181790
ENSG00000169696	0.314311	ENSG00000197070
ENSG00000105514	0.314311	ENSG00000198276
ENSG00000126821	0.314311	ENSG00000206650
ENSG00000058056	0.31431	ENSG00000130559
ENSG00000231721	0.314309	ENSG00000267322
ENSG00000161405	0.314308	ENSG00000176920
ENSG00000188582	0.314308	ENSG00000241570
ENSG00000065029	0.314307	ENSG00000160741
ENSG00000136436	0.314307	ENSG00000183570
ENSG00000105088	0.314304	ENSG00000151005
ENSG00000118520	0.314303	ENSG00000170801
ENSG00000151725	0.314303	ENSG00000274020
ENSG00000230830	0.314296	ENSG00000233237
ENSG00000135870	0.314295	ENSG00000169641
ENSG00000071553	0.314294	ENSG00000143162
ENSG00000095066	0.314294	ENSG00000143643
ENSG00000072135	0.314294	ENSG00000162241
ENSG00000211786	0.314294	ENSG00000211796
ENSG00000079999	0.314294	ENSG00000260828
ENSG00000102393	0.314293	ENSG00000213585
ENSG00000091157	0.31429	ENSG00000145743
ENSG00000112312	0.314289	ENSG00000141540
ENSG00000109339	0.314287	ENSG00000131127
ENSG00000100433	0.314286	ENSG00000112077
ENSG00000170027	0.314285	ENSG00000185085
ENSG00000126070	0.314285	ENSG00000237130
ENSG00000171612	0.314284	ENSG00000232564
ENSG00000072201	0.314283	ENSG00000088766
ENSG00000123570	0.314283	ENSG00000166257
ENSG00000076242	0.314283	ENSG00000197841
ENSG00000167186	0.314281	ENSG00000169255
ENSG00000126012	0.314281	ENSG00000215414
ENSG00000102225	0.31428	ENSG00000198231
ENSG00000138646	0.314279	ENSG00000185507
ENSG00000025708	0.314277	ENSG00000135114
ENSG00000153283	0.314277	ENSG00000197142
ENSG00000113924	0.314276	ENSG00000175137
ENSG00000106771	0.314272	ENSG00000197818
ENSG00000163703	0.314269	ENSG00000174715
ENSG00000140945	0.314269	ENSG00000263002
ENSG00000173080	0.314267	ENSG00000197182
ENSG00000164930	0.314266	ENSG00000235112
ENSG00000159167	0.314265	ENSG00000167261
ENSG00000183688	0.314265	ENSG00000196230
ENSG00000183801	0.314265	ENSG00000211807
ENSG00000086717	0.314265	ENSG00000215769
ENSG00000075618	0.314264	ENSG00000104903
ENSG00000131043	0.314264	ENSG00000187994
ENSG00000214761	0.314263	ENSG00000275811
ENSG00000114841	0.314262	ENSG00000142686
ENSG00000116095	0.314262	ENSG00000160741
ENSG00000126351	0.314261	ENSG00000179361
ENSG00000198554	0.314261	ENSG00000239899
ENSG00000139914	0.314259	ENSG00000155096
ENSG00000152223	0.314258	ENSG00000240723
ENSG00000104936	0.314257	ENSG00000270379
ENSG00000162928	0.314256	ENSG00000169599
ENSG00000105088	0.314254	ENSG00000196843
ENSG00000140030	0.314253	ENSG00000188033
ENSG00000079385	0.31425	ENSG00000158163
ENSG00000128951	0.31425	ENSG00000165501
ENSG00000100979	0.314248	ENSG00000129116
ENSG00000134452	0.314248	ENSG00000211751
ENSG00000171522	0.314247	ENSG00000205730
ENSG00000157741	0.314246	ENSG00000174501
ENSG00000078747	0.314245	ENSG00000151835
ENSG00000051382	0.314245	ENSG00000157873
ENSG00000119812	0.314243	ENSG00000146112
ENSG00000159917	0.314243	ENSG00000167005
ENSG00000124333	0.314242	ENSG00000136305
ENSG00000091436	0.314242	ENSG00000154760
ENSG00000011405	0.314239	ENSG00000177311
ENSG00000110274	0.314237	ENSG00000173137
ENSG00000136541	0.314236	ENSG00000142544
ENSG00000131668	0.314235	ENSG00000161638
ENSG00000148690	0.314234	ENSG00000225855
ENSG00000167182	0.314232	ENSG00000179051
ENSG00000007541	0.314232	ENSG00000198176
ENSG00000240583	0.314232	ENSG00000256269
ENSG00000151474	0.31423	ENSG00000183597
ENSG00000091140	0.314228	ENSG00000126882
ENSG00000176018	0.314228	ENSG00000188725
ENSG00000255151	0.314227	ENSG00000256576
ENSG00000160219	0.314226	ENSG00000166979
ENSG00000135870	0.314225	ENSG00000139679
ENSG00000095066	0.314225	ENSG00000144161
ENSG00000108829	0.314225	ENSG00000229585
ENSG00000116213	0.314223	ENSG00000153179
ENSG00000119523	0.314222	ENSG00000231340
ENSG00000115421	0.31422	ENSG00000162777
ENSG00000140451	0.314219	ENSG00000226312
ENSG00000143355	0.314218	ENSG00000198089
ENSG00000091317	0.314217	ENSG00000113300
ENSG00000131981	0.314217	ENSG00000272636
ENSG00000126581	0.314214	ENSG00000156398
ENSG00000166349	0.314214	ENSG00000178445
ENSG00000159082	0.314214	ENSG00000238113
ENSG00000115904	0.314211	ENSG00000176986
ENSG00000143815	0.31421	ENSG00000169193
ENSG00000100302	0.314207	ENSG00000154153
ENSG00000133805	0.314207	ENSG00000235257
ENSG00000067225	0.314206	ENSG00000165025
ENSG00000220205	0.314204	ENSG00000230946
ENSG00000139116	0.314199	ENSG00000142303
ENSG00000156026	0.314199	ENSG00000236882
ENSG00000106236	0.314198	ENSG00000162222
ENSG00000067225	0.314198	ENSG00000213049
ENSG00000161653	0.314197	ENSG00000188021
ENSG00000103264	0.314197	ENSG00000244242
ENSG00000212464	0.314194	ENSG00000252481
ENSG00000080546	0.314193	ENSG00000141429
ENSG00000174600	0.314193	ENSG00000205336
ENSG00000111704	0.314188	ENSG00000204116
ENSG00000095794	0.314187	ENSG00000241839
ENSG00000099942	0.314186	ENSG00000174130
ENSG00000152359	0.314185	ENSG00000211766
ENSG00000119812	0.314184	ENSG00000128335
ENSG00000108021	0.314181	ENSG00000182979
ENSG00000072609	0.314181	ENSG00000211460
ENSG00000132386	0.314179	ENSG00000214021
ENSG00000137221	0.314174	ENSG00000170325
ENSG00000147454	0.314172	ENSG00000164010
ENSG00000141759	0.314172	ENSG00000189077
ENSG00000154263	0.314172	ENSG00000196422
ENSG00000102119	0.314171	ENSG00000170759
ENSG00000112149	0.314171	ENSG00000171223
ENSG00000198901	0.314171	ENSG00000228742
ENSG00000055211	0.31417	ENSG00000119509
ENSG00000138378	0.31417	ENSG00000205336
ENSG00000108528	0.31417	ENSG00000256393
ENSG00000008324	0.314168	ENSG00000204899
ENSG00000146477	0.314164	ENSG00000154734
ENSG00000212694	0.314164	ENSG00000259687
ENSG00000075089	0.314163	ENSG00000272333
ENSG00000154760	0.314162	ENSG00000196372
ENSG00000119771	0.314161	ENSG00000125875
ENSG00000004777	0.31416	ENSG00000175455
ENSG00000101935	0.314159	ENSG00000112077
ENSG00000155792	0.314159	ENSG00000236977
ENSG00000007062	0.314158	ENSG00000205978
ENSG00000136114	0.314157	ENSG00000225246
ENSG00000151490	0.314157	ENSG00000268001
ENSG00000137575	0.314157	ENSG00000278662
ENSG00000166170	0.314156	ENSG00000196371
ENSG00000180834	0.314155	ENSG00000197128
ENSG00000104689	0.314155	ENSG00000198743
ENSG00000162704	0.314154	ENSG00000183688
ENSG00000126088	0.314153	ENSG00000183597
ENSG00000161929	0.314153	ENSG00000231799
ENSG00000048028	0.314149	ENSG00000054654
ENSG00000108828	0.314147	ENSG00000123179
ENSG00000138496	0.314147	ENSG00000165949
ENSG00000157741	0.314147	ENSG00000221817
ENSG00000105171	0.314146	ENSG00000130479
ENSG00000123240	0.314146	ENSG00000142634
ENSG00000119862	0.314146	ENSG00000182885
ENSG00000128159	0.314146	ENSG00000230590
ENSG00000100888	0.314141	ENSG00000204560
ENSG00000084073	0.31414	ENSG00000138802
ENSG00000153404	0.31414	ENSG00000153707
ENSG00000151023	0.314139	ENSG00000250334
ENSG00000169957	0.314135	ENSG00000206561
ENSG00000104936	0.314131	ENSG00000187994
ENSG00000105173	0.314129	ENSG00000205250
ENSG00000106683	0.314128	ENSG00000196810
ENSG00000075826	0.314127	ENSG00000183688
ENSG00000013306	0.314126	ENSG00000029534
ENSG00000168671	0.314126	ENSG00000205978
ENSG00000073331	0.314124	ENSG00000175274
ENSG00000136261	0.314123	ENSG00000235587
ENSG00000055917	0.314119	ENSG00000212443
ENSG00000119862	0.314119	ENSG00000278090
ENSG00000081154	0.314118	ENSG00000107036
ENSG00000025796	0.314118	ENSG00000139436
ENSG00000167258	0.314117	ENSG00000205755
ENSG00000111142	0.314114	ENSG00000204304
ENSG00000100292	0.314113	ENSG00000101335
ENSG00000051180	0.314112	ENSG00000080546
ENSG00000115421	0.31411	ENSG00000161653
ENSG00000143315	0.314106	ENSG00000175197
ENSG00000103326	0.314103	ENSG00000178573
ENSG00000196865	0.314101	ENSG00000215704
ENSG00000134323	0.314099	ENSG00000151458
ENSG00000166167	0.314098	ENSG00000179335
ENSG00000140450	0.314098	ENSG00000198729
ENSG00000072506	0.314096	ENSG00000141552
ENSG00000163866	0.314096	ENSG00000228794
ENSG00000197353	0.314094	ENSG00000214851
ENSG00000154451	0.314093	ENSG00000155366
ENSG00000008282	0.314093	ENSG00000206561
ENSG00000123179	0.314092	ENSG00000126878
ENSG00000169231	0.314092	ENSG00000173171
ENSG00000103404	0.314091	ENSG00000275066
ENSG00000010610	0.31409	ENSG00000137145
ENSG00000226479	0.31409	ENSG00000232931
ENSG00000100298	0.31409	ENSG00000245534
ENSG00000136280	0.314086	ENSG00000157036
ENSG00000104611	0.314086	ENSG00000197312
ENSG00000196834	0.314086	ENSG00000241230
ENSG00000175538	0.314085	ENSG00000241839
ENSG00000130528	0.314085	ENSG00000272333
ENSG00000135457	0.314083	ENSG00000185658
ENSG00000119632	0.314083	ENSG00000229894
ENSG00000153814	0.314081	ENSG00000253537
ENSG00000105514	0.31408	ENSG00000133477
ENSG00000222208	0.31408	ENSG00000261336
ENSG00000130540	0.314077	ENSG00000197111
ENSG00000074356	0.314076	ENSG00000101266
ENSG00000187994	0.314076	ENSG00000265354
ENSG00000138829	0.314074	ENSG00000198336
ENSG00000112200	0.314074	ENSG00000206177
ENSG00000148339	0.314073	ENSG00000164715
ENSG00000113734	0.314073	ENSG00000182903
ENSG00000063127	0.314068	ENSG00000139631
ENSG00000006638	0.314066	ENSG00000064652
ENSG00000156475	0.314065	ENSG00000165617
ENSG00000163462	0.314062	ENSG00000186812
ENSG00000169446	0.314061	ENSG00000198089
ENSG00000172912	0.31406	ENSG00000175198
ENSG00000143368	0.314059	ENSG00000174021
ENSG00000075826	0.314059	ENSG00000186566
ENSG00000101079	0.314058	ENSG00000125482
ENSG00000174501	0.314055	ENSG00000176022
ENSG00000071575	0.314054	ENSG00000132128
ENSG00000169239	0.314052	ENSG00000217896
ENSG00000115993	0.31405	ENSG00000167994
ENSG00000135945	0.31405	ENSG00000173575
ENSG00000075856	0.31405	ENSG00000241120
ENSG00000141696	0.314048	ENSG00000162729
ENSG00000101773	0.314045	ENSG00000143653
ENSG00000132718	0.314045	ENSG00000147168
ENSG00000142459	0.314042	ENSG00000167323
ENSG00000162777	0.314042	ENSG00000180488
ENSG00000122786	0.314041	ENSG00000137876
ENSG00000136828	0.314041	ENSG00000189180
ENSG00000110442	0.31404	ENSG00000163462
ENSG00000241058	0.31404	ENSG00000277734
ENSG00000138081	0.314034	ENSG00000186812
ENSG00000123240	0.314034	ENSG00000198821
ENSG00000199347	0.314033	ENSG00000274978
ENSG00000129038	0.314031	ENSG00000161671
ENSG00000227124	0.314031	ENSG00000236388
ENSG00000151445	0.31403	ENSG00000170325
ENSG00000143178	0.314029	ENSG00000204439
ENSG00000121895	0.314029	ENSG00000243335
ENSG00000065526	0.314028	ENSG00000126746
ENSG00000112290	0.314026	ENSG00000135144
ENSG00000109321	0.314023	ENSG00000241839
ENSG00000091039	0.314021	ENSG00000172425
ENSG00000079974	0.31402	ENSG00000150687
ENSG00000096996	0.314019	ENSG00000125746
ENSG00000105810	0.314019	ENSG00000155189
ENSG00000112062	0.314018	ENSG00000182511
ENSG00000105514	0.314017	ENSG00000139194
ENSG00000119203	0.314016	ENSG00000271013
ENSG00000075826	0.314015	ENSG00000116685
ENSG00000160087	0.314015	ENSG00000172197
ENSG00000063169	0.314013	ENSG00000154144
ENSG00000151725	0.314013	ENSG00000171612
ENSG00000228915	0.314013	ENSG00000244134
ENSG00000126070	0.314012	ENSG00000129194
ENSG00000138279	0.314011	ENSG00000165140
ENSG00000110911	0.314004	ENSG00000126088
ENSG00000174371	0.314004	ENSG00000198795
ENSG00000132141	0.314002	ENSG00000163110
ENSG00000186310	0.314002	ENSG00000211790
ENSG00000122435	0.313997	ENSG00000139737
ENSG00000126790	0.313996	ENSG00000163482
ENSG00000140463	0.313996	ENSG00000167323
ENSG00000167967	0.313996	ENSG00000175455
ENSG00000241230	0.313996	ENSG00000264169
ENSG00000071242	0.313995	ENSG00000100504
ENSG00000063169	0.313993	ENSG00000213639
ENSG00000123636	0.313992	ENSG00000227825
ENSG00000037042	0.313992	ENSG00000230590
ENSG00000114423	0.313991	ENSG00000144231
ENSG00000158555	0.31399	ENSG00000198270
ENSG00000119285	0.313989	ENSG00000120800
ENSG00000013306	0.313989	ENSG00000137713
ENSG00000162607	0.313989	ENSG00000170471
ENSG00000101096	0.313987	ENSG00000115295
ENSG00000063127	0.313987	ENSG00000142046
ENSG00000100097	0.313985	ENSG00000198551
ENSG00000091140	0.313982	ENSG00000131409
ENSG00000111885	0.313982	ENSG00000132383
ENSG00000111837	0.313982	ENSG00000139737
ENSG00000108106	0.313982	ENSG00000147576
ENSG00000150681	0.313982	ENSG00000167930
ENSG00000144591	0.313981	ENSG00000152582
ENSG00000136514	0.313981	ENSG00000170581
ENSG00000101162	0.313981	ENSG00000236548
ENSG00000073350	0.313978	ENSG00000160219
ENSG00000141741	0.313977	ENSG00000175806
ENSG00000066427	0.313976	ENSG00000108406
ENSG00000100365	0.313976	ENSG00000116213
ENSG00000121281	0.313972	ENSG00000171365
ENSG00000128581	0.31397	ENSG00000137547
ENSG00000071575	0.31397	ENSG00000152223
ENSG00000008226	0.313969	ENSG00000150907
ENSG00000168137	0.313969	ENSG00000185684
ENSG00000112079	0.313968	ENSG00000141385
ENSG00000178700	0.313965	ENSG00000227201
ENSG00000180221	0.313964	ENSG00000264169
ENSG00000183486	0.313963	ENSG00000213928
ENSG00000113384	0.313962	ENSG00000230593
ENSG00000186265	0.313961	ENSG00000198700
ENSG00000073331	0.313957	ENSG00000174282
ENSG00000048392	0.313954	ENSG00000168350
ENSG00000220517	0.313954	ENSG00000246430
ENSG00000108515	0.313953	ENSG00000187531
ENSG00000100448	0.313952	ENSG00000172232
ENSG00000166272	0.313951	ENSG00000204305
ENSG00000064651	0.313949	ENSG00000240531
ENSG00000005249	0.313948	ENSG00000180071
ENSG00000144218	0.313948	ENSG00000196092
ENSG00000134986	0.313947	ENSG00000145687
ENSG00000128482	0.313947	ENSG00000151458
ENSG00000135269	0.313947	ENSG00000204653
ENSG00000079385	0.313945	ENSG00000213347
ENSG00000066044	0.313943	ENSG00000168496
ENSG00000100311	0.313942	ENSG00000167261
ENSG00000179886	0.31394	ENSG00000198026
ENSG00000111676	0.31394	ENSG00000211460
ENSG00000139832	0.313939	ENSG00000140563
ENSG00000136816	0.313939	ENSG00000162851
ENSG00000116752	0.313939	ENSG00000173273
ENSG00000134744	0.313939	ENSG00000226450
ENSG00000173200	0.313938	ENSG00000185187
ENSG00000102189	0.313934	ENSG00000102710
ENSG00000107554	0.313934	ENSG00000129467
ENSG00000111837	0.313933	ENSG00000146872
ENSG00000138246	0.31393	ENSG00000144893
ENSG00000137343	0.31393	ENSG00000166987
ENSG00000175166	0.31393	ENSG00000213801
ENSG00000162739	0.31393	ENSG00000244682
ENSG00000131409	0.313927	ENSG00000145860
ENSG00000174059	0.313926	ENSG00000204653
ENSG00000005100	0.313925	ENSG00000183208
ENSG00000173065	0.313923	ENSG00000174442
ENSG00000170873	0.313923	ENSG00000197530
ENSG00000136950	0.313922	ENSG00000169217
ENSG00000085840	0.313922	ENSG00000187994
ENSG00000100083	0.313921	ENSG00000237276
ENSG00000117480	0.31392	ENSG00000140287
ENSG00000114735	0.313919	ENSG00000274020
ENSG00000140320	0.313918	ENSG00000141429
ENSG00000100938	0.313916	ENSG00000178021
ENSG00000105426	0.313916	ENSG00000196628
ENSG00000013306	0.313914	ENSG00000206177
ENSG00000086288	0.313913	ENSG00000100300
ENSG00000072518	0.313908	ENSG00000162746
ENSG00000086289	0.313907	ENSG00000125787
ENSG00000259651	0.313907	ENSG00000259671
ENSG00000113448	0.313906	ENSG00000167395
ENSG00000147174	0.313906	ENSG00000178074
ENSG00000159674	0.313904	ENSG00000169957
ENSG00000025434	0.3139	ENSG00000138594
ENSG00000168135	0.313897	ENSG00000196705
ENSG00000001631	0.313895	ENSG00000125454
ENSG00000183309	0.313895	ENSG00000204923
ENSG00000101901	0.313894	ENSG00000226479
ENSG00000173559	0.313894	ENSG00000240373
ENSG00000143756	0.313892	ENSG00000149480
ENSG00000108829	0.313892	ENSG00000170027
ENSG00000136193	0.313892	ENSG00000174715
ENSG00000166016	0.313892	ENSG00000216937
ENSG00000107815	0.313891	ENSG00000137563
ENSG00000125971	0.31389	ENSG00000173486
ENSG00000203737	0.313889	ENSG00000229029
ENSG00000029364	0.313888	ENSG00000104142
ENSG00000118402	0.313887	ENSG00000148935
ENSG00000125743	0.313886	ENSG00000131174
ENSG00000125746	0.313884	ENSG00000136280
ENSG00000063127	0.313884	ENSG00000153107
ENSG00000131746	0.313883	ENSG00000143494
ENSG00000154144	0.313879	ENSG00000230946
ENSG00000109133	0.313878	ENSG00000215417
ENSG00000140932	0.313877	ENSG00000148814
ENSG00000107537	0.313876	ENSG00000229692
ENSG00000119335	0.313874	ENSG00000170471
ENSG00000173264	0.313874	ENSG00000176160
ENSG00000145708	0.31387	ENSG00000162105
ENSG00000211788	0.31387	ENSG00000211790
ENSG00000004897	0.313869	ENSG00000130821
ENSG00000055044	0.313868	ENSG00000206650
ENSG00000080819	0.313866	ENSG00000170385
ENSG00000143742	0.313866	ENSG00000179387
ENSG00000107140	0.313864	ENSG00000175087
ENSG00000067840	0.313864	ENSG00000232434
ENSG00000106560	0.313862	ENSG00000159147
ENSG00000048649	0.31386	ENSG00000127914
ENSG00000126768	0.31386	ENSG00000166704
ENSG00000113522	0.31386	ENSG00000179071
ENSG00000131368	0.31386	ENSG00000228544
ENSG00000102034	0.31386	ENSG00000237476
ENSG00000037042	0.313858	ENSG00000100784
ENSG00000141293	0.313857	ENSG00000205336
ENSG00000008226	0.313856	ENSG00000080503
ENSG00000005483	0.313856	ENSG00000138002
ENSG00000086570	0.313853	ENSG00000108861
ENSG00000135776	0.313852	ENSG00000144659
ENSG00000009790	0.313852	ENSG00000171163
ENSG00000106809	0.31385	ENSG00000230806
ENSG00000157999	0.313849	ENSG00000204323
ENSG00000186141	0.313849	ENSG00000239483
ENSG00000155729	0.313846	ENSG00000253930
ENSG00000185697	0.313844	ENSG00000255776
ENSG00000172375	0.31384	ENSG00000185031
ENSG00000088812	0.313838	ENSG00000163399
ENSG00000100154	0.313836	ENSG00000152894
ENSG00000115520	0.313835	ENSG00000274020
ENSG00000162746	0.313833	ENSG00000197622
ENSG00000125657	0.313832	ENSG00000175198
ENSG00000011021	0.313827	ENSG00000264169
ENSG00000010610	0.313826	ENSG00000168758
ENSG00000108528	0.313825	ENSG00000182544
ENSG00000230590	0.313825	ENSG00000230946
ENSG00000120458	0.313824	ENSG00000147118
ENSG00000101019	0.313822	ENSG00000134294
ENSG00000042062	0.313822	ENSG00000158555
ENSG00000198466	0.313821	ENSG00000254703
ENSG00000137124	0.31382	ENSG00000170325
ENSG00000113657	0.313818	ENSG00000172824
ENSG00000117682	0.313818	ENSG00000182782
ENSG00000148824	0.313814	ENSG00000184900
ENSG00000127334	0.313814	ENSG00000205755
ENSG00000220205	0.313813	ENSG00000277258
ENSG00000064652	0.313811	ENSG00000126012
ENSG00000147854	0.313811	ENSG00000185158
ENSG00000141429	0.31381	ENSG00000164241
ENSG00000220517	0.313807	ENSG00000231047
ENSG00000103197	0.313806	ENSG00000251247
ENSG00000073584	0.313805	ENSG00000172201
ENSG00000067191	0.313803	ENSG00000142657
ENSG00000118515	0.313802	ENSG00000148082
ENSG00000090924	0.313802	ENSG00000208036
ENSG00000154059	0.3138	ENSG00000176209
ENSG00000104626	0.313798	ENSG00000137710
ENSG00000130726	0.313798	ENSG00000162521
ENSG00000170962	0.313797	ENSG00000172247
ENSG00000141540	0.313796	ENSG00000181804
ENSG00000142156	0.313796	ENSG00000184281
ENSG00000136280	0.313794	ENSG00000205277
ENSG00000005448	0.313793	ENSG00000184005
ENSG00000135679	0.313792	ENSG00000170234
ENSG00000185697	0.313792	ENSG00000189350
ENSG00000126545	0.31379	ENSG00000163331
ENSG00000087253	0.313789	ENSG00000168056
ENSG00000138606	0.313784	ENSG00000198089
ENSG00000135269	0.313784	ENSG00000213463
ENSG00000149534	0.313783	ENSG00000179348
ENSG00000188779	0.313783	ENSG00000196843
ENSG00000161653	0.313782	ENSG00000188312
ENSG00000258485	0.313781	ENSG00000261336
ENSG00000183570	0.313778	ENSG00000277258
ENSG00000112996	0.313777	ENSG00000175274
ENSG00000162746	0.313774	ENSG00000275066
ENSG00000088970	0.313773	ENSG00000089159
ENSG00000167685	0.313771	ENSG00000171681
ENSG00000185651	0.31377	ENSG00000213699
ENSG00000023171	0.31377	ENSG00000272031
ENSG00000115295	0.313769	ENSG00000152475
ENSG00000155792	0.313765	ENSG00000214717
ENSG00000131067	0.313764	ENSG00000185324
ENSG00000035862	0.313762	ENSG00000135387
ENSG00000115524	0.31376	ENSG00000184434
ENSG00000166821	0.313759	ENSG00000169084
ENSG00000113522	0.313757	ENSG00000233559
ENSG00000003400	0.313755	ENSG00000150510
ENSG00000116871	0.313755	ENSG00000183340
ENSG00000003509	0.313755	ENSG00000215018
ENSG00000104689	0.313753	ENSG00000164930
ENSG00000112079	0.313753	ENSG00000228657
ENSG00000101928	0.313752	ENSG00000143479
ENSG00000102096	0.313752	ENSG00000175414
ENSG00000107890	0.31375	ENSG00000196507
ENSG00000103489	0.313748	ENSG00000131043
ENSG00000119397	0.313747	ENSG00000140463
ENSG00000198435	0.313746	ENSG00000249348
ENSG00000001631	0.313745	ENSG00000155096
ENSG00000005339	0.313745	ENSG00000161547
ENSG00000129467	0.313745	ENSG00000197506
ENSG00000067606	0.313744	ENSG00000175198
ENSG00000179134	0.313744	ENSG00000185359
ENSG00000176978	0.313743	ENSG00000254995
ENSG00000168135	0.313742	ENSG00000274020
ENSG00000105401	0.313737	ENSG00000134717
ENSG00000129675	0.313736	ENSG00000131043
ENSG00000137965	0.313736	ENSG00000149131
ENSG00000140575	0.313736	ENSG00000174130
ENSG00000088205	0.313734	ENSG00000117242
ENSG00000151612	0.313733	ENSG00000272031
ENSG00000119801	0.313732	ENSG00000166200
ENSG00000012963	0.313732	ENSG00000179144
ENSG00000161048	0.313731	ENSG00000243335
ENSG00000129194	0.31373	ENSG00000165156
ENSG00000162636	0.31373	ENSG00000171115
ENSG00000137145	0.313729	ENSG00000180071
ENSG00000130958	0.313729	ENSG00000188175
ENSG00000091317	0.313728	ENSG00000137221
ENSG00000115267	0.313728	ENSG00000258659
ENSG00000140859	0.313727	ENSG00000141622
ENSG00000121481	0.313727	ENSG00000197070
ENSG00000011021	0.313726	ENSG00000186566
ENSG00000106034	0.313723	ENSG00000165487
ENSG00000124198	0.313722	ENSG00000127511
ENSG00000119844	0.313716	ENSG00000204389
ENSG00000111247	0.313714	ENSG00000152223
ENSG00000145354	0.313714	ENSG00000164040
ENSG00000165271	0.313714	ENSG00000180902
ENSG00000102802	0.313713	ENSG00000290603
ENSG00000148832	0.313711	ENSG00000188807
ENSG00000120533	0.313709	ENSG00000226688
ENSG00000147168	0.313709	ENSG00000270959
ENSG00000154642	0.313707	ENSG00000183864
ENSG00000163516	0.313707	ENSG00000236375
ENSG00000170027	0.313707	ENSG00000247077
ENSG00000070476	0.313705	ENSG00000110315
ENSG00000148218	0.313705	ENSG00000165702
ENSG00000169413	0.313705	ENSG00000197747
ENSG00000159259	0.313704	ENSG00000172247
ENSG00000079974	0.313702	ENSG00000156535
ENSG00000157036	0.313701	ENSG00000270959
ENSG00000110057	0.3137	ENSG00000160710
ENSG00000144677	0.3137	ENSG00000167395
ENSG00000119326	0.313699	ENSG00000234494
ENSG00000082805	0.313698	ENSG00000184863
ENSG00000112739	0.313697	ENSG00000165525
ENSG00000168758	0.313697	ENSG00000185187
ENSG00000115762	0.313695	ENSG00000175564
ENSG00000107651	0.313694	ENSG00000154240
ENSG00000100644	0.313693	ENSG00000138835
ENSG00000002549	0.313692	ENSG00000119917
ENSG00000019991	0.313691	ENSG00000206561
ENSG00000011422	0.31369	ENSG00000115590
ENSG00000123240	0.313687	ENSG00000184900
ENSG00000080845	0.313686	ENSG00000133318
ENSG00000110693	0.313686	ENSG00000156381
ENSG00000104689	0.313684	ENSG00000174292
ENSG00000159307	0.313677	ENSG00000159733
ENSG00000142676	0.313677	ENSG00000241343
ENSG00000165704	0.313675	ENSG00000168288
ENSG00000090889	0.313675	ENSG00000213930
ENSG00000152778	0.313675	ENSG00000224324
ENSG00000100764	0.313672	ENSG00000140320
ENSG00000230946	0.31367	ENSG00000265681
ENSG00000095066	0.313667	ENSG00000100941
ENSG00000109323	0.313667	ENSG00000180628
ENSG00000132155	0.313664	ENSG00000135316
ENSG00000099942	0.313664	ENSG00000139697
ENSG00000138378	0.313664	ENSG00000147168
ENSG00000061273	0.313661	ENSG00000135269
ENSG00000134697	0.313659	ENSG00000163110
ENSG00000108370	0.313659	ENSG00000198821
ENSG00000120948	0.313657	ENSG00000131379
ENSG00000215251	0.313657	ENSG00000250479
ENSG00000102034	0.313655	ENSG00000115421
ENSG00000164707	0.313655	ENSG00000180610
ENSG00000226491	0.313655	ENSG00000253293
ENSG00000168477	0.313654	ENSG00000188582
ENSG00000131979	0.313653	ENSG00000206337
ENSG00000139645	0.313651	ENSG00000183291
ENSG00000101425	0.313651	ENSG00000197301
ENSG00000113645	0.313649	ENSG00000157653
ENSG00000111339	0.313648	ENSG00000204613
ENSG00000149636	0.313647	ENSG00000183763
ENSG00000075651	0.313646	ENSG00000173171
ENSG00000107372	0.313645	ENSG00000156110
ENSG00000143952	0.313641	ENSG00000186583
ENSG00000197150	0.313641	ENSG00000207554
ENSG00000067225	0.313638	ENSG00000171862
ENSG00000079462	0.313637	ENSG00000125835
ENSG00000079974	0.313633	ENSG00000159618
ENSG00000125821	0.313632	ENSG00000128908
ENSG00000155959	0.313632	ENSG00000168288
ENSG00000148690	0.313632	ENSG00000184343
ENSG00000173588	0.31363	ENSG00000189241
ENSG00000150687	0.313629	ENSG00000185187
ENSG00000114999	0.313627	ENSG00000137216
ENSG00000105514	0.313626	ENSG00000170677
ENSG00000047932	0.313626	ENSG00000228663
ENSG00000174010	0.313625	ENSG00000183718
ENSG00000159110	0.313624	ENSG00000159147
ENSG00000171940	0.31362	ENSG00000175573
ENSG00000000457	0.31362	ENSG00000272333
ENSG00000066735	0.313618	ENSG00000130348
ENSG00000071575	0.313618	ENSG00000185591
ENSG00000087903	0.313616	ENSG00000103264
ENSG00000168135	0.313614	ENSG00000174059
ENSG00000156535	0.313614	ENSG00000187118
ENSG00000112576	0.313613	ENSG00000126705
ENSG00000105519	0.313613	ENSG00000132382
ENSG00000149534	0.313612	ENSG00000157036
ENSG00000113460	0.313612	ENSG00000181038
ENSG00000118520	0.31361	ENSG00000148344
ENSG00000165434	0.313608	ENSG00000171914
ENSG00000102908	0.313606	ENSG00000144868
ENSG00000172830	0.313605	ENSG00000177683
ENSG00000102908	0.313604	ENSG00000124574
ENSG00000104738	0.313604	ENSG00000145386
ENSG00000126821	0.3136	ENSG00000225920
ENSG00000019991	0.313599	ENSG00000145990
ENSG00000078142	0.313597	ENSG00000130347
ENSG00000204977	0.313596	ENSG00000267796
ENSG00000104177	0.313595	ENSG00000124098
ENSG00000129292	0.313594	ENSG00000148339
ENSG00000167994	0.313594	ENSG00000197465
ENSG00000164236	0.313592	ENSG00000242580
ENSG00000151366	0.313591	ENSG00000154719
ENSG00000224892	0.313591	ENSG00000233998
ENSG00000104915	0.31359	ENSG00000151692
ENSG00000230590	0.31359	ENSG00000274020
ENSG00000140463	0.313587	ENSG00000162065
ENSG00000047634	0.313585	ENSG00000126768
ENSG00000205683	0.313585	ENSG00000253549
ENSG00000138669	0.313584	ENSG00000188175
ENSG00000140945	0.313584	ENSG00000232564
ENSG00000099290	0.313583	ENSG00000160584
ENSG00000115295	0.313581	ENSG00000174348
ENSG00000035664	0.313581	ENSG00000224940
ENSG00000185753	0.31358	ENSG00000204923
ENSG00000101193	0.313578	ENSG00000149658
ENSG00000136379	0.313578	ENSG00000164086
ENSG00000138279	0.313578	ENSG00000170919
ENSG00000146809	0.313577	ENSG00000187994
ENSG00000104290	0.313576	ENSG00000176595
ENSG00000134321	0.313576	ENSG00000279296
ENSG00000116584	0.313575	ENSG00000167395
ENSG00000157653	0.313575	ENSG00000223764
ENSG00000166974	0.313573	ENSG00000172794
ENSG00000216937	0.313569	ENSG00000231905
ENSG00000143653	0.313568	ENSG00000163462
ENSG00000081913	0.313565	ENSG00000196588
ENSG00000166401	0.313564	ENSG00000170298
ENSG00000119048	0.313564	ENSG00000196072
ENSG00000058866	0.313563	ENSG00000133246
ENSG00000105088	0.313561	ENSG00000171115
ENSG00000177479	0.313561	ENSG00000184381
ENSG00000173486	0.313561	ENSG00000258839
ENSG00000144231	0.31356	ENSG00000235437
ENSG00000159210	0.313559	ENSG00000167103
ENSG00000119326	0.313558	ENSG00000151465
ENSG00000063601	0.313558	ENSG00000245812
ENSG00000115107	0.313554	ENSG00000175449
ENSG00000166200	0.313554	ENSG00000213809
ENSG00000149534	0.313553	ENSG00000149554
ENSG00000108829	0.313551	ENSG00000165156
ENSG00000120437	0.313551	ENSG00000232757
ENSG00000145708	0.313548	ENSG00000154188
ENSG00000113384	0.313547	ENSG00000138279
ENSG00000163564	0.313547	ENSG00000170604
ENSG00000088826	0.313546	ENSG00000274180
ENSG00000100298	0.313545	ENSG00000102098
ENSG00000111860	0.313543	ENSG00000186020
ENSG00000184381	0.313542	ENSG00000198856
ENSG00000139697	0.313541	ENSG00000196670
ENSG00000178971	0.313539	ENSG00000206937
ENSG00000230946	0.313538	ENSG00000273356
ENSG00000124097	0.313537	ENSG00000182885
ENSG00000164040	0.313537	ENSG00000276231
ENSG00000110844	0.313536	ENSG00000127528
ENSG00000131023	0.313536	ENSG00000138081
ENSG00000109680	0.313532	ENSG00000135387
ENSG00000163171	0.31353	ENSG00000228415
ENSG00000005893	0.313528	ENSG00000064601
ENSG00000106588	0.313527	ENSG00000139990
ENSG00000184792	0.313527	ENSG00000198176
ENSG00000135899	0.313525	ENSG00000137628
ENSG00000151893	0.313525	ENSG00000272325
ENSG00000068400	0.313524	ENSG00000105619
ENSG00000050438	0.313524	ENSG00000197081
ENSG00000122515	0.31352	ENSG00000132424
ENSG00000169599	0.31352	ENSG00000174130
ENSG00000172239	0.313517	ENSG00000226479
ENSG00000068400	0.313513	ENSG00000125810
ENSG00000100077	0.313512	ENSG00000138135
ENSG00000108021	0.313512	ENSG00000197223
ENSG00000160685	0.313512	ENSG00000240954
ENSG00000146247	0.313511	ENSG00000216035
ENSG00000104081	0.31351	ENSG00000148339
ENSG00000042753	0.313509	ENSG00000183617
ENSG00000005700	0.313508	ENSG00000174010
ENSG00000001084	0.313507	ENSG00000175449
ENSG00000015285	0.313505	ENSG00000258839
ENSG00000143498	0.313503	ENSG00000166908
ENSG00000107651	0.313498	ENSG00000180834
ENSG00000164161	0.313498	ENSG00000272168
ENSG00000130208	0.313497	ENSG00000184785
ENSG00000103051	0.313493	ENSG00000162852
ENSG00000213462	0.313492	ENSG00000223496
ENSG00000152700	0.313487	ENSG00000169193
ENSG00000116918	0.313483	ENSG00000179361
ENSG00000162222	0.313481	ENSG00000215790
ENSG00000012822	0.31348	ENSG00000196935
ENSG00000171612	0.31348	ENSG00000215424
ENSG00000010318	0.313479	ENSG00000135148
ENSG00000204389	0.313478	ENSG00000228168
ENSG00000080815	0.313477	ENSG00000134698
ENSG00000136383	0.313475	ENSG00000213891
ENSG00000224791	0.313474	ENSG00000275344
ENSG00000111775	0.313468	ENSG00000211450
ENSG00000103534	0.313467	ENSG00000189056
ENSG00000170242	0.313467	ENSG00000228657
ENSG00000154114	0.313465	ENSG00000183111
ENSG00000141026	0.313463	ENSG00000205744
ENSG00000161298	0.313459	ENSG00000175414
ENSG00000167637	0.313458	ENSG00000188227
ENSG00000051382	0.313457	ENSG00000109805
ENSG00000168256	0.313457	ENSG00000197771
ENSG00000070423	0.313456	ENSG00000079313
ENSG00000086289	0.313456	ENSG00000153132
ENSG00000167113	0.313456	ENSG00000170919
ENSG00000131002	0.313456	ENSG00000188393
ENSG00000126882	0.313455	ENSG00000175198
ENSG00000130520	0.313455	ENSG00000197150
ENSG00000102908	0.313454	ENSG00000132950
ENSG00000165030	0.313454	ENSG00000258571
ENSG00000116885	0.313453	ENSG00000183484
ENSG00000136935	0.313452	ENSG00000165501
ENSG00000147168	0.31345	ENSG00000173726
ENSG00000013275	0.313449	ENSG00000234511
ENSG00000143815	0.313448	ENSG00000181704
ENSG00000111271	0.313446	ENSG00000126653
ENSG00000064547	0.313445	ENSG00000116691
ENSG00000105778	0.313442	ENSG00000145014
ENSG00000126653	0.313442	ENSG00000169446
ENSG00000169895	0.313442	ENSG00000182173
ENSG00000093009	0.31344	ENSG00000118513
ENSG00000108515	0.313439	ENSG00000213983
ENSG00000112531	0.313438	ENSG00000143643
ENSG00000102245	0.313438	ENSG00000214359
ENSG00000121057	0.313436	ENSG00000163867
ENSG00000068650	0.313434	ENSG00000186376
ENSG00000169641	0.313433	ENSG00000176563
ENSG00000149480	0.313433	ENSG00000290444
ENSG00000132341	0.313431	ENSG00000169255
ENSG00000105887	0.313431	ENSG00000231307
ENSG00000125304	0.313429	ENSG00000272333
ENSG00000130856	0.313427	ENSG00000145041
ENSG00000122778	0.313426	ENSG00000136636
ENSG00000101997	0.313426	ENSG00000196876
ENSG00000065970	0.313426	ENSG00000269386
ENSG00000160219	0.313425	ENSG00000229474
ENSG00000136478	0.313425	ENSG00000277258
ENSG00000139645	0.313423	ENSG00000174780
ENSG00000135446	0.313422	ENSG00000159618
ENSG00000054654	0.31342	ENSG00000169957
ENSG00000179912	0.313419	ENSG00000184208
ENSG00000239917	0.313415	ENSG00000255474
ENSG00000119969	0.313412	ENSG00000165675
ENSG00000084073	0.313409	ENSG00000114841
ENSG00000161048	0.313409	ENSG00000175538
ENSG00000136720	0.313406	ENSG00000166272
ENSG00000140853	0.313406	ENSG00000186951
ENSG00000136153	0.313404	ENSG00000154839
ENSG00000041982	0.313404	ENSG00000169499
ENSG00000088451	0.313404	ENSG00000263002
ENSG00000112655	0.313402	ENSG00000228672
ENSG00000126838	0.313402	ENSG00000265491
ENSG00000073464	0.3134	ENSG00000184602
ENSG00000113273	0.313399	ENSG00000198523
ENSG00000169957	0.313399	ENSG00000260828
ENSG00000162971	0.313397	ENSG00000169252
ENSG00000130821	0.313396	ENSG00000151779
ENSG00000122515	0.313395	ENSG00000155189
ENSG00000104671	0.313394	ENSG00000105991
ENSG00000170855	0.313394	ENSG00000242372
ENSG00000004777	0.313392	ENSG00000122008
ENSG00000125398	0.313388	ENSG00000146426
ENSG00000034713	0.313387	ENSG00000043093
ENSG00000139697	0.313384	ENSG00000163508
ENSG00000162836	0.313384	ENSG00000188549
ENSG00000100241	0.313384	ENSG00000204472
ENSG00000134444	0.313383	ENSG00000185883
ENSG00000100664	0.313383	ENSG00000205885
ENSG00000007516	0.313382	ENSG00000173085
ENSG00000153044	0.313381	ENSG00000155959
ENSG00000103037	0.31338	ENSG00000188647
ENSG00000169255	0.313378	ENSG00000270647
ENSG00000148288	0.313374	ENSG00000232757
ENSG00000110958	0.313371	ENSG00000134049
ENSG00000140320	0.31337	ENSG00000164220
ENSG00000059915	0.31337	ENSG00000167470
ENSG00000100325	0.31337	ENSG00000224177
ENSG00000100413	0.31337	ENSG00000277778
ENSG00000102030	0.313369	ENSG00000174669
ENSG00000065615	0.313367	ENSG00000229692
ENSG00000063127	0.313365	ENSG00000261824
ENSG00000173702	0.313364	ENSG00000174348
ENSG00000128951	0.31336	ENSG00000198680
ENSG00000091542	0.313358	ENSG00000240531
ENSG00000105223	0.313357	ENSG00000114978
ENSG00000173486	0.313356	ENSG00000242952
ENSG00000101997	0.313355	ENSG00000118520
ENSG00000000460	0.313354	ENSG00000182979
ENSG00000073921	0.313353	ENSG00000254275
ENSG00000100095	0.313352	ENSG00000151726
ENSG00000147164	0.313352	ENSG00000234332
ENSG00000113615	0.313349	ENSG00000167987
ENSG00000135766	0.313346	ENSG00000197892
ENSG00000146192	0.313345	ENSG00000178188
ENSG00000074755	0.313343	ENSG00000132549
ENSG00000078018	0.313342	ENSG00000167889
ENSG00000105483	0.313342	ENSG00000169385
ENSG00000167005	0.313342	ENSG00000170653
ENSG00000184106	0.313342	ENSG00000186812
ENSG00000048028	0.31334	ENSG00000205336
ENSG00000056586	0.313338	ENSG00000136720
ENSG00000238086	0.313338	ENSG00000259335
ENSG00000118971	0.313336	ENSG00000140463
ENSG00000215769	0.313336	ENSG00000225697
ENSG00000148824	0.313335	ENSG00000169105
ENSG00000102802	0.313332	ENSG00000157657
ENSG00000100104	0.31333	ENSG00000146067
ENSG00000067191	0.313328	ENSG00000105717
ENSG00000185974	0.313328	ENSG00000269019
ENSG00000115993	0.313327	ENSG00000151474
ENSG00000079974	0.313325	ENSG00000167261
ENSG00000088247	0.313324	ENSG00000169105
ENSG00000139697	0.313323	ENSG00000153767
ENSG00000114857	0.313323	ENSG00000179406
ENSG00000001497	0.313319	ENSG00000138802
ENSG00000174059	0.313319	ENSG00000205755
ENSG00000065029	0.313316	ENSG00000181704
ENSG00000175691	0.313315	ENSG00000281106
ENSG00000141837	0.313314	ENSG00000257698
ENSG00000135870	0.313313	ENSG00000139832
ENSG00000110931	0.313312	ENSG00000115271
ENSG00000163297	0.313308	ENSG00000189350
ENSG00000134539	0.313304	ENSG00000213071
ENSG00000150455	0.313301	ENSG00000171115
ENSG00000168329	0.313299	ENSG00000172828
ENSG00000005339	0.313297	ENSG00000087502
ENSG00000101916	0.313296	ENSG00000204569
ENSG00000141258	0.313295	ENSG00000169189
ENSG00000123810	0.313294	ENSG00000132964
ENSG00000122691	0.313294	ENSG00000173269
ENSG00000110852	0.313292	ENSG00000141696
ENSG00000124177	0.31329	ENSG00000134049
ENSG00000211638	0.313289	ENSG00000226891
ENSG00000129467	0.313287	ENSG00000156026
ENSG00000140575	0.313287	ENSG00000172912
ENSG00000119396	0.313285	ENSG00000125629
ENSG00000025293	0.313284	ENSG00000075568
ENSG00000067066	0.313282	ENSG00000182580
ENSG00000108883	0.313282	ENSG00000198522
ENSG00000181523	0.313282	ENSG00000215580
ENSG00000042493	0.31328	ENSG00000157404
ENSG00000138246	0.313278	ENSG00000156026
ENSG00000105778	0.313276	ENSG00000184163
ENSG00000148019	0.313276	ENSG00000196199
ENSG00000135365	0.313269	ENSG00000188725
ENSG00000214727	0.313269	ENSG00000234332
ENSG00000102908	0.313268	ENSG00000153044
ENSG00000111837	0.313267	ENSG00000232564
ENSG00000136261	0.313265	ENSG00000167553
ENSG00000138381	0.313265	ENSG00000221886
ENSG00000134802	0.313262	ENSG00000140853
ENSG00000136877	0.313262	ENSG00000163697
ENSG00000085662	0.313261	ENSG00000170113
ENSG00000110693	0.31326	ENSG00000166947
ENSG00000204681	0.31326	ENSG00000232593
ENSG00000091140	0.313258	ENSG00000136478
ENSG00000157601	0.313258	ENSG00000213928
ENSG00000140545	0.313256	ENSG00000161010
ENSG00000135387	0.313256	ENSG00000270069
ENSG00000080546	0.313254	ENSG00000151532
ENSG00000160781	0.313251	ENSG00000182885
ENSG00000264618	0.313251	ENSG00000266187
ENSG00000100311	0.31325	ENSG00000111837
ENSG00000157036	0.31325	ENSG00000185624
ENSG00000111906	0.313249	ENSG00000131089
ENSG00000040633	0.313243	ENSG00000125945
ENSG00000147854	0.313241	ENSG00000213983
ENSG00000054392	0.31324	ENSG00000147164
ENSG00000111339	0.31324	ENSG00000166947
ENSG00000084676	0.313237	ENSG00000155508
ENSG00000124207	0.313237	ENSG00000257167
ENSG00000132274	0.313236	ENSG00000183486
ENSG00000136280	0.313236	ENSG00000211460
ENSG00000110713	0.313234	ENSG00000149534
ENSG00000100243	0.313233	ENSG00000124226
ENSG00000116213	0.313232	ENSG00000143952
ENSG00000162004	0.313231	ENSG00000172845
ENSG00000105519	0.31323	ENSG00000159917
ENSG00000104972	0.31323	ENSG00000205045
ENSG00000108021	0.313227	ENSG00000109118
ENSG00000143355	0.313226	ENSG00000197111
ENSG00000139405	0.313223	ENSG00000184900
ENSG00000060558	0.313222	ENSG00000187994
ENSG00000135018	0.31322	ENSG00000149115
ENSG00000102034	0.31322	ENSG00000245164
ENSG00000124181	0.31322	ENSG00000261286
ENSG00000005100	0.313218	ENSG00000196632
ENSG00000049618	0.313217	ENSG00000082898
ENSG00000143494	0.313217	ENSG00000163110
ENSG00000094916	0.313217	ENSG00000196954
ENSG00000140945	0.313216	ENSG00000196967
ENSG00000205755	0.313216	ENSG00000216636
ENSG00000196569	0.313215	ENSG00000214279
ENSG00000144136	0.313214	ENSG00000148634
ENSG00000132773	0.313214	ENSG00000204923
ENSG00000116580	0.313213	ENSG00000134444
ENSG00000145632	0.313213	ENSG00000186642
ENSG00000135097	0.313212	ENSG00000136108
ENSG00000079150	0.313212	ENSG00000204653
ENSG00000101096	0.31321	ENSG00000149260
ENSG00000168758	0.313209	ENSG00000174669
ENSG00000065615	0.313208	ENSG00000216937
ENSG00000072609	0.313207	ENSG00000127419
ENSG00000138834	0.313205	ENSG00000171456
ENSG00000196666	0.313204	ENSG00000254842
ENSG00000102054	0.313203	ENSG00000102245
ENSG00000123066	0.313202	ENSG00000259521
ENSG00000082898	0.3132	ENSG00000273173
ENSG00000100297	0.313196	ENSG00000168280
ENSG00000172331	0.313194	ENSG00000186591
ENSG00000169727	0.313194	ENSG00000213049
ENSG00000102931	0.313193	ENSG00000112335
ENSG00000134255	0.313192	ENSG00000162757
ENSG00000055955	0.313191	ENSG00000188313
ENSG00000126214	0.313189	ENSG00000235613
ENSG00000130475	0.313188	ENSG00000213983
ENSG00000063127	0.313183	ENSG00000101000
ENSG00000125731	0.313183	ENSG00000141429
ENSG00000162654	0.313183	ENSG00000197249
ENSG00000154310	0.313183	ENSG00000206530
ENSG00000236008	0.313183	ENSG00000244627
ENSG00000154263	0.313182	ENSG00000188130
ENSG00000145860	0.31318	ENSG00000186812
ENSG00000167685	0.313178	ENSG00000204149
ENSG00000127334	0.313176	ENSG00000173080
ENSG00000196199	0.313176	ENSG00000248415
ENSG00000085276	0.313175	ENSG00000188175
ENSG00000166619	0.313175	ENSG00000231925
ENSG00000029534	0.313173	ENSG00000117394
ENSG00000126012	0.313171	ENSG00000131002
ENSG00000128596	0.31317	ENSG00000198467
ENSG00000114784	0.313169	ENSG00000145819
ENSG00000146067	0.313169	ENSG00000185800
ENSG00000086730	0.313169	ENSG00000205277
ENSG00000085719	0.313168	ENSG00000138639
ENSG00000136929	0.313168	ENSG00000164398
ENSG00000155366	0.313168	ENSG00000198574
ENSG00000089127	0.313167	ENSG00000183486
ENSG00000145216	0.313167	ENSG00000239883
ENSG00000130511	0.313161	ENSG00000237248
ENSG00000185630	0.313159	ENSG00000196220
ENSG00000146112	0.313157	ENSG00000163110
ENSG00000117394	0.313156	ENSG00000124098
ENSG00000121057	0.313156	ENSG00000198553
ENSG00000226688	0.313156	ENSG00000244627
ENSG00000141873	0.313155	ENSG00000167325
ENSG00000152223	0.313155	ENSG00000169641
ENSG00000134255	0.313154	ENSG00000240905
ENSG00000160752	0.313153	ENSG00000189157
ENSG00000155755	0.313153	ENSG00000240074
ENSG00000134539	0.313152	ENSG00000164574
ENSG00000166016	0.313152	ENSG00000167113
ENSG00000145012	0.313149	ENSG00000205045
ENSG00000102034	0.313147	ENSG00000162704
ENSG00000132326	0.313144	ENSG00000150756
ENSG00000137628	0.313143	ENSG00000160932
ENSG00000136754	0.313143	ENSG00000185158
ENSG00000079150	0.31314	ENSG00000126214
ENSG00000102312	0.31314	ENSG00000158715
ENSG00000105991	0.313137	ENSG00000186812
ENSG00000067840	0.313135	ENSG00000237424
ENSG00000111676	0.313134	ENSG00000111752
ENSG00000112855	0.313133	ENSG00000134262
ENSG00000133805	0.313133	ENSG00000159374
ENSG00000135269	0.313133	ENSG00000180834
ENSG00000025770	0.31313	ENSG00000175538
ENSG00000105370	0.313129	ENSG00000259956
ENSG00000100941	0.313128	ENSG00000169105
ENSG00000168758	0.313128	ENSG00000185324
ENSG00000101945	0.313128	ENSG00000211734
ENSG00000176463	0.313127	ENSG00000213003
ENSG00000108829	0.313126	ENSG00000166170
ENSG00000161010	0.313126	ENSG00000184465
ENSG00000138081	0.313126	ENSG00000197385
ENSG00000073350	0.313125	ENSG00000121753
ENSG00000197714	0.313125	ENSG00000248092
ENSG00000071575	0.313124	ENSG00000263002
ENSG00000148468	0.313121	ENSG00000244242
ENSG00000181652	0.313118	ENSG00000198417
ENSG00000163453	0.313117	ENSG00000214279
ENSG00000105778	0.313115	ENSG00000179967
ENSG00000068400	0.313114	ENSG00000130821
ENSG00000107099	0.313114	ENSG00000146215
ENSG00000145545	0.313113	ENSG00000223984
ENSG00000078747	0.313112	ENSG00000167395
ENSG00000188277	0.313111	ENSG00000241975
ENSG00000172057	0.31311	ENSG00000172650
ENSG00000175073	0.313108	ENSG00000189377
ENSG00000076944	0.313106	ENSG00000154803
ENSG00000146729	0.313106	ENSG00000243335
ENSG00000081923	0.313103	ENSG00000159713
ENSG00000170989	0.313101	ENSG00000243544
ENSG00000152223	0.3131	ENSG00000159110
ENSG00000100784	0.313098	ENSG00000168758
ENSG00000127337	0.313098	ENSG00000170881
ENSG00000051825	0.313098	ENSG00000267534
ENSG00000143355	0.313097	ENSG00000159899
ENSG00000173276	0.313093	ENSG00000214717
ENSG00000131725	0.31309	ENSG00000132773
ENSG00000167257	0.31309	ENSG00000183688
ENSG00000105401	0.313089	ENSG00000166170
ENSG00000118855	0.313088	ENSG00000168137
ENSG00000091140	0.313087	ENSG00000164291
ENSG00000006757	0.313085	ENSG00000163935
ENSG00000077147	0.313084	ENSG00000161547
ENSG00000129675	0.313084	ENSG00000165140
ENSG00000119866	0.313083	ENSG00000231752
ENSG00000105514	0.313082	ENSG00000175899
ENSG00000114480	0.313081	ENSG00000144668
ENSG00000150637	0.31308	ENSG00000171596
ENSG00000174243	0.31308	ENSG00000265527
ENSG00000067177	0.313077	ENSG00000105426
ENSG00000126746	0.313076	ENSG00000137221
ENSG00000069399	0.313075	ENSG00000138193
ENSG00000117228	0.313074	ENSG00000168062
ENSG00000100605	0.313073	ENSG00000119487
ENSG00000060339	0.313071	ENSG00000137776
ENSG00000149328	0.313068	ENSG00000150687
ENSG00000143952	0.313068	ENSG00000165914
ENSG00000056586	0.313065	ENSG00000148841
ENSG00000149929	0.313065	ENSG00000173486
ENSG00000169062	0.31306	ENSG00000170340
ENSG00000002745	0.313059	ENSG00000102265
ENSG00000123200	0.313059	ENSG00000131061
ENSG00000119335	0.313059	ENSG00000165512
ENSG00000169495	0.313059	ENSG00000198743
ENSG00000198553	0.313059	ENSG00000213937
ENSG00000004838	0.313057	ENSG00000140451
ENSG00000122417	0.313055	ENSG00000180340
ENSG00000111203	0.313054	ENSG00000127419
ENSG00000138646	0.313051	ENSG00000183486
ENSG00000180198	0.313051	ENSG00000256294
ENSG00000136026	0.313048	ENSG00000151948
ENSG00000184381	0.313046	ENSG00000185800
ENSG00000140525	0.313046	ENSG00000186187
ENSG00000140463	0.313045	ENSG00000167182
ENSG00000143318	0.313045	ENSG00000211973
ENSG00000196923	0.313045	ENSG00000244486
ENSG00000059573	0.313041	ENSG00000139737
ENSG00000147533	0.313039	ENSG00000157927
ENSG00000131668	0.313039	ENSG00000181652
ENSG00000006576	0.313038	ENSG00000102878
ENSG00000204977	0.313036	ENSG00000232757
ENSG00000005884	0.313035	ENSG00000145335
ENSG00000134539	0.313035	ENSG00000156787
ENSG00000148634	0.313035	ENSG00000168135
ENSG00000151967	0.313033	ENSG00000153944
ENSG00000115816	0.313033	ENSG00000215414
ENSG00000040199	0.31303	ENSG00000119537
ENSG00000148719	0.31303	ENSG00000204590
ENSG00000147403	0.313029	ENSG00000170471
ENSG00000124469	0.313028	ENSG00000168010
ENSG00000166432	0.313027	ENSG00000172766
ENSG00000029364	0.313027	ENSG00000271147
ENSG00000025708	0.313025	ENSG00000141664
ENSG00000102908	0.313025	ENSG00000172650
ENSG00000178996	0.313025	ENSG00000185900
ENSG00000163728	0.313024	ENSG00000164548
ENSG00000105993	0.31302	ENSG00000239207
ENSG00000167840	0.313018	ENSG00000174130
ENSG00000079385	0.313017	ENSG00000100365
ENSG00000128245	0.313016	ENSG00000173702
ENSG00000132912	0.313016	ENSG00000180957
ENSG00000196411	0.313012	ENSG00000205309
ENSG00000017797	0.313012	ENSG00000225338
ENSG00000134602	0.31301	ENSG00000214727
ENSG00000091490	0.313008	ENSG00000145721
ENSG00000066117	0.313008	ENSG00000198589
ENSG00000101266	0.313005	ENSG00000165678
ENSG00000117000	0.313005	ENSG00000168393
ENSG00000113593	0.313005	ENSG00000198408
ENSG00000143443	0.313002	ENSG00000170545
ENSG00000101265	0.313001	ENSG00000272325
ENSG00000214900	0.312999	ENSG00000290603
ENSG00000165685	0.312997	ENSG00000235865
ENSG00000128951	0.312996	ENSG00000182180
ENSG00000060558	0.312995	ENSG00000135916
ENSG00000070182	0.312994	ENSG00000145757
ENSG00000167701	0.312994	ENSG00000253649
ENSG00000007312	0.312993	ENSG00000245812
ENSG00000114948	0.312992	ENSG00000135116
ENSG00000005189	0.31299	ENSG00000107566
ENSG00000137965	0.31299	ENSG00000196141
ENSG00000142207	0.312989	ENSG00000186908
ENSG00000108515	0.312987	ENSG00000113384
ENSG00000159167	0.312987	ENSG00000178971
ENSG00000099797	0.312986	ENSG00000132394
ENSG00000118520	0.312984	ENSG00000133063
ENSG00000094631	0.312984	ENSG00000163161
ENSG00000143355	0.312981	ENSG00000174669
ENSG00000167536	0.312979	ENSG00000253549
ENSG00000064547	0.312978	ENSG00000163406
ENSG00000140284	0.312978	ENSG00000167701
ENSG00000130227	0.312978	ENSG00000172331
ENSG00000023445	0.312977	ENSG00000158286
ENSG00000137547	0.312977	ENSG00000167130
ENSG00000040633	0.312976	ENSG00000162222
ENSG00000012174	0.312975	ENSG00000122435
ENSG00000146433	0.312975	ENSG00000196704
ENSG00000023171	0.312975	ENSG00000197622
ENSG00000112077	0.312971	ENSG00000164934
ENSG00000151414	0.312971	ENSG00000187187
ENSG00000070495	0.312969	ENSG00000095794
ENSG00000087903	0.312968	ENSG00000174953
ENSG00000169957	0.312967	ENSG00000271503
ENSG00000102144	0.312966	ENSG00000132356
ENSG00000007264	0.312966	ENSG00000153395
ENSG00000088205	0.312965	ENSG00000169439
ENSG00000137200	0.312963	ENSG00000169248
ENSG00000133067	0.312963	ENSG00000185697
ENSG00000061273	0.312962	ENSG00000145545
ENSG00000124508	0.312961	ENSG00000171163
ENSG00000014824	0.312959	ENSG00000172840
ENSG00000116584	0.312958	ENSG00000166188
ENSG00000122126	0.312955	ENSG00000196876
ENSG00000100292	0.312951	ENSG00000205045
ENSG00000129675	0.312951	ENSG00000274020
ENSG00000116489	0.312949	ENSG00000188185
ENSG00000242766	0.312949	ENSG00000253998
ENSG00000111344	0.312946	ENSG00000144218
ENSG00000162576	0.312945	ENSG00000207554
ENSG00000109667	0.312944	ENSG00000140678
ENSG00000142634	0.312941	ENSG00000236790
ENSG00000102802	0.312939	ENSG00000102908
ENSG00000081019	0.312938	ENSG00000100764
ENSG00000117475	0.312937	ENSG00000188175
ENSG00000196159	0.312937	ENSG00000198574
ENSG00000108828	0.312936	ENSG00000213049
ENSG00000105483	0.312934	ENSG00000213190
ENSG00000124201	0.312933	ENSG00000221963
ENSG00000100311	0.312931	ENSG00000121895
ENSG00000163029	0.312931	ENSG00000277149
ENSG00000112655	0.312929	ENSG00000205978
ENSG00000112182	0.312929	ENSG00000280560
ENSG00000006015	0.312928	ENSG00000274020
ENSG00000106665	0.312927	ENSG00000145901
ENSG00000101901	0.312925	ENSG00000131730
ENSG00000143839	0.312925	ENSG00000255737
ENSG00000111335	0.312924	ENSG00000187608
ENSG00000119335	0.312923	ENSG00000122565
ENSG00000256576	0.312919	ENSG00000290603
ENSG00000105810	0.312917	ENSG00000167261
ENSG00000069702	0.312917	ENSG00000247315
ENSG00000134602	0.312916	ENSG00000177873
ENSG00000134460	0.312915	ENSG00000158856
ENSG00000048028	0.312914	ENSG00000144935
ENSG00000148362	0.312914	ENSG00000176619
ENSG00000113657	0.312913	ENSG00000122025
ENSG00000075461	0.312906	ENSG00000214717
ENSG00000224323	0.312906	ENSG00000230844
ENSG00000143891	0.312902	ENSG00000153283
ENSG00000104765	0.312901	ENSG00000147403
ENSG00000108883	0.3129	ENSG00000162222
ENSG00000082805	0.312899	ENSG00000120685
ENSG00000104859	0.312899	ENSG00000122515
ENSG00000128052	0.312898	ENSG00000175745
ENSG00000103264	0.312897	ENSG00000127334
ENSG00000182749	0.312896	ENSG00000211592
ENSG00000168591	0.312894	ENSG00000179241
ENSG00000143515	0.312894	ENSG00000237424
ENSG00000102802	0.312892	ENSG00000158286
ENSG00000109956	0.312892	ENSG00000174348
ENSG00000114735	0.312891	ENSG00000215424
ENSG00000153179	0.312889	ENSG00000261286
ENSG00000172164	0.312888	ENSG00000176463
ENSG00000100461	0.312887	ENSG00000154642
ENSG00000139239	0.312887	ENSG00000263266
ENSG00000177191	0.312886	ENSG00000187961
ENSG00000150776	0.312876	ENSG00000169018
ENSG00000113621	0.312875	ENSG00000174776
ENSG00000114480	0.312875	ENSG00000197321
ENSG00000047230	0.312874	ENSG00000136802
ENSG00000137309	0.312873	ENSG00000176619
ENSG00000180921	0.312873	ENSG00000213463
ENSG00000172890	0.312873	ENSG00000240068
ENSG00000132530	0.312872	ENSG00000165949
ENSG00000153113	0.312872	ENSG00000177757
ENSG00000019991	0.312871	ENSG00000260828
ENSG00000135164	0.31287	ENSG00000188185
ENSG00000075826	0.312868	ENSG00000197183
ENSG00000035664	0.312867	ENSG00000165914
ENSG00000104290	0.312866	ENSG00000159842
ENSG00000149187	0.312866	ENSG00000240970
ENSG00000130726	0.312864	ENSG00000168995
ENSG00000152778	0.312864	ENSG00000170581
ENSG00000008441	0.312863	ENSG00000118689
ENSG00000138378	0.312863	ENSG00000181036
ENSG00000049239	0.312857	ENSG00000162517
ENSG00000111725	0.312855	ENSG00000234494
ENSG00000118855	0.312854	ENSG00000198315
ENSG00000164483	0.312852	ENSG00000166979
ENSG00000011451	0.312851	ENSG00000213639
ENSG00000172671	0.312851	ENSG00000213891
ENSG00000172458	0.31285	ENSG00000198752
ENSG00000153130	0.312849	ENSG00000184863
ENSG00000136478	0.312846	ENSG00000138172
ENSG00000071205	0.312845	ENSG00000176463
ENSG00000073464	0.312844	ENSG00000150907
ENSG00000142599	0.312844	ENSG00000198668
ENSG00000165055	0.312842	ENSG00000176390
ENSG00000151948	0.312842	ENSG00000232792
ENSG00000086200	0.312841	ENSG00000180758
ENSG00000121895	0.312841	ENSG00000204381
ENSG00000029364	0.31284	ENSG00000070413
ENSG00000077097	0.31284	ENSG00000164330
ENSG00000103126	0.312839	ENSG00000167323
ENSG00000172183	0.312839	ENSG00000182199
ENSG00000152061	0.312839	ENSG00000205336
ENSG00000198929	0.312838	ENSG00000251369
ENSG00000075089	0.312837	ENSG00000153044
ENSG00000075886	0.312837	ENSG00000204472
ENSG00000008256	0.312837	ENSG00000207750
ENSG00000125821	0.312836	ENSG00000159167
ENSG00000134539	0.312835	ENSG00000150637
ENSG00000226009	0.312835	ENSG00000252010
ENSG00000086717	0.312834	ENSG00000177084
ENSG00000145623	0.312834	ENSG00000213190
ENSG00000064652	0.312833	ENSG00000104918
ENSG00000188994	0.312829	ENSG00000214021
ENSG00000113657	0.312828	ENSG00000137338
ENSG00000146674	0.312828	ENSG00000179409
ENSG00000137817	0.312826	ENSG00000172890
ENSG00000108829	0.312826	ENSG00000215012
ENSG00000083635	0.312825	ENSG00000176022
ENSG00000106829	0.312825	ENSG00000183864
ENSG00000151948	0.312825	ENSG00000198736
ENSG00000157873	0.312824	ENSG00000174715
ENSG00000080822	0.312823	ENSG00000164007
ENSG00000084073	0.312821	ENSG00000101928
ENSG00000134758	0.312819	ENSG00000166200
ENSG00000099725	0.312818	ENSG00000259151
ENSG00000142583	0.312813	ENSG00000152380
ENSG00000135776	0.312811	ENSG00000205309
ENSG00000102908	0.31281	ENSG00000144161
ENSG00000168813	0.31281	ENSG00000252481
ENSG00000010610	0.312808	ENSG00000150907
ENSG00000051382	0.312807	ENSG00000141756
ENSG00000007402	0.312805	ENSG00000083444
ENSG00000140545	0.312805	ENSG00000178971
ENSG00000110693	0.312804	ENSG00000196296
ENSG00000034713	0.312803	ENSG00000107862
ENSG00000138646	0.312803	ENSG00000141664
ENSG00000167005	0.3128	ENSG00000232931
ENSG00000134250	0.312799	ENSG00000155465
ENSG00000064547	0.312795	ENSG00000196757
ENSG00000051341	0.312791	ENSG00000156970
ENSG00000082805	0.312789	ENSG00000111711
ENSG00000072958	0.312789	ENSG00000136541
ENSG00000107815	0.312788	ENSG00000129116
ENSG00000134107	0.312788	ENSG00000165195
ENSG00000100104	0.312786	ENSG00000164933
ENSG00000118564	0.312784	ENSG00000197183
ENSG00000071242	0.312783	ENSG00000137145
ENSG00000108370	0.312783	ENSG00000141736
ENSG00000115825	0.312782	ENSG00000188130
ENSG00000179397	0.312782	ENSG00000197653
ENSG00000139679	0.312782	ENSG00000220867
ENSG00000117543	0.312779	ENSG00000168350
ENSG00000004487	0.312776	ENSG00000213024
ENSG00000207821	0.312776	ENSG00000213050
ENSG00000123575	0.312775	ENSG00000221978
ENSG00000100055	0.312774	ENSG00000141429
ENSG00000158792	0.312774	ENSG00000175556
ENSG00000166432	0.312774	ENSG00000273142
ENSG00000132681	0.312771	ENSG00000143318
ENSG00000127054	0.31277	ENSG00000131473
ENSG00000126070	0.31277	ENSG00000230590
ENSG00000003249	0.31277	ENSG00000254004
ENSG00000006607	0.312769	ENSG00000154118
ENSG00000103534	0.312768	ENSG00000228794
ENSG00000186994	0.312767	ENSG00000256128
ENSG00000142634	0.312766	ENSG00000157985
ENSG00000105270	0.312763	ENSG00000153179
ENSG00000136811	0.312762	ENSG00000166887
ENSG00000014914	0.31276	ENSG00000242950
ENSG00000013306	0.312757	ENSG00000136840
ENSG00000116580	0.312756	ENSG00000270647
ENSG00000135503	0.312755	ENSG00000198848
ENSG00000026036	0.312753	ENSG00000271013
ENSG00000134030	0.312752	ENSG00000156273
ENSG00000005302	0.312749	ENSG00000215347
ENSG00000188761	0.312748	ENSG00000284922
ENSG00000124574	0.312747	ENSG00000141582
ENSG00000107625	0.312747	ENSG00000169439
ENSG00000134419	0.312747	ENSG00000171813
ENSG00000055044	0.312747	ENSG00000225518
ENSG00000115966	0.312745	ENSG00000134758
ENSG00000079246	0.312744	ENSG00000188647
ENSG00000111837	0.312742	ENSG00000120265
ENSG00000100023	0.312741	ENSG00000177156
ENSG00000181523	0.31274	ENSG00000196935
ENSG00000067066	0.31274	ENSG00000266028
ENSG00000011258	0.312737	ENSG00000130227
ENSG00000102908	0.312737	ENSG00000230590
ENSG00000157741	0.312734	ENSG00000197283
ENSG00000111203	0.31273	ENSG00000122417
ENSG00000065328	0.31273	ENSG00000167513
ENSG00000111371	0.312728	ENSG00000154814
ENSG00000147168	0.312728	ENSG00000166979
ENSG00000104859	0.312727	ENSG00000115484
ENSG00000084073	0.312727	ENSG00000140463
ENSG00000090615	0.312727	ENSG00000197928
ENSG00000101290	0.312724	ENSG00000115541
ENSG00000109193	0.312724	ENSG00000140691
ENSG00000136478	0.312722	ENSG00000213930
ENSG00000185800	0.312721	ENSG00000214717
ENSG00000154620	0.312721	ENSG00000215414
ENSG00000096996	0.31272	ENSG00000139187
ENSG00000085563	0.312717	ENSG00000108799
ENSG00000106683	0.312714	ENSG00000169855
ENSG00000108406	0.312714	ENSG00000173276
ENSG00000163362	0.312714	ENSG00000179869
ENSG00000080845	0.312714	ENSG00000235437
ENSG00000126214	0.312713	ENSG00000144935
ENSG00000138172	0.31271	ENSG00000171612
ENSG00000143756	0.31271	ENSG00000196422
ENSG00000128923	0.312708	ENSG00000215252
ENSG00000162191	0.312707	ENSG00000172164
ENSG00000102908	0.312705	ENSG00000122515
ENSG00000128245	0.312704	ENSG00000142657
ENSG00000229463	0.312704	ENSG00000235284
ENSG00000159714	0.312703	ENSG00000260325
ENSG00000151779	0.312702	ENSG00000201183
ENSG00000101282	0.312701	ENSG00000142552
ENSG00000056586	0.312701	ENSG00000270772
ENSG00000105662	0.3127	ENSG00000160218
ENSG00000079246	0.3127	ENSG00000182903
ENSG00000127334	0.312699	ENSG00000133985
ENSG00000171115	0.312695	ENSG00000175073
ENSG00000086730	0.312695	ENSG00000214761
ENSG00000101966	0.312693	ENSG00000227201
ENSG00000087253	0.312692	ENSG00000125505
ENSG00000165389	0.312692	ENSG00000196678
ENSG00000175087	0.312692	ENSG00000213190
ENSG00000101104	0.312691	ENSG00000183688
ENSG00000110076	0.312688	ENSG00000213853
ENSG00000107099	0.312686	ENSG00000113273
ENSG00000063601	0.312685	ENSG00000066322
ENSG00000159267	0.312685	ENSG00000166979
ENSG00000105568	0.312684	ENSG00000108883
ENSG00000142459	0.312684	ENSG00000158604
ENSG00000174951	0.312683	ENSG00000186462
ENSG00000010610	0.312681	ENSG00000147576
ENSG00000165879	0.312681	ENSG00000185905
ENSG00000109118	0.312679	ENSG00000120685
ENSG00000125633	0.312678	ENSG00000163166
ENSG00000101019	0.312677	ENSG00000177463
ENSG00000102524	0.312677	ENSG00000213699
ENSG00000110917	0.312675	ENSG00000170027
ENSG00000138834	0.312674	ENSG00000176022
ENSG00000130475	0.312672	ENSG00000141503
ENSG00000079313	0.312671	ENSG00000142676
ENSG00000230872	0.312671	ENSG00000255409
ENSG00000101911	0.31267	ENSG00000223959
ENSG00000171115	0.312669	ENSG00000183475
ENSG00000174130	0.312668	ENSG00000198642
ENSG00000112655	0.312668	ENSG00000248890
ENSG00000080546	0.312666	ENSG00000146477
ENSG00000121749	0.312665	ENSG00000185591
ENSG00000131023	0.312664	ENSG00000136104
ENSG00000187118	0.312663	ENSG00000214717
ENSG00000110274	0.312662	ENSG00000133318
ENSG00000168995	0.31266	ENSG00000197448
ENSG00000076248	0.312659	ENSG00000183527
ENSG00000166451	0.312656	ENSG00000184005
ENSG00000116857	0.312654	ENSG00000205045
ENSG00000126458	0.312653	ENSG00000170906
ENSG00000198743	0.312652	ENSG00000240974
ENSG00000048028	0.312651	ENSG00000128245
ENSG00000158402	0.312651	ENSG00000163808
ENSG00000053524	0.312651	ENSG00000205336
ENSG00000108406	0.31265	ENSG00000131043
ENSG00000232354	0.312647	ENSG00000237914
ENSG00000075089	0.312646	ENSG00000116580
ENSG00000159917	0.312646	ENSG00000169696
ENSG00000101911	0.312644	ENSG00000179115
ENSG00000130560	0.312644	ENSG00000183597
ENSG00000143842	0.312644	ENSG00000260828
ENSG00000012174	0.31264	ENSG00000164440
ENSG00000110047	0.31264	ENSG00000183763
ENSG00000004809	0.312638	ENSG00000100711
ENSG00000134539	0.312636	ENSG00000159618
ENSG00000139187	0.312636	ENSG00000159618
ENSG00000232931	0.312636	ENSG00000237276
ENSG00000164323	0.312635	ENSG00000197768
ENSG00000079393	0.312634	ENSG00000158163
ENSG00000064201	0.312633	ENSG00000196199
ENSG00000028528	0.312632	ENSG00000162928
ENSG00000103489	0.312632	ENSG00000266467
ENSG00000133477	0.31263	ENSG00000134508
ENSG00000100365	0.312628	ENSG00000118520
ENSG00000238113	0.312628	ENSG00000244627
ENSG00000080345	0.312626	ENSG00000090339
ENSG00000140525	0.312626	ENSG00000250722
ENSG00000163703	0.312623	ENSG00000172057
ENSG00000145244	0.312622	ENSG00000155657
ENSG00000179933	0.312622	ENSG00000185085
ENSG00000103657	0.312622	ENSG00000197272
ENSG00000197948	0.312622	ENSG00000211689
ENSG00000164828	0.312621	ENSG00000215883
ENSG00000180871	0.312619	ENSG00000185869
ENSG00000170180	0.312619	ENSG00000253549
ENSG00000099942	0.312616	ENSG00000132801
ENSG00000148019	0.312616	ENSG00000181790
ENSG00000105519	0.312614	ENSG00000164163
ENSG00000138834	0.312614	ENSG00000168116
ENSG00000088827	0.312613	ENSG00000138642
ENSG00000099330	0.312612	ENSG00000162694
ENSG00000073111	0.312611	ENSG00000075461
ENSG00000135446	0.312611	ENSG00000136280
ENSG00000107331	0.31261	ENSG00000159674
ENSG00000145423	0.312609	ENSG00000198959
ENSG00000160654	0.312609	ENSG00000264169
ENSG00000064763	0.312605	ENSG00000157554
ENSG00000183864	0.312605	ENSG00000230409
ENSG00000034713	0.312604	ENSG00000138834
ENSG00000185090	0.312603	ENSG00000196177
ENSG00000235112	0.312603	ENSG00000239483
ENSG00000149187	0.3126	ENSG00000175198
ENSG00000138802	0.312597	ENSG00000140262
ENSG00000164877	0.312596	ENSG00000213983
ENSG00000152684	0.312594	ENSG00000204130
ENSG00000168792	0.312594	ENSG00000250050
ENSG00000115107	0.312593	ENSG00000126088
ENSG00000173786	0.312593	ENSG00000185507
ENSG00000107815	0.312592	ENSG00000142634
ENSG00000124469	0.312592	ENSG00000163362
ENSG00000007541	0.312591	ENSG00000162367
ENSG00000114784	0.31259	ENSG00000135362
ENSG00000213658	0.312588	ENSG00000264630
ENSG00000023909	0.312585	ENSG00000162367
ENSG00000196968	0.312584	ENSG00000213085
ENSG00000066455	0.312582	ENSG00000125787
ENSG00000119508	0.312582	ENSG00000136379
ENSG00000009790	0.312582	ENSG00000169692
ENSG00000133985	0.312582	ENSG00000182973
ENSG00000137486	0.312581	ENSG00000159147
ENSG00000100197	0.31258	ENSG00000162924
ENSG00000014824	0.31258	ENSG00000165240
ENSG00000158169	0.31258	ENSG00000229106
ENSG00000079246	0.312577	ENSG00000163848
ENSG00000106819	0.312575	ENSG00000106823
ENSG00000048028	0.312575	ENSG00000189350
ENSG00000116062	0.312573	ENSG00000166123
ENSG00000080546	0.312572	ENSG00000243335
ENSG00000100083	0.312571	ENSG00000111300
ENSG00000143889	0.312571	ENSG00000178999
ENSG00000100104	0.312571	ENSG00000186566
ENSG00000079335	0.312569	ENSG00000115526
ENSG00000143476	0.312568	ENSG00000178498
ENSG00000101104	0.312565	ENSG00000170779
ENSG00000232931	0.312562	ENSG00000256243
ENSG00000116120	0.31256	ENSG00000165071
ENSG00000172986	0.31256	ENSG00000180549
ENSG00000123213	0.312557	ENSG00000236264
ENSG00000108813	0.312556	ENSG00000115902
ENSG00000163687	0.312556	ENSG00000204560
ENSG00000197506	0.312555	ENSG00000204851
ENSG00000187531	0.312554	ENSG00000230593
ENSG00000101367	0.312551	ENSG00000234420
ENSG00000115904	0.312549	ENSG00000179361
ENSG00000001084	0.312547	ENSG00000130227
ENSG00000128268	0.312547	ENSG00000140853
ENSG00000109118	0.312545	ENSG00000137876
ENSG00000104267	0.312544	ENSG00000115317
ENSG00000169439	0.312544	ENSG00000175073
ENSG00000008130	0.312544	ENSG00000213937
ENSG00000166170	0.312543	ENSG00000166432
ENSG00000116161	0.312543	ENSG00000167863
ENSG00000138639	0.312543	ENSG00000196588
ENSG00000174600	0.312539	ENSG00000176619
ENSG00000136929	0.312538	ENSG00000198959
ENSG00000197779	0.312537	ENSG00000277027
ENSG00000067177	0.312534	ENSG00000082556
ENSG00000164483	0.312533	ENSG00000214402
ENSG00000133422	0.312531	ENSG00000198815
ENSG00000121289	0.312531	ENSG00000243335
ENSG00000100938	0.31253	ENSG00000134717
ENSG00000173976	0.312529	ENSG00000273841
ENSG00000134817	0.312527	ENSG00000175155
ENSG00000060558	0.312525	ENSG00000175782
ENSG00000127337	0.312523	ENSG00000198399
ENSG00000127334	0.312522	ENSG00000159753
ENSG00000204271	0.312521	ENSG00000240454
ENSG00000129968	0.312519	ENSG00000185697
ENSG00000080815	0.312516	ENSG00000248008
ENSG00000126756	0.312515	ENSG00000180817
ENSG00000140943	0.312515	ENSG00000204482
ENSG00000172663	0.312512	ENSG00000185800
ENSG00000100083	0.312511	ENSG00000132199
ENSG00000003249	0.312511	ENSG00000146112
ENSG00000111335	0.31251	ENSG00000134326
ENSG00000154265	0.31251	ENSG00000197771
ENSG00000183570	0.31251	ENSG00000237972
ENSG00000100292	0.312506	ENSG00000244682
ENSG00000122515	0.312502	ENSG00000184863
ENSG00000108061	0.312502	ENSG00000221817
ENSG00000235740	0.312502	ENSG00000245534
ENSG00000003096	0.312501	ENSG00000077312
ENSG00000119326	0.3125	ENSG00000171612
ENSG00000131153	0.312498	ENSG00000173786
ENSG00000248309	0.312497	ENSG00000262870
ENSG00000112773	0.312494	ENSG00000138376
ENSG00000079246	0.312493	ENSG00000169242
ENSG00000121060	0.312491	ENSG00000140464
ENSG00000169429	0.312491	ENSG00000171223
ENSG00000162777	0.31249	ENSG00000171612
ENSG00000114268	0.312489	ENSG00000196358
ENSG00000143653	0.312488	ENSG00000167113
ENSG00000143437	0.312487	ENSG00000171723
ENSG00000110066	0.312484	ENSG00000139832
ENSG00000109133	0.312483	ENSG00000143815
ENSG00000126001	0.312483	ENSG00000148634
ENSG00000101367	0.312483	ENSG00000159445
ENSG00000153767	0.312483	ENSG00000173548
ENSG00000157036	0.312483	ENSG00000173702
ENSG00000055917	0.312483	ENSG00000228663
ENSG00000111339	0.312482	ENSG00000145757
ENSG00000164068	0.312482	ENSG00000167994
ENSG00000106006	0.312482	ENSG00000176994
ENSG00000116273	0.312481	ENSG00000196422
ENSG00000115935	0.312481	ENSG00000197111
ENSG00000111247	0.31248	ENSG00000140525
ENSG00000105251	0.31248	ENSG00000211745
ENSG00000198522	0.312479	ENSG00000213658
ENSG00000169446	0.312479	ENSG00000234420
ENSG00000055208	0.312476	ENSG00000148158
ENSG00000168675	0.312475	ENSG00000213071
ENSG00000226688	0.312475	ENSG00000237273
ENSG00000126458	0.312474	ENSG00000145012
ENSG00000101310	0.312472	ENSG00000122218
ENSG00000206650	0.312468	ENSG00000235284
ENSG00000160062	0.312467	ENSG00000187210
ENSG00000049239	0.312466	ENSG00000144868
ENSG00000095794	0.312464	ENSG00000110696
ENSG00000113389	0.312464	ENSG00000128040
ENSG00000103196	0.312464	ENSG00000141384
ENSG00000143507	0.312462	ENSG00000173276
ENSG00000109118	0.31246	ENSG00000169255
ENSG00000070495	0.312458	ENSG00000235750
ENSG00000137343	0.312457	ENSG00000186376
ENSG00000188243	0.312454	ENSG00000247081
ENSG00000102908	0.312453	ENSG00000115520
ENSG00000140365	0.312453	ENSG00000197446
ENSG00000007062	0.312451	ENSG00000174059
ENSG00000137868	0.312451	ENSG00000227039
ENSG00000108406	0.312451	ENSG00000231607
ENSG00000054654	0.312449	ENSG00000170689
ENSG00000072954	0.312449	ENSG00000205045
ENSG00000186204	0.312448	ENSG00000235257
ENSG00000150637	0.312448	ENSG00000271503
ENSG00000074356	0.312445	ENSG00000118520
ENSG00000105401	0.312445	ENSG00000138834
ENSG00000213658	0.312445	ENSG00000236871
ENSG00000112659	0.312445	ENSG00000272333
ENSG00000005893	0.312444	ENSG00000134531
ENSG00000120949	0.312442	ENSG00000137404
ENSG00000174233	0.312442	ENSG00000211793
ENSG00000114857	0.312441	ENSG00000139914
ENSG00000150687	0.312441	ENSG00000233609
ENSG00000213658	0.312437	ENSG00000228218
ENSG00000122417	0.312435	ENSG00000128602
ENSG00000173137	0.312433	ENSG00000183401
ENSG00000050426	0.312432	ENSG00000127080
ENSG00000101193	0.312432	ENSG00000143815
ENSG00000158315	0.312432	ENSG00000169375
ENSG00000169727	0.312432	ENSG00000196834
ENSG00000179409	0.312431	ENSG00000186566
ENSG00000099949	0.31243	ENSG00000150687
ENSG00000172936	0.312429	ENSG00000185482
ENSG00000118564	0.312427	ENSG00000213462
ENSG00000225808	0.312426	ENSG00000249673
ENSG00000120051	0.312425	ENSG00000250151
ENSG00000171552	0.312424	ENSG00000197594
ENSG00000107625	0.312423	ENSG00000119986
ENSG00000128311	0.312423	ENSG00000143653
ENSG00000105251	0.312419	ENSG00000129116
ENSG00000018510	0.312418	ENSG00000256581
ENSG00000140853	0.312417	ENSG00000143815
ENSG00000101773	0.312417	ENSG00000187994
ENSG00000168010	0.312416	ENSG00000206053
ENSG00000164086	0.312414	ENSG00000188021
ENSG00000155307	0.312414	ENSG00000243335
ENSG00000139083	0.312413	ENSG00000279727
ENSG00000112033	0.312411	ENSG00000278259
ENSG00000134294	0.312407	ENSG00000143612
ENSG00000129116	0.312406	ENSG00000167113
ENSG00000163915	0.312405	ENSG00000182004
ENSG00000196449	0.312405	ENSG00000198467
ENSG00000131016	0.312405	ENSG00000253540
ENSG00000008282	0.312403	ENSG00000134717
ENSG00000124574	0.312403	ENSG00000214761
ENSG00000143842	0.312403	ENSG00000270959
ENSG00000180610	0.312401	ENSG00000230482
ENSG00000133028	0.312399	ENSG00000188227
ENSG00000128268	0.312395	ENSG00000256269
ENSG00000125430	0.312394	ENSG00000161405
ENSG00000072135	0.312394	ENSG00000204832
ENSG00000070182	0.312392	ENSG00000167994
ENSG00000082146	0.312388	ENSG00000158578
ENSG00000161405	0.312388	ENSG00000275066
ENSG00000130600	0.312386	ENSG00000143355
ENSG00000060982	0.312386	ENSG00000183688
ENSG00000163393	0.312383	ENSG00000177084
ENSG00000142686	0.312383	ENSG00000204138
ENSG00000102908	0.312382	ENSG00000198276
ENSG00000007402	0.312382	ENSG00000236790
ENSG00000143627	0.31238	ENSG00000228594
ENSG00000261480	0.312379	ENSG00000287151
ENSG00000004777	0.312378	ENSG00000116691
ENSG00000047597	0.312378	ENSG00000157999
ENSG00000185104	0.312378	ENSG00000230124
ENSG00000081377	0.312376	ENSG00000124444
ENSG00000025796	0.312376	ENSG00000173391
ENSG00000164010	0.312374	ENSG00000188672
ENSG00000172215	0.312373	ENSG00000229456
ENSG00000136897	0.312371	ENSG00000290292
ENSG00000129194	0.31237	ENSG00000143643
ENSG00000081154	0.312369	ENSG00000106588
ENSG00000172671	0.312368	ENSG00000176463
ENSG00000007264	0.312364	ENSG00000150045
ENSG00000073350	0.312363	ENSG00000083444
ENSG00000100906	0.312363	ENSG00000206344
ENSG00000034152	0.312362	ENSG00000072134
ENSG00000109339	0.312361	ENSG00000126821
ENSG00000160712	0.312361	ENSG00000213462
ENSG00000162739	0.312361	ENSG00000236790
ENSG00000012963	0.31236	ENSG00000140153
ENSG00000100298	0.312359	ENSG00000179409
ENSG00000107562	0.312357	ENSG00000171793
ENSG00000102445	0.312356	ENSG00000144218
ENSG00000071626	0.312355	ENSG00000270647
ENSG00000047188	0.312354	ENSG00000116754
ENSG00000072958	0.312352	ENSG00000101624
ENSG00000146281	0.31235	ENSG00000173894
ENSG00000101745	0.312349	ENSG00000162888
ENSG00000157259	0.312347	ENSG00000183570
ENSG00000120093	0.312346	ENSG00000159899
ENSG00000066427	0.312344	ENSG00000173276
ENSG00000169495	0.312344	ENSG00000188649
ENSG00000100836	0.312338	ENSG00000180357
ENSG00000080819	0.312338	ENSG00000188677
ENSG00000136478	0.312337	ENSG00000213658
ENSG00000114857	0.312337	ENSG00000276600
ENSG00000101412	0.312336	ENSG00000138180
ENSG00000087008	0.312335	ENSG00000116815
ENSG00000015171	0.312331	ENSG00000118579
ENSG00000172766	0.31233	ENSG00000185664
ENSG00000141696	0.312329	ENSG00000243811
ENSG00000237054	0.312328	ENSG00000243101
ENSG00000046653	0.312327	ENSG00000106809
ENSG00000127334	0.312326	ENSG00000139977
ENSG00000120265	0.312326	ENSG00000233747
ENSG00000064651	0.312326	ENSG00000264169
ENSG00000148690	0.312325	ENSG00000198523
ENSG00000006015	0.312325	ENSG00000204381
ENSG00000140299	0.312324	ENSG00000143643
ENSG00000145545	0.312323	ENSG00000183570
ENSG00000107862	0.312323	ENSG00000204439
ENSG00000141429	0.312323	ENSG00000217643
ENSG00000119125	0.312321	ENSG00000153989
ENSG00000167524	0.312319	ENSG00000228657
ENSG00000079385	0.312317	ENSG00000133805
ENSG00000049239	0.312315	ENSG00000169692
ENSG00000165804	0.312314	ENSG00000177731
ENSG00000204822	0.312314	ENSG00000248309
ENSG00000213190	0.312314	ENSG00000262874
ENSG00000120253	0.312313	ENSG00000140006
ENSG00000154511	0.312312	ENSG00000165131
ENSG00000068885	0.312311	ENSG00000101104
ENSG00000182372	0.312311	ENSG00000253649
ENSG00000118689	0.31231	ENSG00000183508
ENSG00000114735	0.312309	ENSG00000135269
ENSG00000073111	0.312309	ENSG00000146281
ENSG00000106780	0.312309	ENSG00000147475
ENSG00000113552	0.312308	ENSG00000135605
ENSG00000053372	0.312307	ENSG00000184840
ENSG00000157873	0.312307	ENSG00000197993
ENSG00000197150	0.312306	ENSG00000198113
ENSG00000153064	0.312306	ENSG00000255151
ENSG00000087008	0.312305	ENSG00000179144
ENSG00000066405	0.312305	ENSG00000213373
ENSG00000119125	0.312303	ENSG00000173698
ENSG00000102543	0.312303	ENSG00000196358
ENSG00000130726	0.312303	ENSG00000197150
ENSG00000177054	0.312303	ENSG00000255587
ENSG00000169224	0.312302	ENSG00000173137
ENSG00000101367	0.312301	ENSG00000109118
ENSG00000109339	0.312301	ENSG00000143627
ENSG00000168137	0.312301	ENSG00000214013
ENSG00000132646	0.312298	ENSG00000186409
ENSG00000073331	0.312298	ENSG00000197506
ENSG00000070495	0.312297	ENSG00000121749
ENSG00000143450	0.312297	ENSG00000183570
ENSG00000113657	0.312297	ENSG00000204381
ENSG00000008128	0.312295	ENSG00000026036
ENSG00000125246	0.312295	ENSG00000198795
ENSG00000070423	0.312294	ENSG00000133226
ENSG00000070190	0.312293	ENSG00000103313
ENSG00000063169	0.312293	ENSG00000243716
ENSG00000055118	0.312291	ENSG00000116213
ENSG00000187735	0.312288	ENSG00000263327
ENSG00000110696	0.312287	ENSG00000113448
ENSG00000086730	0.312287	ENSG00000166123
ENSG00000158769	0.312283	ENSG00000167258
ENSG00000150455	0.312283	ENSG00000169139
ENSG00000182600	0.312282	ENSG00000197385
ENSG00000158234	0.312282	ENSG00000243811
ENSG00000162241	0.312279	ENSG00000221817
ENSG00000013306	0.312278	ENSG00000126088
ENSG00000197150	0.312278	ENSG00000231340
ENSG00000146112	0.312277	ENSG00000184574
ENSG00000105245	0.312276	ENSG00000128245
ENSG00000070495	0.312274	ENSG00000166159
ENSG00000131043	0.312274	ENSG00000172426
ENSG00000040633	0.312273	ENSG00000137710
ENSG00000158578	0.312272	ENSG00000162722
ENSG00000197841	0.31227	ENSG00000254004
ENSG00000115091	0.312269	ENSG00000143569
ENSG00000143839	0.312269	ENSG00000178996
ENSG00000154642	0.312269	ENSG00000183808
ENSG00000100968	0.312265	ENSG00000163697
ENSG00000185187	0.312265	ENSG00000185477
ENSG00000080189	0.312261	ENSG00000221909
ENSG00000213937	0.312261	ENSG00000238113
ENSG00000124766	0.31226	ENSG00000149485
ENSG00000005486	0.312258	ENSG00000197841
ENSG00000184163	0.312258	ENSG00000242651
ENSG00000149823	0.312258	ENSG00000265241
ENSG00000126214	0.312257	ENSG00000139832
ENSG00000138193	0.312255	ENSG00000148468
ENSG00000006576	0.312254	ENSG00000131791
ENSG00000141503	0.312254	ENSG00000270647
ENSG00000121005	0.312253	ENSG00000142513
ENSG00000167113	0.312253	ENSG00000172426
ENSG00000126882	0.312252	ENSG00000166188
ENSG00000115520	0.31225	ENSG00000128590
ENSG00000112200	0.31225	ENSG00000182446
ENSG00000113522	0.312249	ENSG00000122417
ENSG00000100197	0.312246	ENSG00000196460
ENSG00000064607	0.312244	ENSG00000169446
ENSG00000088205	0.312243	ENSG00000102226
ENSG00000019991	0.312238	ENSG00000169957
ENSG00000112182	0.312237	ENSG00000172995
ENSG00000170417	0.312237	ENSG00000180628
ENSG00000089486	0.312235	ENSG00000187240
ENSG00000188612	0.312234	ENSG00000196072
ENSG00000183354	0.312234	ENSG00000235437
ENSG00000139679	0.312232	ENSG00000183340
ENSG00000145386	0.31223	ENSG00000152939
ENSG00000143842	0.31223	ENSG00000175061
ENSG00000105281	0.312229	ENSG00000264169
ENSG00000053770	0.312225	ENSG00000146376
ENSG00000153879	0.312225	ENSG00000181915
ENSG00000154473	0.312225	ENSG00000185947
ENSG00000069399	0.312223	ENSG00000109079
ENSG00000110057	0.312223	ENSG00000149131
ENSG00000165684	0.312223	ENSG00000167257
ENSG00000100216	0.312223	ENSG00000261485
ENSG00000080546	0.312222	ENSG00000157873
ENSG00000138381	0.312218	ENSG00000166189
ENSG00000131043	0.312217	ENSG00000141873
ENSG00000048649	0.312216	ENSG00000065029
ENSG00000054392	0.312216	ENSG00000117090
ENSG00000138434	0.312215	ENSG00000163803
ENSG00000169727	0.312215	ENSG00000217165
ENSG00000118276	0.312214	ENSG00000251432
ENSG00000108813	0.312213	ENSG00000163482
ENSG00000108406	0.312211	ENSG00000274020
ENSG00000109956	0.31221	ENSG00000188848
ENSG00000154144	0.312208	ENSG00000177463
ENSG00000086289	0.312206	ENSG00000164163
ENSG00000114993	0.312205	ENSG00000198901
ENSG00000091140	0.312202	ENSG00000132773
ENSG00000106268	0.312201	ENSG00000159753
ENSG00000143515	0.3122	ENSG00000158856
ENSG00000196632	0.3122	ENSG00000252010
ENSG00000091317	0.312199	ENSG00000180182
ENSG00000001631	0.312193	ENSG00000172650
ENSG00000168092	0.312192	ENSG00000272325
ENSG00000072518	0.312191	ENSG00000171150
ENSG00000154188	0.31219	ENSG00000157985
ENSG00000063169	0.31219	ENSG00000182979
ENSG00000153132	0.31219	ENSG00000211460
ENSG00000111271	0.312186	ENSG00000130023
ENSG00000023516	0.312186	ENSG00000182885
ENSG00000154451	0.312186	ENSG00000197249
ENSG00000073969	0.312185	ENSG00000174780
ENSG00000079308	0.312184	ENSG00000183508
ENSG00000088881	0.312182	ENSG00000141736
ENSG00000116954	0.31218	ENSG00000140319
ENSG00000135679	0.31218	ENSG00000175198
ENSG00000211941	0.31218	ENSG00000211962
ENSG00000237972	0.312179	ENSG00000263002
ENSG00000136280	0.312178	ENSG00000277258
ENSG00000081041	0.312177	ENSG00000141682
ENSG00000170915	0.312176	ENSG00000244618
ENSG00000119711	0.312174	ENSG00000198393
ENSG00000197150	0.312174	ENSG00000235437
ENSG00000086619	0.312173	ENSG00000138829
ENSG00000182796	0.312173	ENSG00000213639
ENSG00000184106	0.312173	ENSG00000261326
ENSG00000008394	0.312172	ENSG00000160318
ENSG00000146067	0.312172	ENSG00000277258
ENSG00000131791	0.312171	ENSG00000180902
ENSG00000184481	0.312169	ENSG00000188493
ENSG00000048028	0.312168	ENSG00000185697
ENSG00000075702	0.312166	ENSG00000159658
ENSG00000135269	0.312165	ENSG00000172650
ENSG00000124422	0.312165	ENSG00000179542
ENSG00000167685	0.312163	ENSG00000188185
ENSG00000100243	0.312161	ENSG00000167182
ENSG00000188807	0.312158	ENSG00000204653
ENSG00000075426	0.312158	ENSG00000241839
ENSG00000103227	0.312156	ENSG00000118855
ENSG00000103227	0.312155	ENSG00000111676
ENSG00000111752	0.312154	ENSG00000235437
ENSG00000116473	0.312152	ENSG00000128590
ENSG00000076248	0.312152	ENSG00000139405
ENSG00000067167	0.31215	ENSG00000170145
ENSG00000130762	0.31215	ENSG00000170561
ENSG00000060558	0.312149	ENSG00000133216
ENSG00000110066	0.312147	ENSG00000175198
ENSG00000164440	0.312142	ENSG00000164850
ENSG00000174010	0.312142	ENSG00000213516
ENSG00000144655	0.312141	ENSG00000169429
ENSG00000072135	0.31214	ENSG00000174943
ENSG00000105778	0.312138	ENSG00000197818
ENSG00000100385	0.312138	ENSG00000198574
ENSG00000130475	0.312137	ENSG00000148110
ENSG00000166974	0.312137	ENSG00000182481
ENSG00000102098	0.312137	ENSG00000237248
ENSG00000184900	0.312137	ENSG00000251247
ENSG00000123472	0.312136	ENSG00000146416
ENSG00000004534	0.312136	ENSG00000176974
ENSG00000104267	0.312133	ENSG00000126088
ENSG00000116062	0.312133	ENSG00000248593
ENSG00000114902	0.31213	ENSG00000174021
ENSG00000163297	0.312128	ENSG00000198795
ENSG00000163110	0.312128	ENSG00000255141
ENSG00000034713	0.312127	ENSG00000177889
ENSG00000110324	0.312125	ENSG00000169239
ENSG00000136869	0.312124	ENSG00000187554
ENSG00000119203	0.312123	ENSG00000175193
ENSG00000116685	0.31212	ENSG00000162576
ENSG00000172731	0.312118	ENSG00000198924
ENSG00000184492	0.312116	ENSG00000204580
ENSG00000049449	0.312114	ENSG00000145623
ENSG00000115935	0.312114	ENSG00000207402
ENSG00000103534	0.312113	ENSG00000135776
ENSG00000108405	0.312113	ENSG00000273033
ENSG00000005486	0.312111	ENSG00000127334
ENSG00000154217	0.312111	ENSG00000205583
ENSG00000111269	0.312108	ENSG00000163393
ENSG00000004142	0.312108	ENSG00000232931
ENSG00000100104	0.312106	ENSG00000234420
ENSG00000158352	0.312101	ENSG00000196358
ENSG00000136048	0.3121	ENSG00000148110
ENSG00000100304	0.312099	ENSG00000187796
ENSG00000186710	0.312096	ENSG00000196549
ENSG00000004809	0.312095	ENSG00000013306
ENSG00000125304	0.312092	ENSG00000146083
ENSG00000110944	0.312091	ENSG00000136514
ENSG00000121895	0.312091	ENSG00000167261
ENSG00000144026	0.312091	ENSG00000243335
ENSG00000144161	0.312091	ENSG00000249859
ENSG00000148832	0.312089	ENSG00000172247
ENSG00000144736	0.312089	ENSG00000184185
ENSG00000188015	0.312089	ENSG00000198832
ENSG00000134070	0.312086	ENSG00000134539
ENSG00000114982	0.312085	ENSG00000167005
ENSG00000168246	0.312085	ENSG00000230946
ENSG00000006015	0.312083	ENSG00000167113
ENSG00000141664	0.312082	ENSG00000177409
ENSG00000141736	0.312082	ENSG00000196704
ENSG00000153283	0.31208	ENSG00000204310
ENSG00000163781	0.312077	ENSG00000168538
ENSG00000113389	0.312076	ENSG00000187498
ENSG00000170581	0.312075	ENSG00000184979
ENSG00000148634	0.312074	ENSG00000173276
ENSG00000111271	0.312073	ENSG00000186409
ENSG00000159167	0.312071	ENSG00000211751
ENSG00000143753	0.31207	ENSG00000153015
ENSG00000136280	0.312069	ENSG00000163462
ENSG00000111300	0.312068	ENSG00000248971
ENSG00000101104	0.312065	ENSG00000109118
ENSG00000070495	0.312065	ENSG00000140090
ENSG00000081019	0.312064	ENSG00000119899
ENSG00000149930	0.312064	ENSG00000233747
ENSG00000148154	0.312063	ENSG00000165572
ENSG00000118855	0.312063	ENSG00000236977
ENSG00000095066	0.312062	ENSG00000130475
ENSG00000111837	0.312061	ENSG00000175106
ENSG00000106258	0.31206	ENSG00000124333
ENSG00000110400	0.312059	ENSG00000130635
ENSG00000143756	0.312059	ENSG00000245848
ENSG00000090372	0.312055	ENSG00000198168
ENSG00000186716	0.312055	ENSG00000223482
ENSG00000025770	0.312053	ENSG00000183475
ENSG00000154736	0.312051	ENSG00000206177
ENSG00000152778	0.31205	ENSG00000185745
ENSG00000073111	0.312049	ENSG00000179912
ENSG00000170881	0.312048	ENSG00000251544
ENSG00000083750	0.312047	ENSG00000180332
ENSG00000100678	0.312047	ENSG00000244040
ENSG00000116132	0.312045	ENSG00000128159
ENSG00000069248	0.312045	ENSG00000220205
ENSG00000109193	0.312045	ENSG00000237276
ENSG00000125746	0.312044	ENSG00000177479
ENSG00000010319	0.312042	ENSG00000153395
ENSG00000160741	0.312042	ENSG00000164040
ENSG00000007402	0.31204	ENSG00000128294
ENSG00000006576	0.312039	ENSG00000102034
ENSG00000113460	0.312039	ENSG00000164163
ENSG00000013306	0.312039	ENSG00000187621
ENSG00000089335	0.312038	ENSG00000173715
ENSG00000163528	0.312035	ENSG00000164898
ENSG00000121060	0.312034	ENSG00000177989
ENSG00000152818	0.312031	ENSG00000197057
ENSG00000159210	0.312031	ENSG00000197457
ENSG00000183617	0.312031	ENSG00000230844
ENSG00000165102	0.31203	ENSG00000273033
ENSG00000120055	0.312028	ENSG00000142546
ENSG00000160179	0.312028	ENSG00000165029
ENSG00000168067	0.312028	ENSG00000198208
ENSG00000102908	0.312027	ENSG00000197183
ENSG00000119383	0.312025	ENSG00000213639
ENSG00000143507	0.312023	ENSG00000198466
ENSG00000169641	0.31202	ENSG00000183475
ENSG00000108924	0.312019	ENSG00000206120
ENSG00000029993	0.312017	ENSG00000158006
ENSG00000116062	0.312015	ENSG00000130726
ENSG00000186566	0.312015	ENSG00000230946
ENSG00000118900	0.312014	ENSG00000131844
ENSG00000137563	0.312012	ENSG00000173442
ENSG00000105401	0.31201	ENSG00000163251
ENSG00000139514	0.312009	ENSG00000145354
ENSG00000140691	0.312008	ENSG00000157741
ENSG00000123405	0.312008	ENSG00000188493
ENSG00000100216	0.312008	ENSG00000215417
ENSG00000086288	0.312007	ENSG00000178921
ENSG00000158246	0.312006	ENSG00000174442
ENSG00000115590	0.312005	ENSG00000138135
ENSG00000150455	0.312005	ENSG00000171940
ENSG00000167261	0.312005	ENSG00000173442
ENSG00000084652	0.312003	ENSG00000116095
ENSG00000006576	0.311998	ENSG00000147118
ENSG00000103510	0.311997	ENSG00000177710
ENSG00000126882	0.311994	ENSG00000164086
ENSG00000070501	0.311991	ENSG00000145287
ENSG00000138081	0.31199	ENSG00000162777
ENSG00000113384	0.311986	ENSG00000143643
ENSG00000082996	0.311985	ENSG00000126545
ENSG00000130348	0.311981	ENSG00000228252
ENSG00000139514	0.311979	ENSG00000278662
ENSG00000079263	0.311978	ENSG00000100385
ENSG00000015532	0.311978	ENSG00000204560
ENSG00000100490	0.311977	ENSG00000108639
ENSG00000162241	0.311977	ENSG00000176022
ENSG00000167257	0.311977	ENSG00000196072
ENSG00000076770	0.311975	ENSG00000137076
ENSG00000175970	0.311974	ENSG00000196205
ENSG00000112739	0.311974	ENSG00000203950
ENSG00000051180	0.311973	ENSG00000160233
ENSG00000125864	0.311972	ENSG00000160219
ENSG00000063169	0.311971	ENSG00000185404
ENSG00000101849	0.31197	ENSG00000129625
ENSG00000109158	0.311969	ENSG00000162039
ENSG00000100311	0.311968	ENSG00000108406
ENSG00000160685	0.311966	ENSG00000196329
ENSG00000236375	0.311965	ENSG00000266467
ENSG00000165629	0.311963	ENSG00000185031
ENSG00000167286	0.311962	ENSG00000277734
ENSG00000132773	0.311961	ENSG00000244618
ENSG00000130764	0.311959	ENSG00000184432
ENSG00000158578	0.311958	ENSG00000175931
ENSG00000156026	0.311958	ENSG00000213347
ENSG00000135605	0.311957	ENSG00000164077
ENSG00000115364	0.311956	ENSG00000243716
ENSG00000055332	0.311952	ENSG00000177294
ENSG00000176563	0.311952	ENSG00000183475
ENSG00000007402	0.311949	ENSG00000075234
ENSG00000116771	0.311949	ENSG00000132141
ENSG00000108405	0.311949	ENSG00000159322
ENSG00000114779	0.311949	ENSG00000171055
ENSG00000128311	0.311949	ENSG00000172409
ENSG00000196470	0.311949	ENSG00000234912
ENSG00000111271	0.311948	ENSG00000128245
ENSG00000125505	0.311948	ENSG00000173715
ENSG00000118564	0.311948	ENSG00000183688
ENSG00000127054	0.311943	ENSG00000197070
ENSG00000100416	0.311941	ENSG00000148824
ENSG00000090263	0.311938	ENSG00000155876
ENSG00000140854	0.311937	ENSG00000198551
ENSG00000168939	0.311936	ENSG00000198743
ENSG00000182809	0.311936	ENSG00000217896
ENSG00000130731	0.311935	ENSG00000197283
ENSG00000151729	0.31193	ENSG00000159445
ENSG00000181631	0.311929	ENSG00000225246
ENSG00000079616	0.311928	ENSG00000127564
ENSG00000184743	0.311926	ENSG00000186566
ENSG00000166016	0.311924	ENSG00000197993
ENSG00000135916	0.311923	ENSG00000173442
ENSG00000223984	0.311923	ENSG00000231307
ENSG00000118855	0.311921	ENSG00000174684
ENSG00000167797	0.311921	ENSG00000185404
ENSG00000083635	0.31192	ENSG00000108861
ENSG00000116260	0.31192	ENSG00000232593
ENSG00000149636	0.311919	ENSG00000221829
ENSG00000232472	0.311918	ENSG00000263266
ENSG00000100918	0.311916	ENSG00000138496
ENSG00000001631	0.311915	ENSG00000167258
ENSG00000100083	0.311914	ENSG00000139737
ENSG00000035862	0.311914	ENSG00000213049
ENSG00000101928	0.311913	ENSG00000104765
ENSG00000086289	0.311913	ENSG00000214359
ENSG00000133119	0.311911	ENSG00000174173
ENSG00000136492	0.311909	ENSG00000197299
ENSG00000232434	0.311909	ENSG00000237248
ENSG00000122435	0.311908	ENSG00000183570
ENSG00000069943	0.311908	ENSG00000243660
ENSG00000093167	0.311904	ENSG00000137462
ENSG00000162396	0.311904	ENSG00000179933
ENSG00000132603	0.311904	ENSG00000184863
ENSG00000068079	0.311903	ENSG00000135114
ENSG00000087053	0.311903	ENSG00000163531
ENSG00000110665	0.311901	ENSG00000203879
ENSG00000075089	0.311899	ENSG00000127337
ENSG00000064607	0.311899	ENSG00000174501
ENSG00000121879	0.311899	ENSG00000204923
ENSG00000153044	0.311897	ENSG00000168496
ENSG00000164611	0.311896	ENSG00000184661
ENSG00000125457	0.311894	ENSG00000162694
ENSG00000102802	0.311893	ENSG00000211751
ENSG00000130731	0.311893	ENSG00000232593
ENSG00000069329	0.311889	ENSG00000107140
ENSG00000162139	0.311885	ENSG00000163932
ENSG00000136193	0.311884	ENSG00000197535
ENSG00000196199	0.311883	ENSG00000236017
ENSG00000079385	0.311882	ENSG00000229663
ENSG00000103111	0.311881	ENSG00000156973
ENSG00000137265	0.311881	ENSG00000175097
ENSG00000179593	0.311881	ENSG00000204116
ENSG00000008086	0.31188	ENSG00000155966
ENSG00000108702	0.311878	ENSG00000135269
ENSG00000228915	0.311878	ENSG00000238228
ENSG00000151726	0.311871	ENSG00000164715
ENSG00000133067	0.31187	ENSG00000145012
ENSG00000118804	0.311869	ENSG00000143412
ENSG00000213190	0.311869	ENSG00000214717
ENSG00000091140	0.311868	ENSG00000140090
ENSG00000100632	0.311868	ENSG00000177868
ENSG00000136021	0.311867	ENSG00000169851
ENSG00000063127	0.311866	ENSG00000145990
ENSG00000010318	0.311864	ENSG00000178127
ENSG00000104765	0.311864	ENSG00000215018
ENSG00000162999	0.311861	ENSG00000167182
ENSG00000119402	0.31186	ENSG00000159147
ENSG00000113621	0.311859	ENSG00000119878
ENSG00000090263	0.311858	ENSG00000136521
ENSG00000255398	0.311857	ENSG00000291237
ENSG00000125148	0.311855	ENSG00000135049
ENSG00000231047	0.311855	ENSG00000243335
ENSG00000167272	0.311855	ENSG00000265917
ENSG00000122565	0.311854	ENSG00000128908
ENSG00000214717	0.311853	ENSG00000224892
ENSG00000106333	0.311851	ENSG00000243811
ENSG00000170561	0.31185	ENSG00000172733
ENSG00000075151	0.311849	ENSG00000109133
ENSG00000162241	0.311848	ENSG00000172766
ENSG00000205744	0.311848	ENSG00000214226
ENSG00000144218	0.311847	ENSG00000280560
ENSG00000131089	0.311846	ENSG00000197142
ENSG00000040199	0.311845	ENSG00000188672
ENSG00000003147	0.311844	ENSG00000138085
ENSG00000100083	0.311837	ENSG00000172663
ENSG00000163331	0.311837	ENSG00000198208
ENSG00000144040	0.311835	ENSG00000163531
ENSG00000139684	0.311835	ENSG00000171462
ENSG00000120509	0.311834	ENSG00000205045
ENSG00000115204	0.311833	ENSG00000182768
ENSG00000180834	0.311832	ENSG00000227201
ENSG00000168813	0.311831	ENSG00000183741
ENSG00000011198	0.311829	ENSG00000105270
ENSG00000136379	0.311828	ENSG00000138135
ENSG00000095794	0.311828	ENSG00000169895
ENSG00000133997	0.311826	ENSG00000148337
ENSG00000104941	0.311826	ENSG00000223553
ENSG00000123240	0.311825	ENSG00000204946
ENSG00000143942	0.311824	ENSG00000185973
ENSG00000048028	0.311819	ENSG00000100979
ENSG00000143476	0.311813	ENSG00000173894
ENSG00000143418	0.311813	ENSG00000197608
ENSG00000123200	0.311813	ENSG00000249119
ENSG00000148218	0.311812	ENSG00000164068
ENSG00000008282	0.31181	ENSG00000145990
ENSG00000139631	0.31181	ENSG00000188185
ENSG00000104689	0.311806	ENSG00000254004
ENSG00000010310	0.311805	ENSG00000159307
ENSG00000158234	0.311805	ENSG00000216937
ENSG00000167113	0.311805	ENSG00000262874
ENSG00000143815	0.311802	ENSG00000147124
ENSG00000117691	0.311802	ENSG00000204392
ENSG00000029993	0.311801	ENSG00000142731
ENSG00000091106	0.311801	ENSG00000196177
ENSG00000114737	0.311799	ENSG00000146112
ENSG00000151612	0.311798	ENSG00000154310
ENSG00000035403	0.311798	ENSG00000164292
ENSG00000152061	0.311797	ENSG00000156535
ENSG00000135446	0.311797	ENSG00000174173
ENSG00000126070	0.311796	ENSG00000182247
ENSG00000132294	0.311792	ENSG00000184163
ENSG00000108702	0.311788	ENSG00000145198
ENSG00000151458	0.311788	ENSG00000245848
ENSG00000119729	0.311786	ENSG00000151292
ENSG00000141873	0.311786	ENSG00000159167
ENSG00000004142	0.311786	ENSG00000184743
ENSG00000145623	0.311785	ENSG00000197448
ENSG00000181004	0.311785	ENSG00000205730
ENSG00000130332	0.311784	ENSG00000197043
ENSG00000071626	0.311782	ENSG00000115977
ENSG00000129116	0.311781	ENSG00000157036
ENSG00000133318	0.311781	ENSG00000164109
ENSG00000152223	0.31178	ENSG00000254004
ENSG00000226525	0.311777	ENSG00000250182
ENSG00000071794	0.311775	ENSG00000155189
ENSG00000108021	0.311775	ENSG00000185404
ENSG00000227123	0.311774	ENSG00000235330
ENSG00000028528	0.311773	ENSG00000172260
ENSG00000008086	0.311773	ENSG00000213463
ENSG00000164620	0.311772	ENSG00000167216
ENSG00000103522	0.311771	ENSG00000128923
ENSG00000029993	0.311771	ENSG00000213071
ENSG00000003509	0.311769	ENSG00000162804
ENSG00000135114	0.311769	ENSG00000213928
ENSG00000108021	0.311767	ENSG00000197283
ENSG00000049541	0.311767	ENSG00000198105
ENSG00000011405	0.311766	ENSG00000231307
ENSG00000137486	0.311765	ENSG00000204946
ENSG00000006576	0.311764	ENSG00000185800
ENSG00000102034	0.311763	ENSG00000231307
ENSG00000141568	0.311762	ENSG00000213658
ENSG00000102935	0.311761	ENSG00000186710
ENSG00000143627	0.311759	ENSG00000169495
ENSG00000082641	0.311757	ENSG00000139547
ENSG00000137460	0.311755	ENSG00000170180
ENSG00000072135	0.311753	ENSG00000139514
ENSG00000069702	0.311752	ENSG00000115295
ENSG00000079246	0.311752	ENSG00000141873
ENSG00000086475	0.31175	ENSG00000129116
ENSG00000115415	0.31175	ENSG00000165949
ENSG00000198680	0.31175	ENSG00000254726
ENSG00000064102	0.311749	ENSG00000132323
ENSG00000108509	0.311749	ENSG00000205885
ENSG00000235674	0.311749	ENSG00000245060
ENSG00000071242	0.311747	ENSG00000073331
ENSG00000112796	0.311746	ENSG00000150637
ENSG00000163617	0.311746	ENSG00000166349
ENSG00000111665	0.311745	ENSG00000137486
ENSG00000136828	0.311745	ENSG00000198408
ENSG00000070019	0.311744	ENSG00000213373
ENSG00000003096	0.311744	ENSG00000226419
ENSG00000102908	0.311743	ENSG00000228544
ENSG00000100311	0.31174	ENSG00000216937
ENSG00000154451	0.311739	ENSG00000160218
ENSG00000163527	0.311739	ENSG00000179361
ENSG00000143355	0.311738	ENSG00000244642
ENSG00000145388	0.311737	ENSG00000164758
ENSG00000071626	0.311736	ENSG00000119523
ENSG00000138802	0.311736	ENSG00000168014
ENSG00000201793	0.311736	ENSG00000232792
ENSG00000062716	0.31173	ENSG00000116668
ENSG00000173085	0.31173	ENSG00000243260
ENSG00000133142	0.311729	ENSG00000198887
ENSG00000110318	0.311727	ENSG00000145990
ENSG00000125505	0.311727	ENSG00000243811
ENSG00000137460	0.311724	ENSG00000164398
ENSG00000106333	0.311724	ENSG00000173137
ENSG00000136636	0.311723	ENSG00000157404
ENSG00000180834	0.311722	ENSG00000188779
ENSG00000102034	0.311721	ENSG00000167103
ENSG00000081154	0.31172	ENSG00000162607
ENSG00000091542	0.31172	ENSG00000221817
ENSG00000185753	0.311719	ENSG00000196388
ENSG00000049860	0.311716	ENSG00000140525
ENSG00000138172	0.311716	ENSG00000167113
ENSG00000130023	0.311712	ENSG00000174943
ENSG00000177879	0.311711	ENSG00000198399
ENSG00000111885	0.31171	ENSG00000171310
ENSG00000167984	0.31171	ENSG00000176105
ENSG00000102245	0.31171	ENSG00000204653
ENSG00000213071	0.31171	ENSG00000232434
ENSG00000168497	0.311709	ENSG00000173210
ENSG00000109917	0.311709	ENSG00000234494
ENSG00000088247	0.311707	ENSG00000120438
ENSG00000133067	0.311707	ENSG00000205336
ENSG00000107651	0.311705	ENSG00000185591
ENSG00000075234	0.311702	ENSG00000107331
ENSG00000170191	0.311701	ENSG00000207313
ENSG00000143178	0.3117	ENSG00000156017
ENSG00000102312	0.311699	ENSG00000177613
ENSG00000136280	0.311698	ENSG00000234420
ENSG00000178878	0.311697	ENSG00000236397
ENSG00000119242	0.311696	ENSG00000170412
ENSG00000128294	0.311696	ENSG00000196704
ENSG00000100462	0.311695	ENSG00000123240
ENSG00000102908	0.311695	ENSG00000166432
ENSG00000196455	0.311693	ENSG00000198743
ENSG00000157601	0.311691	ENSG00000284194
ENSG00000049449	0.31169	ENSG00000115392
ENSG00000002549	0.31169	ENSG00000126709
ENSG00000137221	0.311689	ENSG00000198064
ENSG00000159167	0.311686	ENSG00000174238
ENSG00000099246	0.311685	ENSG00000163482
ENSG00000183690	0.311684	ENSG00000197818
ENSG00000145990	0.311682	ENSG00000168256
ENSG00000104518	0.311681	ENSG00000107317
ENSG00000131473	0.311679	ENSG00000132382
ENSG00000102908	0.311678	ENSG00000117543
ENSG00000104689	0.311677	ENSG00000125731
ENSG00000118564	0.311675	ENSG00000205209
ENSG00000172638	0.311672	ENSG00000181467
ENSG00000008130	0.311671	ENSG00000123106
ENSG00000120370	0.311671	ENSG00000140006
ENSG00000154760	0.311671	ENSG00000157600
ENSG00000144791	0.31167	ENSG00000197622
ENSG00000170855	0.311669	ENSG00000264575
ENSG00000145388	0.311667	ENSG00000171115
ENSG00000099949	0.31166	ENSG00000125246
ENSG00000171492	0.311659	ENSG00000174010
ENSG00000080819	0.311657	ENSG00000115107
ENSG00000072609	0.311656	ENSG00000275004
ENSG00000149100	0.311655	ENSG00000187118
ENSG00000165322	0.311653	ENSG00000181523
ENSG00000048462	0.311651	ENSG00000211785
ENSG00000167113	0.31165	ENSG00000173715
ENSG00000080546	0.31165	ENSG00000174442
ENSG00000132773	0.311649	ENSG00000168135
ENSG00000164010	0.311648	ENSG00000165949
ENSG00000102054	0.311647	ENSG00000169139
ENSG00000047634	0.311646	ENSG00000170871
ENSG00000107099	0.311646	ENSG00000225855
ENSG00000137460	0.311645	ENSG00000144959
ENSG00000119041	0.31164	ENSG00000178074
ENSG00000087903	0.311638	ENSG00000196632
ENSG00000175198	0.311634	ENSG00000178700
ENSG00000118263	0.311631	ENSG00000125430
ENSG00000138606	0.311628	ENSG00000182796
ENSG00000102245	0.311627	ENSG00000166068
ENSG00000142065	0.311627	ENSG00000167280
ENSG00000100784	0.311624	ENSG00000144161
ENSG00000116473	0.311623	ENSG00000136935
ENSG00000062725	0.311619	ENSG00000163449
ENSG00000176124	0.311619	ENSG00000277258
ENSG00000040633	0.311617	ENSG00000095794
ENSG00000004142	0.311617	ENSG00000100413
ENSG00000100888	0.311616	ENSG00000115966
ENSG00000147677	0.311613	ENSG00000169567
ENSG00000127334	0.311612	ENSG00000205929
ENSG00000204681	0.311611	ENSG00000223959
ENSG00000143515	0.311608	ENSG00000159753
ENSG00000147576	0.311608	ENSG00000215788
ENSG00000101236	0.311606	ENSG00000243811
ENSG00000055044	0.311604	ENSG00000174130
ENSG00000123268	0.311603	ENSG00000142765
ENSG00000074219	0.311603	ENSG00000153989
ENSG00000140525	0.311603	ENSG00000197702
ENSG00000110066	0.311602	ENSG00000162636
ENSG00000115318	0.311602	ENSG00000186469
ENSG00000196705	0.311602	ENSG00000230593
ENSG00000005206	0.311601	ENSG00000116005
ENSG00000104859	0.311601	ENSG00000170191
ENSG00000169439	0.311601	ENSG00000220867
ENSG00000111331	0.3116	ENSG00000152778
ENSG00000008441	0.311599	ENSG00000159023
ENSG00000084073	0.311598	ENSG00000184743
ENSG00000008324	0.311597	ENSG00000143553
ENSG00000135387	0.311597	ENSG00000143643
ENSG00000135473	0.311597	ENSG00000198929
ENSG00000066855	0.311596	ENSG00000131043
ENSG00000148634	0.311596	ENSG00000224078
ENSG00000131409	0.311594	ENSG00000186187
ENSG00000035499	0.31159	ENSG00000153132
ENSG00000112182	0.31159	ENSG00000164362
ENSG00000138434	0.311589	ENSG00000261371
ENSG00000084090	0.311586	ENSG00000116095
ENSG00000088305	0.311586	ENSG00000164236
ENSG00000146676	0.311583	ENSG00000158467
ENSG00000148468	0.311583	ENSG00000171819
ENSG00000196407	0.311582	ENSG00000197622
ENSG00000163171	0.311579	ENSG00000164715
ENSG00000058866	0.311577	ENSG00000176055
ENSG00000180071	0.311577	ENSG00000196358
ENSG00000158545	0.311577	ENSG00000197111
ENSG00000142065	0.311576	ENSG00000152223
ENSG00000174943	0.311575	ENSG00000180902
ENSG00000147416	0.311574	ENSG00000147853
ENSG00000101997	0.311573	ENSG00000129467
ENSG00000080815	0.311571	ENSG00000138246
ENSG00000035862	0.31157	ENSG00000118276
ENSG00000089041	0.31157	ENSG00000124198
ENSG00000102908	0.31157	ENSG00000146067
ENSG00000134802	0.311569	ENSG00000152939
ENSG00000107719	0.311569	ENSG00000159842
ENSG00000172943	0.311568	ENSG00000188612
ENSG00000077147	0.311567	ENSG00000138834
ENSG00000118855	0.311567	ENSG00000175193
ENSG00000100764	0.311567	ENSG00000183340
ENSG00000105887	0.311567	ENSG00000230409
ENSG00000140403	0.311564	ENSG00000205639
ENSG00000110274	0.311563	ENSG00000144824
ENSG00000165572	0.311562	ENSG00000204044
ENSG00000161653	0.311562	ENSG00000211965
ENSG00000116704	0.31156	ENSG00000175756
ENSG00000130348	0.31156	ENSG00000245812
ENSG00000107554	0.311559	ENSG00000177054
ENSG00000103037	0.311558	ENSG00000155792
ENSG00000173276	0.311558	ENSG00000216937
ENSG00000028528	0.311556	ENSG00000135269
ENSG00000134057	0.311556	ENSG00000164611
ENSG00000160741	0.311556	ENSG00000188185
ENSG00000080493	0.311555	ENSG00000120756
ENSG00000111269	0.311553	ENSG00000163577
ENSG00000036448	0.31155	ENSG00000136158
ENSG00000067840	0.31155	ENSG00000213071
ENSG00000146809	0.31155	ENSG00000244556
ENSG00000223764	0.311546	ENSG00000233930
ENSG00000011405	0.311545	ENSG00000091140
ENSG00000111786	0.311544	ENSG00000178802
ENSG00000014641	0.311543	ENSG00000112972
ENSG00000115484	0.311543	ENSG00000166189
ENSG00000235552	0.311543	ENSG00000263266
ENSG00000175449	0.311537	ENSG00000253549
ENSG00000155189	0.311536	ENSG00000169255
ENSG00000006576	0.311536	ENSG00000175782
ENSG00000123473	0.311531	ENSG00000196371
ENSG00000112167	0.31153	ENSG00000131725
ENSG00000175197	0.311526	ENSG00000197182
ENSG00000197016	0.311525	ENSG00000204371
ENSG00000009954	0.311523	ENSG00000137710
ENSG00000091317	0.311523	ENSG00000165283
ENSG00000105698	0.311522	ENSG00000110721
ENSG00000173486	0.31152	ENSG00000235437
ENSG00000007541	0.311519	ENSG00000205639
ENSG00000139684	0.311517	ENSG00000141837
ENSG00000153132	0.311517	ENSG00000180610
ENSG00000089053	0.311516	ENSG00000096996
ENSG00000130827	0.311515	ENSG00000168702
ENSG00000135698	0.311515	ENSG00000236876
ENSG00000122025	0.311514	ENSG00000166963
ENSG00000133193	0.311514	ENSG00000236320
ENSG00000025796	0.311512	ENSG00000152229
ENSG00000129675	0.311512	ENSG00000231607
ENSG00000104177	0.31151	ENSG00000158856
ENSG00000164283	0.31151	ENSG00000186301
ENSG00000100979	0.311508	ENSG00000150687
ENSG00000130520	0.311508	ENSG00000185420
ENSG00000124171	0.311507	ENSG00000189241
ENSG00000073111	0.311506	ENSG00000149100
ENSG00000149930	0.311506	ENSG00000275111
ENSG00000129116	0.311505	ENSG00000173715
ENSG00000120896	0.311503	ENSG00000168894
ENSG00000109321	0.311501	ENSG00000115590
ENSG00000079313	0.311501	ENSG00000134884
ENSG00000095794	0.311501	ENSG00000146112
ENSG00000118503	0.3115	ENSG00000225648
ENSG00000178982	0.311499	ENSG00000228058
ENSG00000108830	0.311498	ENSG00000203416
ENSG00000122025	0.311495	ENSG00000135916
ENSG00000155189	0.311495	ENSG00000165156
ENSG00000198133	0.311495	ENSG00000226520
ENSG00000040933	0.311494	ENSG00000101096
ENSG00000163788	0.311494	ENSG00000250548
ENSG00000135766	0.311491	ENSG00000150907
ENSG00000120942	0.311491	ENSG00000187531
ENSG00000153989	0.311488	ENSG00000277778
ENSG00000115816	0.311486	ENSG00000124784
ENSG00000158715	0.311486	ENSG00000189350
ENSG00000086289	0.311486	ENSG00000213918
ENSG00000107864	0.311485	ENSG00000116584
ENSG00000159733	0.311485	ENSG00000189350
ENSG00000144935	0.311485	ENSG00000226003
ENSG00000067225	0.311483	ENSG00000177565
ENSG00000140545	0.311482	ENSG00000169891
ENSG00000140463	0.311481	ENSG00000148943
ENSG00000035862	0.31148	ENSG00000069956
ENSG00000125817	0.311476	ENSG00000140319
ENSG00000037042	0.311475	ENSG00000106333
ENSG00000108439	0.311475	ENSG00000110367
ENSG00000143977	0.311472	ENSG00000149091
ENSG00000079263	0.311472	ENSG00000232434
ENSG00000205929	0.311471	ENSG00000213626
ENSG00000163633	0.311471	ENSG00000274376
ENSG00000061273	0.31147	ENSG00000082512
ENSG00000077147	0.31147	ENSG00000106609
ENSG00000065621	0.311469	ENSG00000204315
ENSG00000136156	0.311468	ENSG00000164626
ENSG00000110696	0.311465	ENSG00000229692
ENSG00000114841	0.311462	ENSG00000130726
ENSG00000140545	0.311461	ENSG00000164867
ENSG00000197223	0.311461	ENSG00000239883
ENSG00000015532	0.311461	ENSG00000240454
ENSG00000174442	0.31146	ENSG00000211460
ENSG00000149679	0.311457	ENSG00000231167
ENSG00000131730	0.311456	ENSG00000159445
ENSG00000080947	0.311453	ENSG00000176124
ENSG00000162777	0.311452	ENSG00000232354
ENSG00000183718	0.311451	ENSG00000220517
ENSG00000102543	0.31145	ENSG00000175274
ENSG00000103264	0.311449	ENSG00000133985
ENSG00000138639	0.311449	ENSG00000143952
ENSG00000100083	0.311449	ENSG00000178038
ENSG00000100077	0.311448	ENSG00000183340
ENSG00000080845	0.311446	ENSG00000183019
ENSG00000118263	0.311445	ENSG00000118495
ENSG00000107719	0.311443	ENSG00000153132
ENSG00000131043	0.311443	ENSG00000196705
ENSG00000105717	0.311441	ENSG00000185187
ENSG00000125821	0.31144	ENSG00000131067
ENSG00000124198	0.311439	ENSG00000239883
ENSG00000088451	0.311438	ENSG00000178988
ENSG00000124177	0.311437	ENSG00000132466
ENSG00000196666	0.311435	ENSG00000249859
ENSG00000071859	0.311431	ENSG00000226491
ENSG00000119203	0.31143	ENSG00000182141
ENSG00000133606	0.311428	ENSG00000147459
ENSG00000138131	0.311428	ENSG00000163482
ENSG00000127511	0.311428	ENSG00000239883
ENSG00000123268	0.311424	ENSG00000160318
ENSG00000010610	0.311424	ENSG00000163110
ENSG00000110046	0.311423	ENSG00000148841
ENSG00000035862	0.311422	ENSG00000126456
ENSG00000135622	0.311422	ENSG00000186654
ENSG00000073350	0.31142	ENSG00000138378
ENSG00000165102	0.311419	ENSG00000198743
ENSG00000184005	0.311419	ENSG00000236564
ENSG00000013016	0.311418	ENSG00000129473
ENSG00000061273	0.311418	ENSG00000183570
ENSG00000154144	0.311418	ENSG00000186566
ENSG00000167994	0.311416	ENSG00000175097
ENSG00000121310	0.311416	ENSG00000180376
ENSG00000102710	0.311415	ENSG00000148943
ENSG00000123575	0.311415	ENSG00000227201
ENSG00000116273	0.311414	ENSG00000144713
ENSG00000156535	0.311414	ENSG00000163751
ENSG00000013561	0.311413	ENSG00000101928
ENSG00000129194	0.311412	ENSG00000134294
ENSG00000088881	0.311411	ENSG00000159674
ENSG00000154310	0.311411	ENSG00000254791
ENSG00000079999	0.31141	ENSG00000152315
ENSG00000095066	0.31141	ENSG00000166106
ENSG00000136490	0.31141	ENSG00000276600
ENSG00000103326	0.311409	ENSG00000104731
ENSG00000135622	0.311409	ENSG00000162398
ENSG00000145012	0.311407	ENSG00000179409
ENSG00000083454	0.311406	ENSG00000133740
ENSG00000105991	0.311406	ENSG00000171940
ENSG00000139292	0.311406	ENSG00000182963
ENSG00000134352	0.311406	ENSG00000213658
ENSG00000071626	0.311405	ENSG00000165156
ENSG00000086200	0.311403	ENSG00000213918
ENSG00000101460	0.311402	ENSG00000185379
ENSG00000153933	0.311402	ENSG00000262874
ENSG00000085224	0.311401	ENSG00000147475
ENSG00000091181	0.311401	ENSG00000254275
ENSG00000127903	0.311399	ENSG00000158710
ENSG00000072135	0.311396	ENSG00000120458
ENSG00000133985	0.311396	ENSG00000159753
ENSG00000113389	0.311395	ENSG00000169397
ENSG00000028528	0.311393	ENSG00000174059
ENSG00000139083	0.311391	ENSG00000232564
ENSG00000101096	0.31139	ENSG00000170310
ENSG00000007376	0.311389	ENSG00000221817
ENSG00000131473	0.311384	ENSG00000254901
ENSG00000142599	0.311383	ENSG00000166987
ENSG00000117543	0.311382	ENSG00000176155
ENSG00000157601	0.311381	ENSG00000173193
ENSG00000115009	0.31138	ENSG00000278129
ENSG00000075340	0.311379	ENSG00000104812
ENSG00000230980	0.311379	ENSG00000239911
ENSG00000137959	0.311378	ENSG00000141664
ENSG00000165688	0.311378	ENSG00000169359
ENSG00000100938	0.311375	ENSG00000213049
ENSG00000154548	0.311374	ENSG00000163141
ENSG00000131095	0.311372	ENSG00000131503
ENSG00000106560	0.311371	ENSG00000188033
ENSG00000166963	0.31137	ENSG00000168671
ENSG00000243455	0.311368	ENSG00000264630
ENSG00000175787	0.311366	ENSG00000176022
ENSG00000126070	0.311365	ENSG00000172845
ENSG00000128590	0.311362	ENSG00000179886
ENSG00000168135	0.311362	ENSG00000187118
ENSG00000114993	0.311362	ENSG00000237649
ENSG00000149328	0.31136	ENSG00000150637
ENSG00000103064	0.31136	ENSG00000205929
ENSG00000179476	0.31136	ENSG00000236859
ENSG00000015475	0.311359	ENSG00000196865
ENSG00000204681	0.311357	ENSG00000213918
ENSG00000136280	0.311356	ENSG00000259956
ENSG00000105700	0.311355	ENSG00000198231
ENSG00000149187	0.311353	ENSG00000161048
ENSG00000131791	0.311353	ENSG00000171790
ENSG00000068724	0.311352	ENSG00000166025
ENSG00000071242	0.311349	ENSG00000124181
ENSG00000006015	0.311349	ENSG00000231905
ENSG00000154917	0.311348	ENSG00000198176
ENSG00000156471	0.311347	ENSG00000243455
ENSG00000123405	0.311346	ENSG00000184481
ENSG00000143742	0.311345	ENSG00000185973
ENSG00000133477	0.311343	ENSG00000157404
ENSG00000178700	0.311342	ENSG00000181631
ENSG00000148943	0.311342	ENSG00000215417
ENSG00000189144	0.311342	ENSG00000234946
ENSG00000224078	0.311342	ENSG00000236977
ENSG00000080546	0.311341	ENSG00000185800
ENSG00000114013	0.31134	ENSG00000140563
ENSG00000147133	0.31134	ENSG00000174501
ENSG00000124787	0.311339	ENSG00000170855
ENSG00000158352	0.311338	ENSG00000224940
ENSG00000167113	0.311337	ENSG00000176124
ENSG00000111640	0.311335	ENSG00000164483
ENSG00000122223	0.311335	ENSG00000213071
ENSG00000112977	0.311334	ENSG00000196782
ENSG00000182749	0.311334	ENSG00000280798
ENSG00000134830	0.311333	ENSG00000156973
ENSG00000165359	0.311333	ENSG00000166432
ENSG00000107372	0.31133	ENSG00000159202
ENSG00000105810	0.311326	ENSG00000162337
ENSG00000006638	0.311323	ENSG00000076944
ENSG00000101391	0.311323	ENSG00000135365
ENSG00000157036	0.311322	ENSG00000198795
ENSG00000115234	0.311319	ENSG00000118855
ENSG00000162636	0.311318	ENSG00000225246
ENSG00000080503	0.311315	ENSG00000156304
ENSG00000091542	0.311314	ENSG00000106290
ENSG00000136897	0.311314	ENSG00000243244
ENSG00000000971	0.311313	ENSG00000167972
ENSG00000178999	0.311313	ENSG00000240445
ENSG00000083635	0.311312	ENSG00000185800
ENSG00000067141	0.31131	ENSG00000130827
ENSG00000108829	0.311308	ENSG00000134717
ENSG00000144040	0.311308	ENSG00000155099
ENSG00000106479	0.311308	ENSG00000178607
ENSG00000180376	0.311308	ENSG00000198189
ENSG00000138722	0.311306	ENSG00000153113
ENSG00000108406	0.311306	ENSG00000183718
ENSG00000164236	0.311306	ENSG00000196704
ENSG00000117632	0.311306	ENSG00000221829
ENSG00000126261	0.311303	ENSG00000198105
ENSG00000125875	0.311299	ENSG00000174720
ENSG00000173894	0.311299	ENSG00000184381
ENSG00000110066	0.311298	ENSG00000186141
ENSG00000130726	0.311296	ENSG00000167513
ENSG00000141429	0.311295	ENSG00000183309
ENSG00000018510	0.311294	ENSG00000145217
ENSG00000152229	0.311294	ENSG00000159086
ENSG00000102802	0.311294	ENSG00000179409
ENSG00000083844	0.311293	ENSG00000205755
ENSG00000114735	0.311292	ENSG00000134255
ENSG00000119125	0.311291	ENSG00000269907
ENSG00000170776	0.31129	ENSG00000266124
ENSG00000162576	0.311288	ENSG00000162777
ENSG00000140545	0.311285	ENSG00000197622
ENSG00000100302	0.311284	ENSG00000146192
ENSG00000116489	0.311283	ENSG00000140463
ENSG00000104936	0.311282	ENSG00000170340
ENSG00000090924	0.311282	ENSG00000214544
ENSG00000149516	0.311281	ENSG00000159164
ENSG00000149089	0.31128	ENSG00000215475
ENSG00000042753	0.311279	ENSG00000128581
ENSG00000065675	0.311278	ENSG00000135749
ENSG00000132780	0.311276	ENSG00000174720
ENSG00000134852	0.311275	ENSG00000143337
ENSG00000144824	0.311275	ENSG00000156535
ENSG00000157404	0.311274	ENSG00000171105
ENSG00000110888	0.311273	ENSG00000115368
ENSG00000183570	0.311273	ENSG00000204923
ENSG00000013306	0.31127	ENSG00000115993
ENSG00000078142	0.311269	ENSG00000256581
ENSG00000125731	0.311268	ENSG00000142065
ENSG00000107651	0.311268	ENSG00000144026
ENSG00000134375	0.311268	ENSG00000185787
ENSG00000111275	0.311267	ENSG00000213409
ENSG00000025796	0.311265	ENSG00000170049
ENSG00000002586	0.311265	ENSG00000196586
ENSG00000070476	0.311263	ENSG00000229358
ENSG00000091106	0.311263	ENSG00000232684
ENSG00000089234	0.311261	ENSG00000185963
ENSG00000106609	0.31126	ENSG00000188186
ENSG00000138069	0.311258	ENSG00000231340
ENSG00000130731	0.311256	ENSG00000157741
ENSG00000162636	0.311256	ENSG00000175198
ENSG00000161653	0.311256	ENSG00000185591
ENSG00000105370	0.311254	ENSG00000159917
ENSG00000196199	0.311254	ENSG00000213516
ENSG00000166323	0.311254	ENSG00000255776
ENSG00000151779	0.311252	ENSG00000153046
ENSG00000196466	0.311252	ENSG00000231711
ENSG00000189241	0.311252	ENSG00000269837
ENSG00000103064	0.31125	ENSG00000140545
ENSG00000140332	0.311249	ENSG00000167173
ENSG00000110958	0.311248	ENSG00000143401
ENSG00000125810	0.311248	ENSG00000160712
ENSG00000164707	0.311246	ENSG00000164715
ENSG00000188162	0.311246	ENSG00000214626
ENSG00000106624	0.311245	ENSG00000167889
ENSG00000115956	0.311243	ENSG00000118515
ENSG00000101849	0.311243	ENSG00000225338
ENSG00000132141	0.311241	ENSG00000161929
ENSG00000135119	0.31124	ENSG00000196372
ENSG00000175309	0.31124	ENSG00000244038
ENSG00000126524	0.311236	ENSG00000225648
ENSG00000099821	0.311235	ENSG00000161395
ENSG00000144354	0.311232	ENSG00000174600
ENSG00000172086	0.31123	ENSG00000189079
ENSG00000135605	0.311229	ENSG00000138172
ENSG00000107566	0.311229	ENSG00000142634
ENSG00000130635	0.311229	ENSG00000152620
ENSG00000131196	0.311229	ENSG00000182183
ENSG00000136274	0.311229	ENSG00000233217
ENSG00000163617	0.311228	ENSG00000211978
ENSG00000066322	0.311226	ENSG00000110777
ENSG00000133488	0.311226	ENSG00000225920
ENSG00000072135	0.311223	ENSG00000164163
ENSG00000165102	0.311222	ENSG00000197818
ENSG00000146809	0.311221	ENSG00000198466
ENSG00000004939	0.311218	ENSG00000158856
ENSG00000100225	0.311218	ENSG00000164068
ENSG00000070495	0.311217	ENSG00000071575
ENSG00000119669	0.311217	ENSG00000165102
ENSG00000186204	0.311217	ENSG00000207980
ENSG00000114948	0.311216	ENSG00000163697
ENSG00000160741	0.311215	ENSG00000180182
ENSG00000161036	0.311215	ENSG00000180815
ENSG00000172830	0.311214	ENSG00000178996
ENSG00000176124	0.311212	ENSG00000235613
ENSG00000136636	0.311212	ENSG00000281103
ENSG00000079246	0.31121	ENSG00000141429
ENSG00000167614	0.31121	ENSG00000187486
ENSG00000104936	0.311208	ENSG00000198399
ENSG00000118655	0.311207	ENSG00000181274
ENSG00000265491	0.311206	ENSG00000267395
ENSG00000107537	0.311205	ENSG00000143624
ENSG00000153132	0.311204	ENSG00000168970
ENSG00000060558	0.311204	ENSG00000249859
ENSG00000100433	0.311203	ENSG00000182809
ENSG00000145014	0.311203	ENSG00000196876
ENSG00000007264	0.311203	ENSG00000214900
ENSG00000162636	0.311202	ENSG00000241839
ENSG00000147082	0.311201	ENSG00000159674
ENSG00000132801	0.311197	ENSG00000205730
ENSG00000168995	0.311196	ENSG00000179409
ENSG00000183291	0.311196	ENSG00000187735
ENSG00000041357	0.311196	ENSG00000206650
ENSG00000102225	0.311194	ENSG00000134762
ENSG00000162852	0.311194	ENSG00000167702
ENSG00000162378	0.311193	ENSG00000165502
ENSG00000111676	0.311191	ENSG00000118855
ENSG00000143621	0.31119	ENSG00000213160
ENSG00000148362	0.311188	ENSG00000173894
ENSG00000131873	0.311187	ENSG00000275591
ENSG00000105514	0.311186	ENSG00000120458
ENSG00000003096	0.311186	ENSG00000125505
ENSG00000172771	0.311186	ENSG00000179115
ENSG00000091140	0.311186	ENSG00000183570
ENSG00000129675	0.311186	ENSG00000213809
ENSG00000163535	0.311185	ENSG00000163950
ENSG00000065615	0.311184	ENSG00000105982
ENSG00000106333	0.311182	ENSG00000122435
ENSG00000231607	0.31118	ENSG00000264538
ENSG00000063169	0.311179	ENSG00000142686
ENSG00000070413	0.311178	ENSG00000277972
ENSG00000131043	0.311177	ENSG00000274020
ENSG00000135365	0.311175	ENSG00000146676
ENSG00000011566	0.311175	ENSG00000165288
ENSG00000119922	0.311174	ENSG00000168961
ENSG00000101849	0.311172	ENSG00000112212
ENSG00000088826	0.311172	ENSG00000173542
ENSG00000115267	0.31117	ENSG00000132530
ENSG00000112679	0.31117	ENSG00000197442
ENSG00000005483	0.311167	ENSG00000133226
ENSG00000143839	0.311167	ENSG00000171940
ENSG00000166188	0.311162	ENSG00000183340
ENSG00000106004	0.311161	ENSG00000185189
ENSG00000103496	0.311158	ENSG00000116857
ENSG00000116489	0.311158	ENSG00000124193
ENSG00000066405	0.311157	ENSG00000130649
ENSG00000106049	0.311157	ENSG00000162959
ENSG00000112972	0.311156	ENSG00000232564
ENSG00000099821	0.311154	ENSG00000103932
ENSG00000075702	0.311154	ENSG00000184163
ENSG00000143653	0.311153	ENSG00000173065
ENSG00000204070	0.311153	ENSG00000213699
ENSG00000173200	0.31115	ENSG00000197530
ENSG00000107625	0.311147	ENSG00000128000
ENSG00000067066	0.311147	ENSG00000128268
ENSG00000188191	0.311147	ENSG00000263465
ENSG00000085840	0.311144	ENSG00000166451
ENSG00000086289	0.311141	ENSG00000157557
ENSG00000070182	0.311139	ENSG00000112212
ENSG00000075461	0.311139	ENSG00000127054
ENSG00000106723	0.311139	ENSG00000174442
ENSG00000166145	0.311139	ENSG00000235677
ENSG00000101265	0.311136	ENSG00000197150
ENSG00000114735	0.311135	ENSG00000130827
ENSG00000141429	0.311135	ENSG00000144026
ENSG00000108179	0.311135	ENSG00000171163
ENSG00000099942	0.311134	ENSG00000181284
ENSG00000110171	0.311134	ENSG00000184381
ENSG00000143442	0.311133	ENSG00000223984
ENSG00000122958	0.311131	ENSG00000161547
ENSG00000109046	0.311131	ENSG00000258571
ENSG00000091140	0.31113	ENSG00000154310
ENSG00000102030	0.311128	ENSG00000169189
ENSG00000141258	0.311128	ENSG00000229894
ENSG00000102901	0.311127	ENSG00000132635
ENSG00000070367	0.311125	ENSG00000163219
ENSG00000183688	0.311123	ENSG00000203737
ENSG00000151466	0.311123	ENSG00000213462
ENSG00000107719	0.311122	ENSG00000220205
ENSG00000230590	0.311122	ENSG00000277258
ENSG00000007062	0.311121	ENSG00000136636
ENSG00000141576	0.31112	ENSG00000175745
ENSG00000089335	0.311117	ENSG00000104907
ENSG00000073969	0.311117	ENSG00000121895
ENSG00000162368	0.311116	ENSG00000181061
ENSG00000136541	0.311115	ENSG00000256660
ENSG00000173065	0.311112	ENSG00000274020
ENSG00000137478	0.311111	ENSG00000165533
ENSG00000164236	0.311111	ENSG00000165914
ENSG00000162396	0.311111	ENSG00000177150
ENSG00000130821	0.311105	ENSG00000241570
ENSG00000105866	0.311104	ENSG00000138246
ENSG00000119844	0.311101	ENSG00000197182
ENSG00000141429	0.311099	ENSG00000197182
ENSG00000136573	0.311099	ENSG00000205056
ENSG00000116273	0.311098	ENSG00000149480
ENSG00000148019	0.311096	ENSG00000259956
ENSG00000104267	0.311094	ENSG00000136147
ENSG00000175265	0.311093	ENSG00000186532
ENSG00000147133	0.311091	ENSG00000156471
ENSG00000065029	0.311088	ENSG00000105401
ENSG00000111605	0.311085	ENSG00000132286
ENSG00000082996	0.311085	ENSG00000167637
ENSG00000196460	0.311082	ENSG00000275294
ENSG00000168010	0.311079	ENSG00000259823
ENSG00000078140	0.311078	ENSG00000111906
ENSG00000090013	0.311077	ENSG00000184792
ENSG00000058866	0.311077	ENSG00000186187
ENSG00000075240	0.311076	ENSG00000128923
ENSG00000150756	0.311076	ENSG00000158623
ENSG00000161547	0.311074	ENSG00000170471
ENSG00000135476	0.311073	ENSG00000156970
ENSG00000116062	0.311073	ENSG00000172986
ENSG00000101224	0.311068	ENSG00000198270
ENSG00000107815	0.311067	ENSG00000168758
ENSG00000118520	0.311067	ENSG00000186583
ENSG00000105717	0.311064	ENSG00000173200
ENSG00000125398	0.311063	ENSG00000183570
ENSG00000100221	0.311061	ENSG00000119508
ENSG00000148832	0.311059	ENSG00000157873
ENSG00000129158	0.311057	ENSG00000135622
ENSG00000154188	0.311053	ENSG00000166401
ENSG00000155096	0.311053	ENSG00000168288
ENSG00000126653	0.311053	ENSG00000185189
ENSG00000125787	0.311052	ENSG00000151725
ENSG00000227057	0.311052	ENSG00000244734
ENSG00000104936	0.311049	ENSG00000130726
ENSG00000167468	0.311049	ENSG00000213891
ENSG00000071575	0.311046	ENSG00000290444
ENSG00000116237	0.311045	ENSG00000164040
ENSG00000103264	0.311044	ENSG00000207008
ENSG00000163449	0.311043	ENSG00000197016
ENSG00000035862	0.311041	ENSG00000061794
ENSG00000166025	0.31104	ENSG00000198795
ENSG00000126882	0.311039	ENSG00000188312
ENSG00000105982	0.311039	ENSG00000237972
ENSG00000130348	0.311037	ENSG00000163617
ENSG00000143224	0.311037	ENSG00000174951
ENSG00000166963	0.311035	ENSG00000233930
ENSG00000168802	0.311034	ENSG00000170325
ENSG00000171612	0.311034	ENSG00000172650
ENSG00000140859	0.311033	ENSG00000213071
ENSG00000112077	0.311033	ENSG00000224429
ENSG00000025708	0.311031	ENSG00000055332
ENSG00000049247	0.311031	ENSG00000128482
ENSG00000110721	0.31103	ENSG00000124181
ENSG00000006459	0.311029	ENSG00000136868
ENSG00000116954	0.311028	ENSG00000231340
ENSG00000198026	0.311028	ENSG00000247077
ENSG00000012779	0.311027	ENSG00000143889
ENSG00000071242	0.311026	ENSG00000136044
ENSG00000073331	0.311025	ENSG00000144893
ENSG00000168653	0.311024	ENSG00000245910
ENSG00000217896	0.311021	ENSG00000229807
ENSG00000103852	0.311021	ENSG00000276405
ENSG00000072195	0.31102	ENSG00000185664
ENSG00000109180	0.311018	ENSG00000142599
ENSG00000143839	0.311016	ENSG00000235284
ENSG00000173065	0.311015	ENSG00000232564
ENSG00000048649	0.311014	ENSG00000131730
ENSG00000125864	0.311014	ENSG00000150687
ENSG00000163534	0.311014	ENSG00000182985
ENSG00000063169	0.311014	ENSG00000197283
ENSG00000138172	0.311013	ENSG00000173276
ENSG00000099860	0.311013	ENSG00000234616
ENSG00000141994	0.311012	ENSG00000163508
ENSG00000159307	0.311012	ENSG00000243772
ENSG00000141503	0.311011	ENSG00000173786
ENSG00000127419	0.31101	ENSG00000139631
ENSG00000166169	0.311008	ENSG00000204610
ENSG00000175198	0.311008	ENSG00000229692
ENSG00000128335	0.311008	ENSG00000242550
ENSG00000135899	0.311006	ENSG00000160932
ENSG00000115271	0.311005	ENSG00000144040
ENSG00000102309	0.311004	ENSG00000205339
ENSG00000043093	0.311001	ENSG00000135365
ENSG00000124507	0.311001	ENSG00000171611
ENSG00000141582	0.311	ENSG00000280721
ENSG00000054392	0.310999	ENSG00000140284
ENSG00000122515	0.310999	ENSG00000162999
ENSG00000100311	0.310999	ENSG00000171115
ENSG00000137563	0.310997	ENSG00000160613
ENSG00000172586	0.310997	ENSG00000205871
ENSG00000166224	0.310997	ENSG00000225405
ENSG00000143643	0.310996	ENSG00000217165
ENSG00000051180	0.310994	ENSG00000074935
ENSG00000099942	0.310994	ENSG00000120253
ENSG00000214851	0.310994	ENSG00000255776
ENSG00000100302	0.310993	ENSG00000169641
ENSG00000115935	0.310992	ENSG00000163191
ENSG00000136044	0.310991	ENSG00000260916
ENSG00000187994	0.310991	ENSG00000281103
ENSG00000139083	0.31099	ENSG00000166016
ENSG00000115267	0.310988	ENSG00000170581
ENSG00000170180	0.310985	ENSG00000188582
ENSG00000119917	0.310984	ENSG00000177409
ENSG00000160117	0.310984	ENSG00000228794
ENSG00000143952	0.31098	ENSG00000170289
ENSG00000145335	0.310979	ENSG00000165434
ENSG00000179104	0.310977	ENSG00000185101
ENSG00000155090	0.310976	ENSG00000257979
ENSG00000101888	0.310975	ENSG00000174684
ENSG00000172995	0.310975	ENSG00000211978
ENSG00000001084	0.310973	ENSG00000147324
ENSG00000145743	0.310973	ENSG00000167491
ENSG00000140284	0.310969	ENSG00000186481
ENSG00000151006	0.310968	ENSG00000248415
ENSG00000124216	0.310967	ENSG00000145632
ENSG00000153132	0.310966	ENSG00000174483
ENSG00000128294	0.310965	ENSG00000189350
ENSG00000049541	0.310964	ENSG00000060558
ENSG00000121390	0.310964	ENSG00000204899
ENSG00000198336	0.310964	ENSG00000205639
ENSG00000114735	0.310963	ENSG00000176597
ENSG00000138867	0.310962	ENSG00000198026
ENSG00000151725	0.31096	ENSG00000166200
ENSG00000100304	0.31096	ENSG00000170049
ENSG00000108799	0.31096	ENSG00000204172
ENSG00000175928	0.31096	ENSG00000238078
ENSG00000170633	0.310959	ENSG00000251474
ENSG00000180662	0.310957	ENSG00000184005
ENSG00000154734	0.310955	ENSG00000211728
ENSG00000162378	0.310955	ENSG00000213380
ENSG00000013810	0.310954	ENSG00000174715
ENSG00000109118	0.310953	ENSG00000134744
ENSG00000113273	0.310951	ENSG00000139083
ENSG00000114423	0.310951	ENSG00000184281
ENSG00000158050	0.310951	ENSG00000188886
ENSG00000091542	0.310948	ENSG00000182979
ENSG00000124209	0.310946	ENSG00000166619
ENSG00000048028	0.310943	ENSG00000197057
ENSG00000007968	0.310943	ENSG00000281376
ENSG00000133246	0.310942	ENSG00000144040
ENSG00000124098	0.310941	ENSG00000142949
ENSG00000152778	0.310941	ENSG00000185507
ENSG00000110367	0.310939	ENSG00000122008
ENSG00000103534	0.310939	ENSG00000130821
ENSG00000111275	0.310937	ENSG00000172845
ENSG00000127054	0.310935	ENSG00000196834
ENSG00000101096	0.310934	ENSG00000113522
ENSG00000109381	0.310934	ENSG00000123636
ENSG00000113141	0.310933	ENSG00000126777
ENSG00000066735	0.310932	ENSG00000162298
ENSG00000197776	0.310932	ENSG00000213463
ENSG00000135144	0.310932	ENSG00000223806
ENSG00000081791	0.310931	ENSG00000110025
ENSG00000106070	0.31093	ENSG00000187699
ENSG00000185483	0.310929	ENSG00000188833
ENSG00000149534	0.310928	ENSG00000174348
ENSG00000157985	0.310927	ENSG00000160219
ENSG00000108798	0.310926	ENSG00000152404
ENSG00000197912	0.310926	ENSG00000198089
ENSG00000143839	0.310925	ENSG00000146112
ENSG00000099875	0.310924	ENSG00000256720
ENSG00000163191	0.310921	ENSG00000167797
ENSG00000110696	0.310921	ENSG00000169599
ENSG00000170340	0.310921	ENSG00000232931
ENSG00000110852	0.31092	ENSG00000112796
ENSG00000164398	0.31092	ENSG00000253549
ENSG00000104313	0.310919	ENSG00000106328
ENSG00000156313	0.310918	ENSG00000165102
ENSG00000171115	0.310916	ENSG00000196865
ENSG00000135018	0.310915	ENSG00000144677
ENSG00000075234	0.310914	ENSG00000106571
ENSG00000144161	0.310914	ENSG00000198467
ENSG00000145860	0.31091	ENSG00000166200
ENSG00000064201	0.31091	ENSG00000170919
ENSG00000159445	0.31091	ENSG00000197183
ENSG00000007541	0.310909	ENSG00000013306
ENSG00000186566	0.310909	ENSG00000186704
ENSG00000060558	0.310907	ENSG00000188647
ENSG00000088827	0.310905	ENSG00000149131
ENSG00000073350	0.310903	ENSG00000133067
ENSG00000111837	0.310903	ENSG00000157741
ENSG00000221817	0.310903	ENSG00000225470
ENSG00000065243	0.310902	ENSG00000124172
ENSG00000006555	0.310902	ENSG00000169021
ENSG00000010610	0.3109	ENSG00000083720
ENSG00000184743	0.3109	ENSG00000184863
ENSG00000109118	0.3109	ENSG00000213015
ENSG00000153933	0.310899	ENSG00000168758
ENSG00000165434	0.310899	ENSG00000175931
ENSG00000141098	0.310895	ENSG00000143797
ENSG00000163703	0.310894	ENSG00000186187
ENSG00000100350	0.310892	ENSG00000111727
ENSG00000184226	0.310891	ENSG00000223806
ENSG00000075702	0.31089	ENSG00000179922
ENSG00000102802	0.310889	ENSG00000180662
ENSG00000080546	0.310889	ENSG00000229795
ENSG00000015171	0.310888	ENSG00000103126
ENSG00000111885	0.310888	ENSG00000176853
ENSG00000086289	0.310887	ENSG00000111012
ENSG00000131871	0.310886	ENSG00000164556
ENSG00000138279	0.310885	ENSG00000153989
ENSG00000162636	0.310881	ENSG00000166188
ENSG00000204428	0.310881	ENSG00000268336
ENSG00000123268	0.310879	ENSG00000128298
ENSG00000021355	0.310878	ENSG00000182557
ENSG00000163939	0.310876	ENSG00000177556
ENSG00000111837	0.310873	ENSG00000124574
ENSG00000172912	0.310872	ENSG00000197128
ENSG00000161203	0.310871	ENSG00000259956
ENSG00000079999	0.31087	ENSG00000152234
ENSG00000033100	0.310869	ENSG00000166189
ENSG00000100523	0.310868	ENSG00000179406
ENSG00000142867	0.310868	ENSG00000207554
ENSG00000135069	0.310867	ENSG00000159461
ENSG00000107679	0.310866	ENSG00000117543
ENSG00000102098	0.310865	ENSG00000122417
ENSG00000039523	0.310865	ENSG00000157741
ENSG00000169439	0.310865	ENSG00000178700
ENSG00000124713	0.310864	ENSG00000167972
ENSG00000112977	0.310864	ENSG00000244754
ENSG00000100938	0.310863	ENSG00000116954
ENSG00000106991	0.310863	ENSG00000163864
ENSG00000109084	0.310862	ENSG00000179051
ENSG00000168671	0.310858	ENSG00000181192
ENSG00000101542	0.310857	ENSG00000109917
ENSG00000116260	0.310857	ENSG00000120265
ENSG00000050327	0.310857	ENSG00000243896
ENSG00000132965	0.310856	ENSG00000228808
ENSG00000147324	0.310854	ENSG00000167986
ENSG00000165832	0.310854	ENSG00000197647
ENSG00000100461	0.310852	ENSG00000105866
ENSG00000100083	0.310852	ENSG00000130520
ENSG00000107719	0.310851	ENSG00000178409
ENSG00000179397	0.310848	ENSG00000197506
ENSG00000100749	0.310846	ENSG00000103064
ENSG00000170509	0.310844	ENSG00000206337
ENSG00000063169	0.310841	ENSG00000136935
ENSG00000141574	0.310841	ENSG00000168016
ENSG00000144026	0.310839	ENSG00000145860
ENSG00000143355	0.310839	ENSG00000185800
ENSG00000068697	0.310838	ENSG00000170855
ENSG00000110958	0.310836	ENSG00000115514
ENSG00000129219	0.310836	ENSG00000197993
ENSG00000110931	0.310833	ENSG00000118804
ENSG00000103326	0.310833	ENSG00000232434
ENSG00000166669	0.310831	ENSG00000248971
ENSG00000165626	0.310828	ENSG00000169762
ENSG00000170989	0.310828	ENSG00000171611
ENSG00000106178	0.310826	ENSG00000183475
ENSG00000109736	0.310825	ENSG00000152683
ENSG00000159110	0.310821	ENSG00000189144
ENSG00000110851	0.31082	ENSG00000142459
ENSG00000115977	0.31082	ENSG00000265527
ENSG00000116132	0.31082	ENSG00000276600
ENSG00000136827	0.310819	ENSG00000170340
ENSG00000100644	0.310816	ENSG00000175711
ENSG00000163812	0.310815	ENSG00000187961
ENSG00000163508	0.310814	ENSG00000198863
ENSG00000064787	0.310813	ENSG00000196407
ENSG00000071575	0.310812	ENSG00000082512
ENSG00000094914	0.310811	ENSG00000204310
ENSG00000099977	0.310808	ENSG00000163528
ENSG00000117569	0.310807	ENSG00000136842
ENSG00000134762	0.310807	ENSG00000162298
ENSG00000100418	0.310805	ENSG00000163331
ENSG00000105281	0.310801	ENSG00000239899
ENSG00000146223	0.310799	ENSG00000151065
ENSG00000082512	0.310799	ENSG00000164934
ENSG00000138172	0.310799	ENSG00000213203
ENSG00000213079	0.310798	ENSG00000239883
ENSG00000142669	0.310795	ENSG00000213462
ENSG00000067992	0.310791	ENSG00000169495
ENSG00000122008	0.310791	ENSG00000175455
ENSG00000113569	0.310789	ENSG00000122417
ENSG00000154310	0.310789	ENSG00000239697
ENSG00000139405	0.310788	ENSG00000226419
ENSG00000148814	0.310786	ENSG00000171792
ENSG00000082512	0.310784	ENSG00000182324
ENSG00000188779	0.310784	ENSG00000244486
ENSG00000125875	0.310783	ENSG00000167395
ENSG00000070423	0.310782	ENSG00000160131
ENSG00000163191	0.310781	ENSG00000250479
ENSG00000135763	0.31078	ENSG00000144161
ENSG00000006062	0.310779	ENSG00000133030
ENSG00000157404	0.310779	ENSG00000197763
ENSG00000163155	0.310778	ENSG00000168214
ENSG00000074266	0.310776	ENSG00000198863
ENSG00000152223	0.310775	ENSG00000205755
ENSG00000162852	0.310773	ENSG00000164828
ENSG00000211799	0.310773	ENSG00000211801
ENSG00000128000	0.310772	ENSG00000133858
ENSG00000079150	0.310772	ENSG00000169224
ENSG00000143569	0.310771	ENSG00000157625
ENSG00000161298	0.310771	ENSG00000217527
ENSG00000004777	0.31077	ENSG00000111885
ENSG00000102007	0.31077	ENSG00000153395
ENSG00000146729	0.310767	ENSG00000162757
ENSG00000116273	0.310766	ENSG00000152484
ENSG00000072609	0.310766	ENSG00000166454
ENSG00000130520	0.310766	ENSG00000170677
ENSG00000136522	0.310766	ENSG00000175197
ENSG00000112167	0.310763	ENSG00000122515
ENSG00000035499	0.310763	ENSG00000125454
ENSG00000139684	0.310763	ENSG00000173726
ENSG00000146192	0.310762	ENSG00000182324
ENSG00000131788	0.310758	ENSG00000213801
ENSG00000100941	0.310756	ENSG00000127419
ENSG00000117475	0.310756	ENSG00000170271
ENSG00000175097	0.310756	ENSG00000176170
ENSG00000071242	0.310756	ENSG00000249850
ENSG00000140284	0.310754	ENSG00000140575
ENSG00000141736	0.310754	ENSG00000174348
ENSG00000153786	0.310752	ENSG00000184307
ENSG00000105171	0.310751	ENSG00000180610
ENSG00000079246	0.31075	ENSG00000119203
ENSG00000108405	0.31075	ENSG00000164077
ENSG00000135899	0.31075	ENSG00000170581
ENSG00000138185	0.31075	ENSG00000196876
ENSG00000079805	0.310748	ENSG00000087903
ENSG00000079819	0.310748	ENSG00000134884
ENSG00000005513	0.310746	ENSG00000126882
ENSG00000070371	0.310746	ENSG00000177084
ENSG00000134884	0.310746	ENSG00000188185
ENSG00000166200	0.310746	ENSG00000241360
ENSG00000071859	0.310744	ENSG00000159733
ENSG00000166167	0.310744	ENSG00000197465
ENSG00000114383	0.310744	ENSG00000238121
ENSG00000184106	0.310744	ENSG00000240905
ENSG00000063169	0.310742	ENSG00000197114
ENSG00000071575	0.310741	ENSG00000183475
ENSG00000143207	0.310741	ENSG00000206633
ENSG00000139737	0.31074	ENSG00000213516
ENSG00000172986	0.31074	ENSG00000225470
ENSG00000105426	0.31074	ENSG00000228939
ENSG00000068400	0.310739	ENSG00000134717
ENSG00000101782	0.310739	ENSG00000237361
ENSG00000072609	0.310734	ENSG00000169727
ENSG00000137868	0.310734	ENSG00000179115
ENSG00000144868	0.310732	ENSG00000186566
ENSG00000104177	0.310731	ENSG00000170180
ENSG00000176444	0.31073	ENSG00000204681
ENSG00000144161	0.31073	ENSG00000234420
ENSG00000080546	0.31073	ENSG00000251247
ENSG00000113384	0.310728	ENSG00000217165
ENSG00000008853	0.310727	ENSG00000155016
ENSG00000161533	0.310726	ENSG00000164346
ENSG00000119335	0.310725	ENSG00000138834
ENSG00000007312	0.310724	ENSG00000204252
ENSG00000170779	0.310722	ENSG00000260231
ENSG00000131503	0.310721	ENSG00000170919
ENSG00000168137	0.310721	ENSG00000197283
ENSG00000118496	0.310718	ENSG00000171552
ENSG00000148362	0.310718	ENSG00000184381
ENSG00000101966	0.310718	ENSG00000196968
ENSG00000054938	0.310717	ENSG00000121486
ENSG00000054392	0.310717	ENSG00000127804
ENSG00000037280	0.310714	ENSG00000118513
ENSG00000080546	0.310714	ENSG00000140575
ENSG00000144426	0.310711	ENSG00000198836
ENSG00000056558	0.310709	ENSG00000127804
ENSG00000074047	0.310706	ENSG00000076258
ENSG00000019991	0.310706	ENSG00000107566
ENSG00000133805	0.310702	ENSG00000144040
ENSG00000145391	0.310702	ENSG00000154760
ENSG00000174130	0.310702	ENSG00000198743
ENSG00000271013	0.310702	ENSG00000278023
ENSG00000162757	0.3107	ENSG00000204653
ENSG00000146192	0.310699	ENSG00000166451
ENSG00000168135	0.310699	ENSG00000186812
ENSG00000134717	0.310697	ENSG00000176022
ENSG00000143157	0.310696	ENSG00000165632
ENSG00000121858	0.310693	ENSG00000179331
ENSG00000139405	0.310692	ENSG00000167261
ENSG00000002834	0.310691	ENSG00000135766
ENSG00000100991	0.310689	ENSG00000108039
ENSG00000104490	0.310689	ENSG00000114166
ENSG00000136436	0.310689	ENSG00000176597
ENSG00000009694	0.310687	ENSG00000127419
ENSG00000126214	0.310687	ENSG00000175198
ENSG00000066405	0.310686	ENSG00000188026
ENSG00000148110	0.310684	ENSG00000162517
ENSG00000135269	0.310683	ENSG00000179361
ENSG00000197774	0.310683	ENSG00000204070
ENSG00000136636	0.310682	ENSG00000148362
ENSG00000114735	0.310682	ENSG00000197622
ENSG00000105369	0.310682	ENSG00000269404
ENSG00000001631	0.310681	ENSG00000271013
ENSG00000137486	0.31068	ENSG00000144791
ENSG00000064651	0.31068	ENSG00000265681
ENSG00000130764	0.310677	ENSG00000141873
ENSG00000152223	0.310677	ENSG00000159147
ENSG00000108064	0.310676	ENSG00000213281
ENSG00000105136	0.310675	ENSG00000163508
ENSG00000167637	0.310675	ENSG00000231905
ENSG00000166136	0.310675	ENSG00000242485
ENSG00000187994	0.310674	ENSG00000204653
ENSG00000111837	0.310674	ENSG00000223984
ENSG00000162804	0.310673	ENSG00000198026
ENSG00000135870	0.310671	ENSG00000161405
ENSG00000108984	0.310671	ENSG00000177225
ENSG00000155868	0.31067	ENSG00000186812
ENSG00000056586	0.310669	ENSG00000184106
ENSG00000046604	0.310669	ENSG00000237248
ENSG00000072609	0.310667	ENSG00000105810
ENSG00000130638	0.310667	ENSG00000167258
ENSG00000227124	0.310666	ENSG00000252414
ENSG00000172543	0.310666	ENSG00000277972
ENSG00000114423	0.310661	ENSG00000130726
ENSG00000108946	0.31066	ENSG00000170458
ENSG00000021355	0.310659	ENSG00000057294
ENSG00000183718	0.310658	ENSG00000265972
ENSG00000135870	0.310656	ENSG00000163932
ENSG00000139737	0.310653	ENSG00000255776
ENSG00000129675	0.310652	ENSG00000180626
ENSG00000197102	0.310651	ENSG00000204435
ENSG00000141994	0.31065	ENSG00000236388
ENSG00000148841	0.310647	ENSG00000173442
ENSG00000102935	0.310646	ENSG00000106624
ENSG00000085998	0.310646	ENSG00000164574
ENSG00000133985	0.310645	ENSG00000205755
ENSG00000026036	0.310644	ENSG00000234420
ENSG00000180071	0.310644	ENSG00000261286
ENSG00000130520	0.310642	ENSG00000170906
ENSG00000173214	0.310641	ENSG00000175106
ENSG00000142549	0.31064	ENSG00000151327
ENSG00000226312	0.31064	ENSG00000232564
ENSG00000092067	0.310638	ENSG00000137713
ENSG00000171861	0.31063	ENSG00000270647
ENSG00000127993	0.310629	ENSG00000156482
ENSG00000105662	0.310626	ENSG00000130935
ENSG00000008282	0.310625	ENSG00000069702
ENSG00000163346	0.310624	ENSG00000198862
ENSG00000122515	0.310623	ENSG00000231340
ENSG00000105866	0.310617	ENSG00000159147
ENSG00000069399	0.310615	ENSG00000162636
ENSG00000110713	0.310614	ENSG00000122778
ENSG00000112763	0.310613	ENSG00000116199
ENSG00000070423	0.310613	ENSG00000198492
ENSG00000130589	0.310611	ENSG00000138496
ENSG00000109971	0.310611	ENSG00000161813
ENSG00000162645	0.310611	ENSG00000167747
ENSG00000138821	0.310609	ENSG00000213190
ENSG00000113532	0.310607	ENSG00000163171
ENSG00000138772	0.310607	ENSG00000175274
ENSG00000077147	0.310606	ENSG00000119335
ENSG00000130821	0.310604	ENSG00000141469
ENSG00000146809	0.310604	ENSG00000215424
ENSG00000013810	0.310603	ENSG00000110448
ENSG00000118058	0.310603	ENSG00000130731
ENSG00000123636	0.310603	ENSG00000179397
ENSG00000076770	0.310602	ENSG00000082146
ENSG00000179406	0.310599	ENSG00000221817
ENSG00000082556	0.310598	ENSG00000105426
ENSG00000106809	0.310597	ENSG00000163915
ENSG00000115008	0.310596	ENSG00000252414
ENSG00000082512	0.310594	ENSG00000133030
ENSG00000109184	0.310594	ENSG00000160014
ENSG00000140691	0.310594	ENSG00000198467
ENSG00000163527	0.310594	ENSG00000211460
ENSG00000101052	0.310594	ENSG00000215424
ENSG00000134717	0.310593	ENSG00000162521
ENSG00000102543	0.310592	ENSG00000137145
ENSG00000064666	0.310592	ENSG00000196388
ENSG00000110958	0.31059	ENSG00000145337
ENSG00000113387	0.310588	ENSG00000144048
ENSG00000065243	0.310585	ENSG00000221817
ENSG00000056558	0.310584	ENSG00000103264
ENSG00000136478	0.310584	ENSG00000181418
ENSG00000133805	0.310584	ENSG00000186583
ENSG00000129467	0.310583	ENSG00000136044
ENSG00000150637	0.310583	ENSG00000187688
ENSG00000132478	0.310582	ENSG00000170619
ENSG00000127463	0.310581	ENSG00000215458
ENSG00000102796	0.310581	ENSG00000263002
ENSG00000081307	0.31058	ENSG00000159461
ENSG00000166123	0.31058	ENSG00000197993
ENSG00000087995	0.310579	ENSG00000140403
ENSG00000035862	0.310576	ENSG00000142657
ENSG00000148019	0.310576	ENSG00000148362
ENSG00000126368	0.310576	ENSG00000170619
ENSG00000129667	0.310575	ENSG00000167632
ENSG00000135018	0.310575	ENSG00000258405
ENSG00000188313	0.310574	ENSG00000275066
ENSG00000171469	0.310573	ENSG00000181631
ENSG00000056050	0.310572	ENSG00000136379
ENSG00000165959	0.310572	ENSG00000185112
ENSG00000136044	0.310572	ENSG00000269119
ENSG00000189343	0.310571	ENSG00000263266
ENSG00000163399	0.310568	ENSG00000169180
ENSG00000198089	0.310568	ENSG00000270069
ENSG00000082805	0.310565	ENSG00000151366
ENSG00000111913	0.310565	ENSG00000166257
ENSG00000100979	0.310564	ENSG00000185187
ENSG00000019991	0.310563	ENSG00000104497
ENSG00000004897	0.310563	ENSG00000117394
ENSG00000167608	0.310562	ENSG00000184492
ENSG00000085733	0.310561	ENSG00000228594
ENSG00000111711	0.310559	ENSG00000137073
ENSG00000125814	0.310558	ENSG00000180488
ENSG00000106006	0.310555	ENSG00000128203
ENSG00000179833	0.310555	ENSG00000196850
ENSG00000111785	0.310554	ENSG00000167005
ENSG00000144426	0.310554	ENSG00000213658
ENSG00000075826	0.310552	ENSG00000159445
ENSG00000081923	0.310551	ENSG00000124194
ENSG00000131871	0.310549	ENSG00000138448
ENSG00000110583	0.310546	ENSG00000157259
ENSG00000108639	0.310544	ENSG00000198624
ENSG00000135597	0.310543	ENSG00000158715
ENSG00000065029	0.310542	ENSG00000112763
ENSG00000104979	0.310542	ENSG00000224614
ENSG00000158850	0.310541	ENSG00000188647
ENSG00000065357	0.310539	ENSG00000168056
ENSG00000125430	0.310539	ENSG00000188283
ENSG00000086570	0.310537	ENSG00000163624
ENSG00000130649	0.310537	ENSG00000166833
ENSG00000198836	0.310535	ENSG00000263818
ENSG00000137563	0.310534	ENSG00000163814
ENSG00000058804	0.310534	ENSG00000198856
ENSG00000103051	0.310532	ENSG00000141446
ENSG00000138821	0.310531	ENSG00000153132
ENSG00000116954	0.31053	ENSG00000176022
ENSG00000139180	0.310529	ENSG00000204271
ENSG00000178585	0.310528	ENSG00000180891
ENSG00000126264	0.310525	ENSG00000165025
ENSG00000075089	0.310522	ENSG00000196591
ENSG00000203416	0.310521	ENSG00000229419
ENSG00000100097	0.31052	ENSG00000166401
ENSG00000127511	0.310518	ENSG00000164808
ENSG00000149150	0.310517	ENSG00000187621
ENSG00000107862	0.310516	ENSG00000158467
ENSG00000174953	0.310514	ENSG00000198743
ENSG00000199805	0.310514	ENSG00000255163
ENSG00000092445	0.310513	ENSG00000204420
ENSG00000188848	0.310512	ENSG00000256128
ENSG00000103264	0.310511	ENSG00000139154
ENSG00000166025	0.31051	ENSG00000172247
ENSG00000177425	0.310508	ENSG00000228672
ENSG00000071626	0.310507	ENSG00000129116
ENSG00000134545	0.310505	ENSG00000141736
ENSG00000100413	0.310504	ENSG00000147118
ENSG00000125637	0.3105	ENSG00000143476
ENSG00000160741	0.3105	ENSG00000167110
ENSG00000064270	0.3105	ENSG00000183250
ENSG00000108588	0.310498	ENSG00000197714
ENSG00000110218	0.310498	ENSG00000222011
ENSG00000128340	0.310497	ENSG00000246334
ENSG00000072609	0.310494	ENSG00000100413
ENSG00000136478	0.310493	ENSG00000167113
ENSG00000071575	0.310493	ENSG00000274211
ENSG00000123240	0.310492	ENSG00000168807
ENSG00000108829	0.310492	ENSG00000178409
ENSG00000108439	0.31049	ENSG00000162999
ENSG00000005206	0.310489	ENSG00000109971
ENSG00000160325	0.310488	ENSG00000207109
ENSG00000139684	0.310487	ENSG00000188283
ENSG00000144161	0.310484	ENSG00000175782
ENSG00000115935	0.310484	ENSG00000277972
ENSG00000071575	0.310483	ENSG00000220867
ENSG00000116580	0.310482	ENSG00000124783
ENSG00000018510	0.310481	ENSG00000186532
ENSG00000043093	0.31048	ENSG00000160741
ENSG00000116580	0.31048	ENSG00000160741
ENSG00000162777	0.31048	ENSG00000188227
ENSG00000138674	0.310478	ENSG00000142459
ENSG00000100365	0.310478	ENSG00000155099
ENSG00000026036	0.310476	ENSG00000100104
ENSG00000065615	0.310476	ENSG00000138172
ENSG00000023909	0.310475	ENSG00000034152
ENSG00000116954	0.310475	ENSG00000160741
ENSG00000141582	0.310473	ENSG00000231726
ENSG00000117394	0.310472	ENSG00000119537
ENSG00000137876	0.310472	ENSG00000197283
ENSG00000101557	0.31047	ENSG00000127152
ENSG00000204366	0.310468	ENSG00000244462
ENSG00000175538	0.310467	ENSG00000214727
ENSG00000138802	0.310464	ENSG00000151366
ENSG00000086717	0.310463	ENSG00000180071
ENSG00000055332	0.310461	ENSG00000135114
ENSG00000100592	0.310461	ENSG00000136045
ENSG00000101104	0.310461	ENSG00000176022
ENSG00000143621	0.31046	ENSG00000143842
ENSG00000065615	0.31046	ENSG00000155729
ENSG00000000457	0.31046	ENSG00000167461
ENSG00000072135	0.31046	ENSG00000205277
ENSG00000131591	0.310459	ENSG00000139921
ENSG00000178700	0.310459	ENSG00000186812
ENSG00000100023	0.310458	ENSG00000185480
ENSG00000119414	0.310456	ENSG00000188725
ENSG00000124831	0.310454	ENSG00000154274
ENSG00000215580	0.310451	ENSG00000215883
ENSG00000067113	0.310449	ENSG00000204482
ENSG00000046651	0.310448	ENSG00000134884
ENSG00000139697	0.310448	ENSG00000175197
ENSG00000124831	0.310446	ENSG00000167987
ENSG00000164398	0.310446	ENSG00000188672
ENSG00000112977	0.310445	ENSG00000171097
ENSG00000138035	0.310445	ENSG00000180422
ENSG00000065029	0.310444	ENSG00000084764
ENSG00000078142	0.310444	ENSG00000105248
ENSG00000115107	0.310444	ENSG00000128268
ENSG00000182796	0.310442	ENSG00000185404
ENSG00000115904	0.310442	ENSG00000205755
ENSG00000112079	0.310441	ENSG00000141873
ENSG00000167850	0.31044	ENSG00000186407
ENSG00000173200	0.31044	ENSG00000205277
ENSG00000149534	0.310437	ENSG00000158715
ENSG00000173080	0.310437	ENSG00000198743
ENSG00000128245	0.310435	ENSG00000138867
ENSG00000109689	0.310435	ENSG00000143924
ENSG00000005513	0.310435	ENSG00000161653
ENSG00000074621	0.310434	ENSG00000178700
ENSG00000120253	0.310434	ENSG00000185670
ENSG00000006016	0.310433	ENSG00000118181
ENSG00000035403	0.310433	ENSG00000186204
ENSG00000121895	0.31043	ENSG00000188227
ENSG00000141384	0.310429	ENSG00000178921
ENSG00000105281	0.310427	ENSG00000183401
ENSG00000103035	0.310426	ENSG00000111247
ENSG00000164086	0.310425	ENSG00000183340
ENSG00000139537	0.310424	ENSG00000139971
ENSG00000125731	0.310423	ENSG00000127334
ENSG00000100300	0.31042	ENSG00000175518
ENSG00000132704	0.310419	ENSG00000133740
ENSG00000091317	0.310418	ENSG00000109118
ENSG00000114737	0.310418	ENSG00000173269
ENSG00000161048	0.310416	ENSG00000164091
ENSG00000079150	0.310416	ENSG00000179115
ENSG00000132603	0.310415	ENSG00000165501
ENSG00000100393	0.310414	ENSG00000109180
ENSG00000104497	0.310414	ENSG00000141736
ENSG00000183401	0.310414	ENSG00000186409
ENSG00000065615	0.310414	ENSG00000253930
ENSG00000071127	0.310412	ENSG00000196834
ENSG00000006576	0.310411	ENSG00000197993
ENSG00000185958	0.310411	ENSG00000232564
ENSG00000111247	0.31041	ENSG00000159147
ENSG00000115295	0.310408	ENSG00000145012
ENSG00000019991	0.310406	ENSG00000100298
ENSG00000105088	0.310405	ENSG00000124664
ENSG00000141736	0.310405	ENSG00000167508
ENSG00000160318	0.310405	ENSG00000175106
ENSG00000122390	0.310405	ENSG00000180628
ENSG00000151779	0.310405	ENSG00000197157
ENSG00000006555	0.310404	ENSG00000235917
ENSG00000079308	0.310402	ENSG00000141469
ENSG00000130517	0.310402	ENSG00000244134
ENSG00000108829	0.310398	ENSG00000116489
ENSG00000105717	0.310398	ENSG00000139737
ENSG00000108370	0.310398	ENSG00000148019
ENSG00000139641	0.310398	ENSG00000170180
ENSG00000135916	0.310398	ENSG00000198049
ENSG00000162068	0.310398	ENSG00000213658
ENSG00000238227	0.310398	ENSG00000258890
ENSG00000155229	0.310397	ENSG00000196418
ENSG00000146963	0.310396	ENSG00000163939
ENSG00000127511	0.310396	ENSG00000182979
ENSG00000101290	0.310395	ENSG00000116649
ENSG00000101333	0.310395	ENSG00000117280
ENSG00000003509	0.310395	ENSG00000153044
ENSG00000067646	0.310394	ENSG00000259151
ENSG00000168758	0.310392	ENSG00000196814
ENSG00000049541	0.310392	ENSG00000256294
ENSG00000186812	0.310391	ENSG00000197128
ENSG00000100442	0.31039	ENSG00000104870
ENSG00000041988	0.310388	ENSG00000136104
ENSG00000133805	0.310388	ENSG00000152380
ENSG00000136888	0.310386	ENSG00000143436
ENSG00000138074	0.310386	ENSG00000166016
ENSG00000106462	0.310385	ENSG00000135476
ENSG00000109805	0.310384	ENSG00000123473
ENSG00000105088	0.310384	ENSG00000235750
ENSG00000136280	0.310383	ENSG00000139737
ENSG00000008256	0.310382	ENSG00000156973
ENSG00000005020	0.310382	ENSG00000174501
ENSG00000003989	0.31038	ENSG00000165124
ENSG00000163814	0.310379	ENSG00000167637
ENSG00000197566	0.310379	ENSG00000198863
ENSG00000104290	0.310376	ENSG00000138722
ENSG00000101082	0.310376	ENSG00000153898
ENSG00000091140	0.310376	ENSG00000154274
ENSG00000157554	0.310376	ENSG00000171100
ENSG00000105717	0.310374	ENSG00000173715
ENSG00000124429	0.310373	ENSG00000167088
ENSG00000163171	0.310373	ENSG00000169641
ENSG00000147118	0.310371	ENSG00000186603
ENSG00000116685	0.310371	ENSG00000228544
ENSG00000131149	0.310371	ENSG00000264384
ENSG00000005379	0.31037	ENSG00000104814
ENSG00000183401	0.310368	ENSG00000257195
ENSG00000176903	0.310367	ENSG00000183475
ENSG00000166226	0.310363	ENSG00000197857
ENSG00000175899	0.310363	ENSG00000213049
ENSG00000175643	0.310361	ENSG00000176076
ENSG00000137642	0.31036	ENSG00000184500
ENSG00000160741	0.31036	ENSG00000241230
ENSG00000139618	0.310359	ENSG00000167702
ENSG00000161048	0.310358	ENSG00000256294
ENSG00000086717	0.310357	ENSG00000182885
ENSG00000058804	0.310356	ENSG00000101166
ENSG00000156860	0.310356	ENSG00000162599
ENSG00000198466	0.310356	ENSG00000245164
ENSG00000188277	0.310356	ENSG00000281691
ENSG00000122218	0.310355	ENSG00000173681
ENSG00000114735	0.310355	ENSG00000223984
ENSG00000102543	0.310351	ENSG00000256581
ENSG00000005893	0.310349	ENSG00000176076
ENSG00000161405	0.310346	ENSG00000237424
ENSG00000067177	0.310345	ENSG00000167363
ENSG00000060339	0.310345	ENSG00000232177
ENSG00000104936	0.310343	ENSG00000111640
ENSG00000117228	0.310343	ENSG00000162654
ENSG00000070495	0.310342	ENSG00000135870
ENSG00000104043	0.310341	ENSG00000115271
ENSG00000104765	0.310341	ENSG00000180221
ENSG00000072609	0.31034	ENSG00000101901
ENSG00000130511	0.31034	ENSG00000159618
ENSG00000111885	0.31034	ENSG00000187240
ENSG00000172375	0.310339	ENSG00000228808
ENSG00000101911	0.310336	ENSG00000112079
ENSG00000178573	0.310336	ENSG00000235290
ENSG00000006757	0.310335	ENSG00000131002
ENSG00000127922	0.310333	ENSG00000167005
ENSG00000166963	0.310333	ENSG00000204271
ENSG00000091542	0.310332	ENSG00000122515
ENSG00000125505	0.310331	ENSG00000167895
ENSG00000127311	0.31033	ENSG00000146757
ENSG00000100941	0.31033	ENSG00000204681
ENSG00000105866	0.31033	ENSG00000290444
ENSG00000102908	0.310328	ENSG00000214717
ENSG00000076248	0.310324	ENSG00000166803
ENSG00000104859	0.310324	ENSG00000185359
ENSG00000166188	0.310323	ENSG00000177873
ENSG00000117036	0.310322	ENSG00000119523
ENSG00000121895	0.310322	ENSG00000173085
ENSG00000131023	0.31032	ENSG00000180834
ENSG00000189238	0.31032	ENSG00000256128
ENSG00000130529	0.310317	ENSG00000134323
ENSG00000071539	0.310316	ENSG00000085840
ENSG00000127084	0.310316	ENSG00000183978
ENSG00000001461	0.310314	ENSG00000074356
ENSG00000100926	0.310313	ENSG00000197993
ENSG00000170962	0.310312	ENSG00000236790
ENSG00000153495	0.310311	ENSG00000204923
ENSG00000057294	0.310308	ENSG00000129951
ENSG00000142686	0.310308	ENSG00000198026
ENSG00000086289	0.310306	ENSG00000131873
ENSG00000119685	0.310305	ENSG00000153130
ENSG00000142657	0.310303	ENSG00000154451
ENSG00000159082	0.310303	ENSG00000176182
ENSG00000164330	0.310303	ENSG00000196092
ENSG00000009694	0.3103	ENSG00000171757
ENSG00000106261	0.310299	ENSG00000148153
ENSG00000117280	0.310299	ENSG00000196968
ENSG00000065675	0.310298	ENSG00000176049
ENSG00000145012	0.310298	ENSG00000197763
ENSG00000137338	0.310297	ENSG00000151725
ENSG00000088992	0.310297	ENSG00000182985
ENSG00000116990	0.310297	ENSG00000198951
ENSG00000197182	0.310297	ENSG00000239483
ENSG00000100902	0.310295	ENSG00000141385
ENSG00000110066	0.310294	ENSG00000136522
ENSG00000110693	0.310294	ENSG00000184481
ENSG00000169951	0.310294	ENSG00000249348
ENSG00000089682	0.310291	ENSG00000113649
ENSG00000205755	0.310291	ENSG00000213809
ENSG00000204653	0.310291	ENSG00000262874
ENSG00000061273	0.310289	ENSG00000126351
ENSG00000054523	0.310289	ENSG00000148154
ENSG00000179542	0.310289	ENSG00000226137
ENSG00000146067	0.310288	ENSG00000169255
ENSG00000136754	0.310287	ENSG00000148358
ENSG00000143653	0.310287	ENSG00000148634
ENSG00000149480	0.310286	ENSG00000167395
ENSG00000100104	0.310286	ENSG00000168374
ENSG00000099326	0.310285	ENSG00000189180
ENSG00000111837	0.310284	ENSG00000196199
ENSG00000100433	0.310284	ENSG00000211455
ENSG00000163449	0.310283	ENSG00000167904
ENSG00000111271	0.310281	ENSG00000116580
ENSG00000046653	0.310279	ENSG00000139618
ENSG00000179409	0.310278	ENSG00000197183
ENSG00000074356	0.310277	ENSG00000105270
ENSG00000080298	0.310277	ENSG00000171456
ENSG00000119326	0.310276	ENSG00000204681
ENSG00000143653	0.310274	ENSG00000168135
ENSG00000066427	0.310271	ENSG00000167261
ENSG00000163945	0.310271	ENSG00000280734
ENSG00000113369	0.310269	ENSG00000116754
ENSG00000162999	0.310269	ENSG00000223496
ENSG00000162408	0.310267	ENSG00000163882
ENSG00000035862	0.310267	ENSG00000221817
ENSG00000153975	0.310266	ENSG00000225697
ENSG00000196526	0.310265	ENSG00000272620
ENSG00000166947	0.310264	ENSG00000221823
ENSG00000129250	0.310263	ENSG00000145743
ENSG00000159363	0.310263	ENSG00000196262
ENSG00000149929	0.310262	ENSG00000243279
ENSG00000179886	0.310261	ENSG00000180354
ENSG00000158480	0.310261	ENSG00000221946
ENSG00000005483	0.31026	ENSG00000126746
ENSG00000125755	0.31026	ENSG00000134884
ENSG00000151366	0.31026	ENSG00000198168
ENSG00000092847	0.310259	ENSG00000140836
ENSG00000161911	0.310259	ENSG00000184113
ENSG00000175265	0.310258	ENSG00000213463
ENSG00000175265	0.310258	ENSG00000253770
ENSG00000178700	0.310257	ENSG00000237424
ENSG00000165271	0.310255	ENSG00000186603
ENSG00000172201	0.310255	ENSG00000226200
ENSG00000164930	0.310254	ENSG00000204923
ENSG00000144677	0.310253	ENSG00000154642
ENSG00000143398	0.310253	ENSG00000165487
ENSG00000102245	0.310253	ENSG00000232564
ENSG00000176619	0.310251	ENSG00000213071
ENSG00000144407	0.310249	ENSG00000205929
ENSG00000125037	0.310248	ENSG00000175787
ENSG00000110048	0.310248	ENSG00000184545
ENSG00000122223	0.310247	ENSG00000156453
ENSG00000155966	0.310247	ENSG00000163297
ENSG00000100097	0.310246	ENSG00000159618
ENSG00000133138	0.310243	ENSG00000134827
ENSG00000108509	0.310243	ENSG00000184743
ENSG00000166169	0.310243	ENSG00000229456
ENSG00000006432	0.310241	ENSG00000117480
ENSG00000109321	0.310239	ENSG00000119986
ENSG00000099949	0.310238	ENSG00000179409
ENSG00000144791	0.310235	ENSG00000186204
ENSG00000126070	0.310231	ENSG00000230946
ENSG00000100379	0.31023	ENSG00000185697
ENSG00000147168	0.310227	ENSG00000159674
ENSG00000183340	0.310226	ENSG00000204923
ENSG00000185250	0.310225	ENSG00000204463
ENSG00000072609	0.310224	ENSG00000174501
ENSG00000100302	0.310223	ENSG00000196878
ENSG00000105220	0.310222	ENSG00000176595
ENSG00000071539	0.310221	ENSG00000076248
ENSG00000087470	0.310218	ENSG00000175414
ENSG00000077238	0.310218	ENSG00000177455
ENSG00000124783	0.310215	ENSG00000179583
ENSG00000136436	0.310215	ENSG00000214359
ENSG00000075089	0.310213	ENSG00000080802
ENSG00000159593	0.310213	ENSG00000213079
ENSG00000155085	0.310212	ENSG00000160712
ENSG00000100413	0.310212	ENSG00000198276
ENSG00000149016	0.310211	ENSG00000151490
ENSG00000154723	0.310207	ENSG00000155368
ENSG00000096996	0.310206	ENSG00000185697
ENSG00000069702	0.310205	ENSG00000157500
ENSG00000135083	0.310203	ENSG00000156453
ENSG00000136929	0.310203	ENSG00000189056
ENSG00000046653	0.310202	ENSG00000189144
ENSG00000160803	0.310199	ENSG00000162746
ENSG00000113721	0.310199	ENSG00000227467
ENSG00000197312	0.310197	ENSG00000214783
ENSG00000180189	0.310197	ENSG00000250011
ENSG00000158856	0.310196	ENSG00000198959
ENSG00000117632	0.310195	ENSG00000138180
ENSG00000125787	0.310194	ENSG00000171612
ENSG00000135372	0.310191	ENSG00000204366
ENSG00000120253	0.31019	ENSG00000167182
ENSG00000100311	0.310189	ENSG00000114735
ENSG00000099204	0.310189	ENSG00000235284
ENSG00000013306	0.310188	ENSG00000168477
ENSG00000180694	0.310188	ENSG00000238227
ENSG00000131791	0.310187	ENSG00000172824
ENSG00000005022	0.310184	ENSG00000173726
ENSG00000145868	0.310184	ENSG00000178074
ENSG00000007541	0.31018	ENSG00000048140
ENSG00000142065	0.310179	ENSG00000172725
ENSG00000166349	0.310178	ENSG00000233237
ENSG00000168014	0.310177	ENSG00000272391
ENSG00000120265	0.310176	ENSG00000121966
ENSG00000089053	0.310175	ENSG00000168502
ENSG00000073350	0.310174	ENSG00000213071
ENSG00000055211	0.310173	ENSG00000090060
ENSG00000163947	0.310173	ENSG00000213995
ENSG00000116685	0.310172	ENSG00000142599
ENSG00000082146	0.310172	ENSG00000172331
ENSG00000131791	0.310169	ENSG00000163687
ENSG00000160752	0.310169	ENSG00000197461
ENSG00000064201	0.310168	ENSG00000169696
ENSG00000089127	0.310166	ENSG00000137628
ENSG00000042753	0.310166	ENSG00000178982
ENSG00000148690	0.310163	ENSG00000198276
ENSG00000013583	0.310162	ENSG00000165702
ENSG00000169429	0.310162	ENSG00000171295
ENSG00000100083	0.31016	ENSG00000136436
ENSG00000067066	0.31016	ENSG00000197465
ENSG00000182885	0.31016	ENSG00000235257
ENSG00000111837	0.310158	ENSG00000139083
ENSG00000128602	0.310157	ENSG00000169762
ENSG00000125304	0.310157	ENSG00000264169
ENSG00000168135	0.310155	ENSG00000205755
ENSG00000149136	0.310154	ENSG00000184575
ENSG00000188807	0.310152	ENSG00000204852
ENSG00000069702	0.31015	ENSG00000108370
ENSG00000100823	0.31015	ENSG00000167281
ENSG00000108829	0.310146	ENSG00000143643
ENSG00000153944	0.310146	ENSG00000162878
ENSG00000134539	0.310144	ENSG00000196407
ENSG00000046604	0.310144	ENSG00000205978
ENSG00000091317	0.310141	ENSG00000148943
ENSG00000120458	0.310141	ENSG00000211460
ENSG00000181315	0.310139	ENSG00000183340
ENSG00000213015	0.310138	ENSG00000270647
ENSG00000004897	0.310137	ENSG00000147854
ENSG00000130764	0.310136	ENSG00000271013
ENSG00000125971	0.310134	ENSG00000126777
ENSG00000163399	0.310134	ENSG00000196188
ENSG00000153130	0.310134	ENSG00000204899
ENSG00000164068	0.310133	ENSG00000198176
ENSG00000103064	0.310132	ENSG00000205517
ENSG00000171115	0.310132	ENSG00000261326
ENSG00000106809	0.310131	ENSG00000254995
ENSG00000179242	0.31013	ENSG00000263002
ENSG00000023171	0.310128	ENSG00000070031
ENSG00000168389	0.310126	ENSG00000231607
ENSG00000225697	0.310125	ENSG00000242706
ENSG00000155380	0.310125	ENSG00000253293
ENSG00000065615	0.310124	ENSG00000275111
ENSG00000127914	0.310123	ENSG00000197150
ENSG00000136280	0.310121	ENSG00000161677
ENSG00000136478	0.31012	ENSG00000174442
ENSG00000109066	0.31012	ENSG00000225739
ENSG00000127334	0.310119	ENSG00000227201
ENSG00000101574	0.310117	ENSG00000161920
ENSG00000136824	0.310117	ENSG00000243335
ENSG00000108021	0.310115	ENSG00000142686
ENSG00000109321	0.310115	ENSG00000212418
ENSG00000131127	0.310114	ENSG00000255737
ENSG00000153767	0.310113	ENSG00000175573
ENSG00000065883	0.310113	ENSG00000272031
ENSG00000151726	0.310111	ENSG00000183340
ENSG00000161405	0.31011	ENSG00000165055
ENSG00000126088	0.310109	ENSG00000205639
ENSG00000188921	0.310109	ENSG00000213619
ENSG00000102908	0.310108	ENSG00000131730
ENSG00000136048	0.310106	ENSG00000163812
ENSG00000140104	0.310106	ENSG00000176624
ENSG00000101400	0.310105	ENSG00000164897
ENSG00000119812	0.310104	ENSG00000207008
ENSG00000168152	0.310104	ENSG00000237476
ENSG00000154642	0.310104	ENSG00000243335
ENSG00000125846	0.310103	ENSG00000229585
ENSG00000105136	0.310102	ENSG00000110066
ENSG00000110104	0.310101	ENSG00000141873
ENSG00000135974	0.310101	ENSG00000196943
ENSG00000134762	0.310101	ENSG00000198742
ENSG00000136048	0.310101	ENSG00000239899
ENSG00000164040	0.3101	ENSG00000170191
ENSG00000066735	0.310099	ENSG00000154917
ENSG00000150907	0.310097	ENSG00000217527
ENSG00000100311	0.310095	ENSG00000146426
ENSG00000167967	0.310094	ENSG00000232587
ENSG00000079974	0.310092	ENSG00000131067
ENSG00000120438	0.310091	ENSG00000140386
ENSG00000188878	0.310088	ENSG00000196666
ENSG00000156535	0.310085	ENSG00000174010
ENSG00000151458	0.310083	ENSG00000159399
ENSG00000100351	0.310083	ENSG00000166856
ENSG00000083223	0.310082	ENSG00000140575
ENSG00000143416	0.310081	ENSG00000256720
ENSG00000071242	0.310079	ENSG00000144677
ENSG00000019991	0.310078	ENSG00000159733
ENSG00000100302	0.310077	ENSG00000140320
ENSG00000076003	0.310077	ENSG00000213619
ENSG00000013306	0.310076	ENSG00000067066
ENSG00000115421	0.310075	ENSG00000173080
ENSG00000138722	0.310075	ENSG00000214063
ENSG00000101966	0.310074	ENSG00000171115
ENSG00000170442	0.310073	ENSG00000206052
ENSG00000160097	0.310072	ENSG00000205885
ENSG00000035664	0.310071	ENSG00000269119
ENSG00000079246	0.31007	ENSG00000128000
ENSG00000078142	0.310068	ENSG00000135269
ENSG00000128463	0.310068	ENSG00000197566
ENSG00000128000	0.310067	ENSG00000186812
ENSG00000165280	0.310067	ENSG00000188234
ENSG00000205744	0.310065	ENSG00000265527
ENSG00000047597	0.310063	ENSG00000170385
ENSG00000119812	0.310063	ENSG00000183340
ENSG00000188171	0.310063	ENSG00000196968
ENSG00000127249	0.31006	ENSG00000184304
ENSG00000139679	0.310059	ENSG00000161405
ENSG00000110917	0.310058	ENSG00000113569
ENSG00000140691	0.310058	ENSG00000159445
ENSG00000066735	0.310058	ENSG00000164879
ENSG00000120705	0.310058	ENSG00000198467
ENSG00000138606	0.310056	ENSG00000235437
ENSG00000086289	0.310055	ENSG00000123268
ENSG00000058804	0.310053	ENSG00000174943
ENSG00000169439	0.310053	ENSG00000264743
ENSG00000113389	0.310052	ENSG00000145708
ENSG00000155304	0.310052	ENSG00000183496
ENSG00000005059	0.310051	ENSG00000101266
ENSG00000167815	0.310051	ENSG00000219392
ENSG00000143643	0.310049	ENSG00000175782
ENSG00000100418	0.310047	ENSG00000102802
ENSG00000116675	0.310047	ENSG00000160007
ENSG00000123838	0.310046	ENSG00000278420
ENSG00000177868	0.310045	ENSG00000184900
ENSG00000107566	0.310044	ENSG00000110713
ENSG00000181135	0.310041	ENSG00000281358
ENSG00000170385	0.31004	ENSG00000181704
ENSG00000150556	0.310039	ENSG00000236333
ENSG00000125746	0.310038	ENSG00000144591
ENSG00000167395	0.310038	ENSG00000167625
ENSG00000160058	0.310038	ENSG00000173548
ENSG00000108106	0.310037	ENSG00000116544
ENSG00000048028	0.310037	ENSG00000197948
ENSG00000125629	0.310035	ENSG00000143409
ENSG00000122548	0.310035	ENSG00000256356
ENSG00000072135	0.310033	ENSG00000232593
ENSG00000102978	0.310032	ENSG00000123636
ENSG00000035403	0.310032	ENSG00000131409
ENSG00000005100	0.31003	ENSG00000139697
ENSG00000127419	0.310029	ENSG00000167723
ENSG00000105717	0.310028	ENSG00000136280
ENSG00000221823	0.310028	ENSG00000252010
ENSG00000116754	0.310026	ENSG00000117543
ENSG00000179406	0.310026	ENSG00000197150
ENSG00000172650	0.310026	ENSG00000237945
ENSG00000131067	0.310025	ENSG00000185101
ENSG00000065029	0.310021	ENSG00000215018
ENSG00000115904	0.310018	ENSG00000146192
ENSG00000013306	0.310015	ENSG00000080819
ENSG00000105281	0.310015	ENSG00000134247
ENSG00000124201	0.310015	ENSG00000214872
ENSG00000137338	0.310011	ENSG00000165816
ENSG00000168803	0.310011	ENSG00000229456
ENSG00000148690	0.31001	ENSG00000205189
ENSG00000143839	0.310009	ENSG00000144677
ENSG00000134717	0.310009	ENSG00000184381
ENSG00000100991	0.310009	ENSG00000196998
ENSG00000124214	0.310007	ENSG00000143970
ENSG00000119048	0.310006	ENSG00000166716
ENSG00000012817	0.310006	ENSG00000215414
ENSG00000162711	0.310003	ENSG00000170881
ENSG00000102030	0.310003	ENSG00000186603
ENSG00000182973	0.310003	ENSG00000217643
ENSG00000029993	0.309998	ENSG00000101412
ENSG00000130511	0.309997	ENSG00000157036
ENSG00000014824	0.309997	ENSG00000183808
ENSG00000100941	0.309996	ENSG00000167723
ENSG00000167637	0.309996	ENSG00000204381
ENSG00000234332	0.309996	ENSG00000256720
ENSG00000126653	0.309993	ENSG00000197912
ENSG00000101843	0.309988	ENSG00000234925
ENSG00000115539	0.309987	ENSG00000183475
ENSG00000064666	0.309985	ENSG00000123636
ENSG00000066926	0.30998	ENSG00000088826
ENSG00000121940	0.30998	ENSG00000139645
ENSG00000102978	0.30998	ENSG00000152229
ENSG00000064607	0.309979	ENSG00000132424
ENSG00000127526	0.309978	ENSG00000146067
ENSG00000100644	0.309977	ENSG00000170234
ENSG00000111341	0.309977	ENSG00000183340
ENSG00000132141	0.309977	ENSG00000197622
ENSG00000010610	0.309976	ENSG00000161010
ENSG00000086717	0.309976	ENSG00000196358
ENSG00000110911	0.309976	ENSG00000221988
ENSG00000172292	0.309975	ENSG00000243101
ENSG00000113552	0.309972	ENSG00000128159
ENSG00000164330	0.309972	ENSG00000196549
ENSG00000175787	0.309972	ENSG00000214359
ENSG00000122367	0.309972	ENSG00000222078
ENSG00000065559	0.309971	ENSG00000131043
ENSG00000138246	0.309971	ENSG00000177084
ENSG00000058668	0.30997	ENSG00000150093
ENSG00000075089	0.309968	ENSG00000124783
ENSG00000006576	0.309968	ENSG00000168758
ENSG00000081923	0.309966	ENSG00000103351
ENSG00000137310	0.309966	ENSG00000143742
ENSG00000128923	0.309966	ENSG00000189350
ENSG00000161021	0.309965	ENSG00000163527
ENSG00000145476	0.309965	ENSG00000274020
ENSG00000135698	0.309964	ENSG00000185963
ENSG00000125304	0.309963	ENSG00000156471
ENSG00000131791	0.309963	ENSG00000168671
ENSG00000110693	0.309963	ENSG00000238083
ENSG00000149150	0.30996	ENSG00000175449
ENSG00000143952	0.309958	ENSG00000173171
ENSG00000091490	0.309957	ENSG00000104921
ENSG00000057252	0.309957	ENSG00000159200
ENSG00000114735	0.309955	ENSG00000252498
ENSG00000121879	0.309954	ENSG00000179361
ENSG00000125810	0.309954	ENSG00000213462
ENSG00000116514	0.309953	ENSG00000160752
ENSG00000113088	0.309951	ENSG00000172232
ENSG00000116062	0.309951	ENSG00000179409
ENSG00000126821	0.309951	ENSG00000278420
ENSG00000130305	0.30995	ENSG00000185090
ENSG00000147789	0.30995	ENSG00000197647
ENSG00000074621	0.309948	ENSG00000161405
ENSG00000170873	0.309948	ENSG00000277258
ENSG00000130540	0.309946	ENSG00000156983
ENSG00000115159	0.309946	ENSG00000171100
ENSG00000168234	0.309946	ENSG00000183309
ENSG00000102030	0.309945	ENSG00000240531
ENSG00000164362	0.309942	ENSG00000172995
ENSG00000074201	0.309941	ENSG00000172766
ENSG00000072609	0.309939	ENSG00000136280
ENSG00000148019	0.309938	ENSG00000214717
ENSG00000114166	0.309936	ENSG00000287151
ENSG00000105281	0.309933	ENSG00000136935
ENSG00000100034	0.309932	ENSG00000136161
ENSG00000147896	0.309932	ENSG00000166167
ENSG00000154511	0.309932	ENSG00000215788
ENSG00000152223	0.309931	ENSG00000153207
ENSG00000122515	0.30993	ENSG00000135164
ENSG00000149516	0.309929	ENSG00000205930
ENSG00000144218	0.309929	ENSG00000211978
ENSG00000100055	0.309927	ENSG00000135870
ENSG00000168758	0.309927	ENSG00000183570
ENSG00000074266	0.309927	ENSG00000186812
ENSG00000101335	0.309925	ENSG00000122417
ENSG00000099942	0.309923	ENSG00000143315
ENSG00000100764	0.309923	ENSG00000225246
ENSG00000121851	0.309923	ENSG00000243279
ENSG00000104290	0.309921	ENSG00000182557
ENSG00000132773	0.309921	ENSG00000223984
ENSG00000069702	0.30992	ENSG00000189350
ENSG00000167984	0.309918	ENSG00000185187
ENSG00000144591	0.309917	ENSG00000197150
ENSG00000026036	0.309914	ENSG00000125304
ENSG00000178700	0.309914	ENSG00000263002
ENSG00000147099	0.30991	ENSG00000155850
ENSG00000185477	0.309909	ENSG00000187994
ENSG00000110888	0.309907	ENSG00000141503
ENSG00000116903	0.309907	ENSG00000142676
ENSG00000101849	0.309902	ENSG00000132589
ENSG00000070495	0.309901	ENSG00000169599
ENSG00000064651	0.309901	ENSG00000180221
ENSG00000071575	0.3099	ENSG00000141429
ENSG00000224315	0.309899	ENSG00000275811
ENSG00000135766	0.309896	ENSG00000261286
ENSG00000085982	0.309894	ENSG00000239883
ENSG00000006576	0.309893	ENSG00000196705
ENSG00000071242	0.309892	ENSG00000124091
ENSG00000105700	0.30989	ENSG00000167685
ENSG00000123154	0.309889	ENSG00000269800
ENSG00000131023	0.309888	ENSG00000167840
ENSG00000184389	0.309888	ENSG00000198881
ENSG00000160087	0.309887	ENSG00000172578
ENSG00000143653	0.309885	ENSG00000180488
ENSG00000132801	0.309884	ENSG00000168904
ENSG00000157259	0.309884	ENSG00000178882
ENSG00000070371	0.309883	ENSG00000086717
ENSG00000236745	0.309883	ENSG00000240828
ENSG00000099937	0.309883	ENSG00000255141
ENSG00000184005	0.309879	ENSG00000277258
ENSG00000105568	0.309877	ENSG00000172375
ENSG00000136280	0.309877	ENSG00000213160
ENSG00000101391	0.309877	ENSG00000259956
ENSG00000109111	0.309876	ENSG00000180089
ENSG00000204923	0.309876	ENSG00000229692
ENSG00000100749	0.309875	ENSG00000136048
ENSG00000087253	0.309875	ENSG00000137474
ENSG00000155096	0.309873	ENSG00000269743
ENSG00000159082	0.309872	ENSG00000204681
ENSG00000207980	0.30987	ENSG00000264386
ENSG00000112079	0.309867	ENSG00000165271
ENSG00000161682	0.309866	ENSG00000173200
ENSG00000119125	0.309866	ENSG00000197070
ENSG00000085871	0.309865	ENSG00000128923
ENSG00000168671	0.309864	ENSG00000179115
ENSG00000151090	0.309861	ENSG00000173482
ENSG00000205744	0.30986	ENSG00000235437
ENSG00000188613	0.309859	ENSG00000196411
ENSG00000157259	0.309857	ENSG00000165458
ENSG00000103227	0.309857	ENSG00000176155
ENSG00000104936	0.309857	ENSG00000179115
ENSG00000213049	0.309857	ENSG00000235740
ENSG00000090006	0.309856	ENSG00000159733
ENSG00000128604	0.309854	ENSG00000153774
ENSG00000050393	0.309852	ENSG00000132382
ENSG00000115368	0.309852	ENSG00000140406
ENSG00000123106	0.309852	ENSG00000266904
ENSG00000007062	0.309848	ENSG00000214717
ENSG00000105205	0.309847	ENSG00000198795
ENSG00000132963	0.309846	ENSG00000184863
ENSG00000139990	0.309844	ENSG00000279078
ENSG00000123636	0.309843	ENSG00000138246
ENSG00000147457	0.309843	ENSG00000196632
ENSG00000106609	0.309842	ENSG00000147854
ENSG00000143842	0.309842	ENSG00000163564
ENSG00000155254	0.309841	ENSG00000164327
ENSG00000135597	0.30984	ENSG00000235437
ENSG00000167799	0.309839	ENSG00000204406
ENSG00000141098	0.309839	ENSG00000225697
ENSG00000076003	0.309838	ENSG00000176124
ENSG00000154734	0.309838	ENSG00000204946
ENSG00000131196	0.309837	ENSG00000245148
ENSG00000146192	0.309835	ENSG00000168135
ENSG00000128602	0.309834	ENSG00000164929
ENSG00000119523	0.309833	ENSG00000256525
ENSG00000109321	0.30983	ENSG00000174130
ENSG00000116191	0.309829	ENSG00000225217
ENSG00000088970	0.309827	ENSG00000105662
ENSG00000100346	0.309827	ENSG00000168792
ENSG00000077147	0.309825	ENSG00000116852
ENSG00000161654	0.309825	ENSG00000182134
ENSG00000101282	0.309824	ENSG00000122729
ENSG00000134531	0.309824	ENSG00000245164
ENSG00000075826	0.309823	ENSG00000228544
ENSG00000108561	0.309822	ENSG00000183010
ENSG00000088881	0.309821	ENSG00000100379
ENSG00000139514	0.309821	ENSG00000147118
ENSG00000049541	0.309821	ENSG00000173276
ENSG00000127922	0.309821	ENSG00000181191
ENSG00000155189	0.309821	ENSG00000232931
ENSG00000169692	0.309819	ENSG00000172878
ENSG00000115421	0.309819	ENSG00000213809
ENSG00000120868	0.309817	ENSG00000146373
ENSG00000067066	0.309815	ENSG00000132274
ENSG00000116199	0.309813	ENSG00000131462
ENSG00000138279	0.309813	ENSG00000236383
ENSG00000237441	0.309811	ENSG00000278090
ENSG00000065183	0.30981	ENSG00000167578
ENSG00000108702	0.309808	ENSG00000131725
ENSG00000075886	0.309808	ENSG00000169228
ENSG00000068323	0.309807	ENSG00000171962
ENSG00000113532	0.309806	ENSG00000175414
ENSG00000173320	0.309806	ENSG00000175414
ENSG00000160961	0.309806	ENSG00000243323
ENSG00000185591	0.309804	ENSG00000197457
ENSG00000137216	0.309803	ENSG00000160803
ENSG00000088451	0.309803	ENSG00000167524
ENSG00000144959	0.309803	ENSG00000168477
ENSG00000110693	0.309802	ENSG00000188677
ENSG00000143355	0.309801	ENSG00000183401
ENSG00000134255	0.3098	ENSG00000198189
ENSG00000130202	0.3098	ENSG00000198795
ENSG00000122435	0.3098	ENSG00000213516
ENSG00000065029	0.309797	ENSG00000213983
ENSG00000079246	0.309796	ENSG00000143624
ENSG00000079974	0.309795	ENSG00000101096
ENSG00000101391	0.309795	ENSG00000119335
ENSG00000108370	0.309795	ENSG00000142634
ENSG00000075089	0.309794	ENSG00000170471
ENSG00000166508	0.309794	ENSG00000259956
ENSG00000116954	0.309793	ENSG00000174501
ENSG00000108861	0.309792	ENSG00000169696
ENSG00000135457	0.309791	ENSG00000197162
ENSG00000230946	0.30979	ENSG00000253770
ENSG00000175538	0.309788	ENSG00000254004
ENSG00000109118	0.309787	ENSG00000232593
ENSG00000141293	0.309786	ENSG00000189350
ENSG00000143839	0.309783	ENSG00000228915
ENSG00000160570	0.30978	ENSG00000166188
ENSG00000142599	0.30978	ENSG00000168101
ENSG00000132773	0.30978	ENSG00000213619
ENSG00000154144	0.309779	ENSG00000170471
ENSG00000086475	0.309774	ENSG00000141753
ENSG00000146674	0.309772	ENSG00000183570
ENSG00000100083	0.30977	ENSG00000244119
ENSG00000164463	0.309769	ENSG00000205730
ENSG00000060982	0.309768	ENSG00000105514
ENSG00000102030	0.309764	ENSG00000144161
ENSG00000111679	0.309759	ENSG00000135870
ENSG00000113532	0.309758	ENSG00000151726
ENSG00000160813	0.309758	ENSG00000173588
ENSG00000168246	0.309758	ENSG00000183401
ENSG00000105122	0.309757	ENSG00000174943
ENSG00000185650	0.309757	ENSG00000188021
ENSG00000143643	0.309754	ENSG00000150687
ENSG00000138050	0.309754	ENSG00000171522
ENSG00000270647	0.309753	ENSG00000277258
ENSG00000168785	0.309752	ENSG00000184792
ENSG00000118520	0.309751	ENSG00000184292
ENSG00000198026	0.309749	ENSG00000269743
ENSG00000054654	0.309748	ENSG00000189350
ENSG00000075240	0.309747	ENSG00000173200
ENSG00000130827	0.309747	ENSG00000231845
ENSG00000166266	0.309746	ENSG00000204390
ENSG00000172809	0.309746	ENSG00000269907
ENSG00000113721	0.309744	ENSG00000132879
ENSG00000137124	0.309744	ENSG00000185158
ENSG00000137868	0.309743	ENSG00000167325
ENSG00000100938	0.309742	ENSG00000197774
ENSG00000168334	0.30974	ENSG00000183340
ENSG00000121749	0.309739	ENSG00000145041
ENSG00000138606	0.309738	ENSG00000165476
ENSG00000143157	0.309737	ENSG00000159733
ENSG00000003509	0.309737	ENSG00000177191
ENSG00000174099	0.309737	ENSG00000231160
ENSG00000163683	0.309731	ENSG00000202081
ENSG00000008128	0.30973	ENSG00000116260
ENSG00000086504	0.309728	ENSG00000243244
ENSG00000155189	0.309726	ENSG00000278023
ENSG00000196834	0.309724	ENSG00000248415
ENSG00000146067	0.309721	ENSG00000163535
ENSG00000029534	0.309721	ENSG00000188994
ENSG00000129467	0.309721	ENSG00000259343
ENSG00000085871	0.30972	ENSG00000136478
ENSG00000183291	0.309717	ENSG00000274020
ENSG00000095066	0.309714	ENSG00000155850
ENSG00000136717	0.309711	ENSG00000235531
ENSG00000111275	0.309707	ENSG00000267395
ENSG00000118193	0.309706	ENSG00000156970
```
