## Supplementary material for "The network structure of hematopoietic cancers": Network files for the top-100,000 interactions in the five phenotypes: NBM_AML_8th_100k_MI.sif (part 2 of 5)

```
ENSG00000148832	0.309706	ENSG00000198223
ENSG00000047056	0.309705	ENSG00000080546
ENSG00000108813	0.309702	ENSG00000145545
ENSG00000142303	0.3097	ENSG00000205336
ENSG00000102098	0.309698	ENSG00000145012
ENSG00000156453	0.309698	ENSG00000253846
ENSG00000112245	0.309697	ENSG00000165943
ENSG00000144161	0.309696	ENSG00000173442
ENSG00000118513	0.309695	ENSG00000160360
ENSG00000182372	0.309695	ENSG00000261286
ENSG00000112167	0.309694	ENSG00000197283
ENSG00000111860	0.309692	ENSG00000178694
ENSG00000138606	0.309692	ENSG00000234420
ENSG00000008324	0.309691	ENSG00000115514
ENSG00000108344	0.309691	ENSG00000129675
ENSG00000108799	0.309691	ENSG00000168807
ENSG00000101104	0.30969	ENSG00000102802
ENSG00000024526	0.30969	ENSG00000146067
ENSG00000006062	0.30969	ENSG00000173705
ENSG00000183722	0.30969	ENSG00000256331
ENSG00000116132	0.309688	ENSG00000122965
ENSG00000124766	0.309688	ENSG00000213024
ENSG00000112077	0.309687	ENSG00000128833
ENSG00000112972	0.309687	ENSG00000174010
ENSG00000117400	0.309687	ENSG00000183023
ENSG00000147168	0.309686	ENSG00000149534
ENSG00000087302	0.309686	ENSG00000253729
ENSG00000113269	0.309685	ENSG00000132205
ENSG00000159374	0.309685	ENSG00000196358
ENSG00000138674	0.309683	ENSG00000162819
ENSG00000111845	0.309683	ENSG00000166226
ENSG00000005249	0.309682	ENSG00000127399
ENSG00000070371	0.309682	ENSG00000215769
ENSG00000186407	0.309682	ENSG00000227028
ENSG00000138081	0.309681	ENSG00000149480
ENSG00000066777	0.309678	ENSG00000105220
ENSG00000071539	0.309675	ENSG00000182923
ENSG00000076242	0.309675	ENSG00000229692
ENSG00000130772	0.309674	ENSG00000198881
ENSG00000116095	0.309671	ENSG00000188185
ENSG00000105402	0.309669	ENSG00000143185
ENSG00000100197	0.309668	ENSG00000197299
ENSG00000073605	0.309668	ENSG00000205277
ENSG00000148468	0.309667	ENSG00000175414
ENSG00000181061	0.309665	ENSG00000204370
ENSG00000174564	0.309663	ENSG00000239483
ENSG00000127954	0.309661	ENSG00000229463
ENSG00000131943	0.30966	ENSG00000161509
ENSG00000204482	0.30966	ENSG00000206344
ENSG00000089127	0.309659	ENSG00000149131
ENSG00000116954	0.309657	ENSG00000197111
ENSG00000073350	0.309656	ENSG00000142634
ENSG00000072609	0.309656	ENSG00000155189
ENSG00000046653	0.309654	ENSG00000058335
ENSG00000010704	0.309652	ENSG00000087111
ENSG00000172845	0.309649	ENSG00000213516
ENSG00000159086	0.309648	ENSG00000228315
ENSG00000173715	0.309645	ENSG00000176454
ENSG00000146112	0.309644	ENSG00000152223
ENSG00000100605	0.309643	ENSG00000131379
ENSG00000130818	0.309641	ENSG00000164091
ENSG00000152689	0.30964	ENSG00000176083
ENSG00000143515	0.309639	ENSG00000163171
ENSG00000198553	0.309639	ENSG00000205189
ENSG00000102543	0.309637	ENSG00000164649
ENSG00000174953	0.309637	ENSG00000241975
ENSG00000112992	0.309634	ENSG00000178974
ENSG00000153113	0.309633	ENSG00000276600
ENSG00000148153	0.309632	ENSG00000241568
ENSG00000071242	0.309631	ENSG00000143952
ENSG00000156853	0.309631	ENSG00000162129
ENSG00000142657	0.309631	ENSG00000170906
ENSG00000113448	0.309629	ENSG00000115421
ENSG00000154358	0.309627	ENSG00000160439
ENSG00000000971	0.309626	ENSG00000054654
ENSG00000176124	0.309626	ENSG00000205885
ENSG00000068724	0.309625	ENSG00000143947
ENSG00000119203	0.309624	ENSG00000171105
ENSG00000153044	0.309622	ENSG00000168288
ENSG00000228495	0.309622	ENSG00000245812
ENSG00000108509	0.309618	ENSG00000146067
ENSG00000095932	0.309617	ENSG00000121570
ENSG00000162777	0.309616	ENSG00000164850
ENSG00000184574	0.309616	ENSG00000196542
ENSG00000101337	0.30961	ENSG00000167182
ENSG00000157326	0.309608	ENSG00000171823
ENSG00000177370	0.309608	ENSG00000214357
ENSG00000072609	0.309607	ENSG00000105137
ENSG00000115808	0.309606	ENSG00000252835
ENSG00000141503	0.309605	ENSG00000173575
ENSG00000084090	0.309603	ENSG00000116489
ENSG00000108375	0.309603	ENSG00000189171
ENSG00000048392	0.309602	ENSG00000213516
ENSG00000004897	0.309601	ENSG00000154917
ENSG00000146005	0.309601	ENSG00000183813
ENSG00000146215	0.309601	ENSG00000213409
ENSG00000153207	0.309598	ENSG00000204371
ENSG00000070423	0.309597	ENSG00000119335
ENSG00000008394	0.309597	ENSG00000148824
ENSG00000074966	0.309596	ENSG00000236790
ENSG00000110696	0.309595	ENSG00000169439
ENSG00000185324	0.309595	ENSG00000214900
ENSG00000186376	0.309595	ENSG00000236278
ENSG00000103966	0.309594	ENSG00000138279
ENSG00000172116	0.309594	ENSG00000205583
ENSG00000101079	0.309593	ENSG00000112062
ENSG00000109133	0.309592	ENSG00000247077
ENSG00000114735	0.30959	ENSG00000167637
ENSG00000144579	0.30959	ENSG00000171657
ENSG00000129194	0.309589	ENSG00000134717
ENSG00000118520	0.309589	ENSG00000215769
ENSG00000174292	0.309588	ENSG00000187187
ENSG00000181035	0.309587	ENSG00000186715
ENSG00000074356	0.309585	ENSG00000101849
ENSG00000112081	0.309584	ENSG00000115966
ENSG00000115421	0.309583	ENSG00000167524
ENSG00000167257	0.309583	ENSG00000197223
ENSG00000188825	0.309583	ENSG00000197622
ENSG00000091140	0.309582	ENSG00000204923
ENSG00000113460	0.309581	ENSG00000134758
ENSG00000112335	0.309581	ENSG00000134970
ENSG00000173276	0.309581	ENSG00000185031
ENSG00000004939	0.309579	ENSG00000170180
ENSG00000167615	0.309579	ENSG00000230590
ENSG00000154310	0.309577	ENSG00000163737
ENSG00000152620	0.309574	ENSG00000157557
ENSG00000146729	0.309574	ENSG00000172650
ENSG00000120875	0.309574	ENSG00000235750
ENSG00000100385	0.309573	ENSG00000155366
ENSG00000004142	0.309571	ENSG00000236017
ENSG00000060339	0.309569	ENSG00000243279
ENSG00000077147	0.309568	ENSG00000138002
ENSG00000154451	0.309568	ENSG00000179409
ENSG00000203737	0.309568	ENSG00000234369
ENSG00000152700	0.309565	ENSG00000165280
ENSG00000085982	0.309565	ENSG00000197223
ENSG00000160087	0.309563	ENSG00000169139
ENSG00000124490	0.309563	ENSG00000197653
ENSG00000111275	0.309563	ENSG00000248415
ENSG00000145041	0.309562	ENSG00000156304
ENSG00000070444	0.30956	ENSG00000141696
ENSG00000112212	0.30956	ENSG00000147164
ENSG00000173486	0.30956	ENSG00000227063
ENSG00000080802	0.309558	ENSG00000120685
ENSG00000008226	0.309557	ENSG00000161298
ENSG00000079974	0.309556	ENSG00000168807
ENSG00000182903	0.309555	ENSG00000186812
ENSG00000197343	0.309554	ENSG00000253352
ENSG00000086598	0.309552	ENSG00000123240
ENSG00000010818	0.309551	ENSG00000170275
ENSG00000106483	0.309551	ENSG00000188641
ENSG00000003249	0.30955	ENSG00000104918
ENSG00000165914	0.309549	ENSG00000169762
ENSG00000125875	0.309547	ENSG00000142065
ENSG00000175573	0.309544	ENSG00000181004
ENSG00000119523	0.309543	ENSG00000167685
ENSG00000015532	0.309542	ENSG00000223984
ENSG00000075702	0.309541	ENSG00000127564
ENSG00000082146	0.309541	ENSG00000147459
ENSG00000151116	0.309541	ENSG00000183401
ENSG00000121691	0.30954	ENSG00000173681
ENSG00000136986	0.309539	ENSG00000147050
ENSG00000110031	0.309539	ENSG00000171603
ENSG00000058091	0.309539	ENSG00000225222
ENSG00000079308	0.309538	ENSG00000162063
ENSG00000150687	0.309537	ENSG00000170962
ENSG00000123473	0.309537	ENSG00000182481
ENSG00000123405	0.309535	ENSG00000133069
ENSG00000128881	0.309533	ENSG00000188393
ENSG00000071575	0.309532	ENSG00000149187
ENSG00000085840	0.309531	ENSG00000256294
ENSG00000164241	0.30953	ENSG00000229948
ENSG00000070182	0.309529	ENSG00000087085
ENSG00000112033	0.309529	ENSG00000162804
ENSG00000077684	0.309529	ENSG00000236388
ENSG00000096006	0.309527	ENSG00000171055
ENSG00000116128	0.309525	ENSG00000169495
ENSG00000163945	0.309525	ENSG00000231799
ENSG00000114166	0.309521	ENSG00000134460
ENSG00000183960	0.30952	ENSG00000205056
ENSG00000188234	0.309519	ENSG00000215012
ENSG00000089157	0.309516	ENSG00000272325
ENSG00000063169	0.309515	ENSG00000232177
ENSG00000073861	0.309511	ENSG00000143162
ENSG00000162073	0.309508	ENSG00000165244
ENSG00000078747	0.309507	ENSG00000114956
ENSG00000132950	0.309505	ENSG00000243265
ENSG00000136147	0.309504	ENSG00000160145
ENSG00000101104	0.309503	ENSG00000117523
ENSG00000151726	0.309503	ENSG00000167701
ENSG00000063169	0.309502	ENSG00000138867
ENSG00000100034	0.309501	ENSG00000236778
ENSG00000075618	0.3095	ENSG00000090266
ENSG00000153933	0.3095	ENSG00000201086
ENSG00000213049	0.3095	ENSG00000257195
ENSG00000119922	0.309498	ENSG00000137959
ENSG00000124783	0.309497	ENSG00000134717
ENSG00000116005	0.309495	ENSG00000146094
ENSG00000138722	0.309495	ENSG00000240184
ENSG00000153132	0.309493	ENSG00000174059
ENSG00000167680	0.309493	ENSG00000234494
ENSG00000113448	0.309493	ENSG00000244486
ENSG00000179115	0.309492	ENSG00000183570
ENSG00000013306	0.309492	ENSG00000238083
ENSG00000002549	0.309491	ENSG00000137965
ENSG00000156345	0.309489	ENSG00000188559
ENSG00000126545	0.309489	ENSG00000211959
ENSG00000170873	0.309489	ENSG00000276600
ENSG00000166159	0.309485	ENSG00000167840
ENSG00000100105	0.309485	ENSG00000169727
ENSG00000088451	0.309485	ENSG00000196670
ENSG00000112118	0.309484	ENSG00000186481
ENSG00000111275	0.309484	ENSG00000207402
ENSG00000199133	0.309483	ENSG00000268471
ENSG00000144791	0.309482	ENSG00000148339
ENSG00000105245	0.309481	ENSG00000127419
ENSG00000100104	0.309481	ENSG00000145623
ENSG00000120253	0.309481	ENSG00000169193
ENSG00000159314	0.30948	ENSG00000205903
ENSG00000138617	0.30948	ENSG00000251340
ENSG00000120265	0.309479	ENSG00000140090
ENSG00000152102	0.309479	ENSG00000153107
ENSG00000163171	0.309477	ENSG00000188021
ENSG00000034152	0.309474	ENSG00000181704
ENSG00000143742	0.309469	ENSG00000162704
ENSG00000137265	0.309469	ENSG00000172995
ENSG00000025796	0.309468	ENSG00000070371
ENSG00000115234	0.309468	ENSG00000161021
ENSG00000141385	0.309467	ENSG00000146192
ENSG00000008128	0.309467	ENSG00000171105
ENSG00000171914	0.309466	ENSG00000236320
ENSG00000150977	0.309465	ENSG00000174715
ENSG00000100311	0.309465	ENSG00000214717
ENSG00000169087	0.309464	ENSG00000184381
ENSG00000105251	0.309461	ENSG00000135916
ENSG00000144791	0.30946	ENSG00000197892
ENSG00000070423	0.309456	ENSG00000119523
ENSG00000119335	0.309456	ENSG00000151445
ENSG00000100558	0.309456	ENSG00000168785
ENSG00000089127	0.309454	ENSG00000196141
ENSG00000106397	0.309451	ENSG00000148468
ENSG00000101901	0.309451	ENSG00000162521
ENSG00000100941	0.309447	ENSG00000111640
ENSG00000112079	0.309447	ENSG00000168135
ENSG00000128595	0.309446	ENSG00000175106
ENSG00000145335	0.309445	ENSG00000183508
ENSG00000112077	0.309445	ENSG00000204271
ENSG00000041353	0.309443	ENSG00000165650
ENSG00000007062	0.309443	ENSG00000176595
ENSG00000111906	0.30944	ENSG00000119048
ENSG00000166349	0.30944	ENSG00000187621
ENSG00000136810	0.309439	ENSG00000166803
ENSG00000167524	0.309437	ENSG00000180488
ENSG00000137221	0.309437	ENSG00000198168
ENSG00000133805	0.309435	ENSG00000226688
ENSG00000116954	0.309434	ENSG00000185404
ENSG00000089157	0.309434	ENSG00000197111
ENSG00000204839	0.309434	ENSG00000236548
ENSG00000213049	0.309431	ENSG00000275811
ENSG00000140463	0.30943	ENSG00000241973
ENSG00000083223	0.309429	ENSG00000116906
ENSG00000074356	0.309428	ENSG00000116691
ENSG00000150093	0.309427	ENSG00000168763
ENSG00000079805	0.309426	ENSG00000177483
ENSG00000089682	0.309425	ENSG00000119397
ENSG00000100991	0.309425	ENSG00000127452
ENSG00000101997	0.309424	ENSG00000196358
ENSG00000145423	0.309417	ENSG00000170385
ENSG00000121879	0.309416	ENSG00000243335
ENSG00000113273	0.309415	ENSG00000119946
ENSG00000165644	0.309415	ENSG00000185101
ENSG00000152527	0.309415	ENSG00000234719
ENSG00000131503	0.309414	ENSG00000223959
ENSG00000081154	0.309412	ENSG00000172943
ENSG00000025039	0.309412	ENSG00000175899
ENSG00000103534	0.309411	ENSG00000170385
ENSG00000103489	0.30941	ENSG00000146909
ENSG00000081791	0.309409	ENSG00000100941
ENSG00000167325	0.309408	ENSG00000168135
ENSG00000181192	0.309408	ENSG00000258388
ENSG00000110066	0.309407	ENSG00000263002
ENSG00000184384	0.309402	ENSG00000234719
ENSG00000139725	0.3094	ENSG00000149311
ENSG00000131730	0.3094	ENSG00000230946
ENSG00000150977	0.309397	ENSG00000167103
ENSG00000167615	0.309394	ENSG00000168758
ENSG00000182095	0.309394	ENSG00000196220
ENSG00000127511	0.309393	ENSG00000136982
ENSG00000165055	0.309392	ENSG00000263002
ENSG00000172375	0.309391	ENSG00000267796
ENSG00000022840	0.309391	ENSG00000274180
ENSG00000084676	0.30939	ENSG00000102043
ENSG00000167862	0.30939	ENSG00000184162
ENSG00000170860	0.30939	ENSG00000241468
ENSG00000175198	0.309387	ENSG00000251247
ENSG00000123146	0.309386	ENSG00000163564
ENSG00000143320	0.309386	ENSG00000255737
ENSG00000082397	0.309385	ENSG00000176697
ENSG00000095637	0.309383	ENSG00000117394
ENSG00000119707	0.309383	ENSG00000153914
ENSG00000061273	0.309379	ENSG00000223984
ENSG00000120253	0.309378	ENSG00000149658
ENSG00000118513	0.309377	ENSG00000188283
ENSG00000131089	0.309376	ENSG00000135365
ENSG00000144504	0.309374	ENSG00000172663
ENSG00000104133	0.309373	ENSG00000269352
ENSG00000124429	0.309372	ENSG00000188175
ENSG00000101966	0.309371	ENSG00000146112
ENSG00000111670	0.309371	ENSG00000163590
ENSG00000096006	0.309371	ENSG00000169813
ENSG00000125447	0.30937	ENSG00000160584
ENSG00000153132	0.309369	ENSG00000213619
ENSG00000157326	0.309368	ENSG00000221829
ENSG00000138834	0.309366	ENSG00000173786
ENSG00000129116	0.309366	ENSG00000205978
ENSG00000145439	0.309365	ENSG00000158850
ENSG00000182512	0.309365	ENSG00000183111
ENSG00000006576	0.309365	ENSG00000229692
ENSG00000161395	0.309364	ENSG00000182481
ENSG00000095794	0.309362	ENSG00000188779
ENSG00000137710	0.309358	ENSG00000198814
ENSG00000225697	0.309358	ENSG00000278090
ENSG00000163462	0.309349	ENSG00000164867
ENSG00000105370	0.309349	ENSG00000186603
ENSG00000140320	0.309347	ENSG00000180834
ENSG00000177169	0.309346	ENSG00000184163
ENSG00000128268	0.309346	ENSG00000197312
ENSG00000047597	0.309344	ENSG00000184792
ENSG00000093167	0.309344	ENSG00000242651
ENSG00000033327	0.309343	ENSG00000055208
ENSG00000124508	0.309343	ENSG00000227201
ENSG00000166452	0.309342	ENSG00000235917
ENSG00000034693	0.309341	ENSG00000066427
ENSG00000119125	0.309341	ENSG00000244556
ENSG00000153283	0.309341	ENSG00000254470
ENSG00000167994	0.30934	ENSG00000253549
ENSG00000167984	0.30934	ENSG00000271503
ENSG00000108515	0.309339	ENSG00000148426
ENSG00000148362	0.309339	ENSG00000183918
ENSG00000102030	0.309338	ENSG00000109118
ENSG00000089053	0.309338	ENSG00000173702
ENSG00000162757	0.309338	ENSG00000197483
ENSG00000047315	0.309337	ENSG00000071575
ENSG00000168461	0.309336	ENSG00000176595
ENSG00000072609	0.309336	ENSG00000198089
ENSG00000073111	0.309336	ENSG00000234420
ENSG00000164220	0.309335	ENSG00000174130
ENSG00000172809	0.309335	ENSG00000264630
ENSG00000017797	0.309334	ENSG00000244071
ENSG00000130726	0.309333	ENSG00000134802
ENSG00000027869	0.309332	ENSG00000173706
ENSG00000083844	0.30933	ENSG00000169194
ENSG00000232564	0.30933	ENSG00000274020
ENSG00000087903	0.309329	ENSG00000275111
ENSG00000136280	0.309324	ENSG00000142657
ENSG00000141385	0.309324	ENSG00000168135
ENSG00000071626	0.309324	ENSG00000249859
ENSG00000099942	0.30932	ENSG00000105136
ENSG00000012779	0.30932	ENSG00000138185
ENSG00000131503	0.309316	ENSG00000170881
ENSG00000076944	0.309315	ENSG00000123836
ENSG00000185250	0.309315	ENSG00000214761
ENSG00000049541	0.309314	ENSG00000167895
ENSG00000061938	0.309314	ENSG00000213983
ENSG00000136929	0.309311	ENSG00000188582
ENSG00000136824	0.309308	ENSG00000241839
ENSG00000006576	0.309304	ENSG00000166200
ENSG00000065029	0.309301	ENSG00000112659
ENSG00000114374	0.309301	ENSG00000115839
ENSG00000165102	0.309301	ENSG00000235173
ENSG00000125505	0.309298	ENSG00000172912
ENSG00000119383	0.309297	ENSG00000160741
ENSG00000065615	0.309296	ENSG00000237972
ENSG00000048649	0.309295	ENSG00000108599
ENSG00000072121	0.309295	ENSG00000127083
ENSG00000116691	0.309293	ENSG00000179869
ENSG00000124209	0.309291	ENSG00000218574
ENSG00000088881	0.30929	ENSG00000214944
ENSG00000102385	0.309289	ENSG00000150907
ENSG00000087903	0.309288	ENSG00000111247
ENSG00000119242	0.309288	ENSG00000158715
ENSG00000073350	0.309287	ENSG00000107331
ENSG00000154188	0.309287	ENSG00000183166
ENSG00000103540	0.309287	ENSG00000198856
ENSG00000101557	0.309287	ENSG00000198959
ENSG00000160781	0.309286	ENSG00000260916
ENSG00000109736	0.309285	ENSG00000135476
ENSG00000113657	0.309284	ENSG00000172650
ENSG00000214485	0.309284	ENSG00000234851
ENSG00000007264	0.309283	ENSG00000029993
ENSG00000023516	0.309282	ENSG00000142207
ENSG00000180834	0.309282	ENSG00000260388
ENSG00000100083	0.309281	ENSG00000111837
ENSG00000155959	0.309278	ENSG00000204899
ENSG00000122786	0.309277	ENSG00000154310
ENSG00000132718	0.309277	ENSG00000174348
ENSG00000175197	0.309276	ENSG00000180370
ENSG00000100055	0.309274	ENSG00000103264
ENSG00000157216	0.309273	ENSG00000271503
ENSG00000147889	0.309272	ENSG00000154153
ENSG00000079999	0.309271	ENSG00000158715
ENSG00000168056	0.309271	ENSG00000196456
ENSG00000103534	0.30927	ENSG00000197465
ENSG00000143889	0.309268	ENSG00000239305
ENSG00000005187	0.309264	ENSG00000166349
ENSG00000164010	0.309264	ENSG00000205639
ENSG00000146858	0.309263	ENSG00000198680
ENSG00000175782	0.309261	ENSG00000274020
ENSG00000151726	0.30926	ENSG00000180773
ENSG00000134758	0.309259	ENSG00000158161
ENSG00000157551	0.309259	ENSG00000161970
ENSG00000122417	0.309259	ENSG00000169957
ENSG00000188227	0.309259	ENSG00000231905
ENSG00000124664	0.309259	ENSG00000290444
ENSG00000141084	0.309258	ENSG00000243156
ENSG00000108946	0.309257	ENSG00000132646
ENSG00000143653	0.309256	ENSG00000175782
ENSG00000159445	0.309255	ENSG00000176595
ENSG00000169019	0.309255	ENSG00000187601
ENSG00000174010	0.309252	ENSG00000277778
ENSG00000048649	0.309251	ENSG00000125304
ENSG00000130600	0.309251	ENSG00000136436
ENSG00000166902	0.309251	ENSG00000221829
ENSG00000141524	0.309249	ENSG00000167895
ENSG00000143515	0.309247	ENSG00000178741
ENSG00000157404	0.309246	ENSG00000260828
ENSG00000121895	0.309244	ENSG00000134697
ENSG00000156587	0.309243	ENSG00000183486
ENSG00000176463	0.309242	ENSG00000200732
ENSG00000129514	0.309241	ENSG00000217896
ENSG00000079150	0.30924	ENSG00000153933
ENSG00000110917	0.30924	ENSG00000196943
ENSG00000076053	0.309239	ENSG00000213809
ENSG00000197114	0.309238	ENSG00000234857
ENSG00000168427	0.309237	ENSG00000175106
ENSG00000086289	0.309237	ENSG00000241360
ENSG00000099797	0.309237	ENSG00000265527
ENSG00000086827	0.309234	ENSG00000270959
ENSG00000103227	0.309233	ENSG00000108509
ENSG00000138670	0.309233	ENSG00000144655
ENSG00000135596	0.309231	ENSG00000173171
ENSG00000131724	0.309231	ENSG00000196358
ENSG00000153207	0.309229	ENSG00000182973
ENSG00000113384	0.309227	ENSG00000127054
ENSG00000096996	0.309226	ENSG00000140678
ENSG00000048649	0.309224	ENSG00000165476
ENSG00000079385	0.309224	ENSG00000165572
ENSG00000159314	0.309223	ENSG00000165264
ENSG00000104936	0.309223	ENSG00000168758
ENSG00000071575	0.309223	ENSG00000254004
ENSG00000175899	0.309222	ENSG00000197763
ENSG00000165409	0.309222	ENSG00000263266
ENSG00000125430	0.309216	ENSG00000225830
ENSG00000065357	0.309215	ENSG00000171861
ENSG00000100097	0.309213	ENSG00000257698
ENSG00000151247	0.309213	ENSG00000272523
ENSG00000183864	0.309212	ENSG00000196843
ENSG00000086300	0.309212	ENSG00000204149
ENSG00000085871	0.309211	ENSG00000168502
ENSG00000168116	0.309211	ENSG00000197170
ENSG00000101916	0.30921	ENSG00000126860
ENSG00000123636	0.309209	ENSG00000144677
ENSG00000135974	0.309208	ENSG00000165688
ENSG00000100749	0.309207	ENSG00000109118
ENSG00000134698	0.309207	ENSG00000162729
ENSG00000073861	0.309206	ENSG00000133943
ENSG00000072518	0.309205	ENSG00000140563
ENSG00000070495	0.309205	ENSG00000181315
ENSG00000134061	0.309204	ENSG00000154642
ENSG00000162923	0.309204	ENSG00000248334
ENSG00000140945	0.309203	ENSG00000176124
ENSG00000006576	0.309197	ENSG00000143355
ENSG00000163848	0.309197	ENSG00000167524
ENSG00000152700	0.309196	ENSG00000167257
ENSG00000099875	0.309195	ENSG00000131981
ENSG00000120458	0.309194	ENSG00000139737
ENSG00000136205	0.309194	ENSG00000149328
ENSG00000145439	0.309194	ENSG00000155792
ENSG00000027869	0.309192	ENSG00000133067
ENSG00000110777	0.309191	ENSG00000112182
ENSG00000006015	0.309191	ENSG00000186603
ENSG00000135929	0.30919	ENSG00000182871
ENSG00000025434	0.309189	ENSG00000133874
ENSG00000049239	0.309189	ENSG00000163812
ENSG00000143839	0.309189	ENSG00000169851
ENSG00000114554	0.309188	ENSG00000253770
ENSG00000103489	0.309187	ENSG00000163516
ENSG00000132773	0.309187	ENSG00000166200
ENSG00000100968	0.309187	ENSG00000233237
ENSG00000122565	0.309186	ENSG00000131759
ENSG00000172725	0.309185	ENSG00000264745
ENSG00000104918	0.309184	ENSG00000154153
ENSG00000164253	0.309184	ENSG00000243335
ENSG00000121104	0.309182	ENSG00000143013
ENSG00000104936	0.309181	ENSG00000108509
ENSG00000003096	0.30918	ENSG00000139684
ENSG00000138674	0.30918	ENSG00000197170
ENSG00000125875	0.309179	ENSG00000171115
ENSG00000107290	0.309178	ENSG00000257242
ENSG00000079308	0.309175	ENSG00000170385
ENSG00000173889	0.309174	ENSG00000225470
ENSG00000173559	0.309174	ENSG00000259207
ENSG00000213592	0.309173	ENSG00000259494
ENSG00000117090	0.30917	ENSG00000143515
ENSG00000181652	0.309166	ENSG00000213463
ENSG00000198624	0.309166	ENSG00000223745
ENSG00000070423	0.309165	ENSG00000116095
ENSG00000054219	0.309165	ENSG00000116580
ENSG00000143947	0.309165	ENSG00000144161
ENSG00000111837	0.309165	ENSG00000198276
ENSG00000100077	0.309162	ENSG00000185591
ENSG00000189144	0.309162	ENSG00000275066
ENSG00000119335	0.309161	ENSG00000198026
ENSG00000128294	0.30916	ENSG00000144354
ENSG00000146373	0.309159	ENSG00000169432
ENSG00000162825	0.309159	ENSG00000173702
ENSG00000102098	0.309158	ENSG00000174348
ENSG00000006757	0.309157	ENSG00000094914
ENSG00000100095	0.309156	ENSG00000170289
ENSG00000113532	0.309154	ENSG00000121749
ENSG00000119411	0.309153	ENSG00000148634
ENSG00000106588	0.309152	ENSG00000162704
ENSG00000108515	0.309151	ENSG00000137575
ENSG00000139405	0.309151	ENSG00000175198
ENSG00000155304	0.309151	ENSG00000244038
ENSG00000037042	0.309149	ENSG00000139737
ENSG00000092067	0.309148	ENSG00000138678
ENSG00000188171	0.309148	ENSG00000276405
ENSG00000187699	0.309147	ENSG00000257698
ENSG00000101901	0.309146	ENSG00000134884
ENSG00000099949	0.309145	ENSG00000151948
ENSG00000125731	0.309145	ENSG00000162746
ENSG00000109805	0.309143	ENSG00000165244
ENSG00000125835	0.309143	ENSG00000179958
ENSG00000185591	0.309143	ENSG00000197622
ENSG00000108515	0.309143	ENSG00000198399
ENSG00000126709	0.309141	ENSG00000213928
ENSG00000149658	0.30914	ENSG00000169193
ENSG00000179240	0.30914	ENSG00000261286
ENSG00000225928	0.309139	ENSG00000260032
ENSG00000071626	0.309138	ENSG00000100083
ENSG00000040633	0.309137	ENSG00000100302
ENSG00000009694	0.309137	ENSG00000135365
ENSG00000105855	0.309137	ENSG00000179409
ENSG00000048028	0.309136	ENSG00000154451
ENSG00000125447	0.309135	ENSG00000137221
ENSG00000150977	0.309134	ENSG00000256581
ENSG00000149100	0.309131	ENSG00000197948
ENSG00000171861	0.309131	ENSG00000277258
ENSG00000167972	0.30913	ENSG00000232022
ENSG00000060982	0.309129	ENSG00000139194
ENSG00000189350	0.309129	ENSG00000239713
ENSG00000043093	0.309128	ENSG00000168092
ENSG00000122862	0.309128	ENSG00000175787
ENSG00000148468	0.309125	ENSG00000187105
ENSG00000147124	0.309125	ENSG00000257218
ENSG00000004777	0.309125	ENSG00000259823
ENSG00000090006	0.309124	ENSG00000104497
ENSG00000159692	0.309124	ENSG00000179981
ENSG00000040633	0.309123	ENSG00000198642
ENSG00000166189	0.309122	ENSG00000179409
ENSG00000087301	0.309122	ENSG00000182600
ENSG00000155366	0.309122	ENSG00000226321
ENSG00000163703	0.309121	ENSG00000242550
ENSG00000004939	0.30912	ENSG00000082146
ENSG00000117682	0.30912	ENSG00000288596
ENSG00000126709	0.309119	ENSG00000130589
ENSG00000100055	0.309117	ENSG00000110696
ENSG00000059378	0.309115	ENSG00000129465
ENSG00000010244	0.309113	ENSG00000133835
ENSG00000124574	0.309113	ENSG00000174371
ENSG00000174130	0.309113	ENSG00000183808
ENSG00000135387	0.309113	ENSG00000270959
ENSG00000116678	0.30911	ENSG00000204791
ENSG00000224315	0.30911	ENSG00000234619
ENSG00000080546	0.309108	ENSG00000113657
ENSG00000102245	0.309108	ENSG00000171612
ENSG00000075089	0.309106	ENSG00000204681
ENSG00000105988	0.309105	ENSG00000121310
ENSG00000112312	0.309105	ENSG00000266124
ENSG00000132950	0.309102	ENSG00000143624
ENSG00000125505	0.309102	ENSG00000167701
ENSG00000197879	0.309102	ENSG00000233237
ENSG00000130227	0.309101	ENSG00000171552
ENSG00000084652	0.309101	ENSG00000179134
ENSG00000023171	0.3091	ENSG00000035664
ENSG00000139514	0.3091	ENSG00000167524
ENSG00000041880	0.309099	ENSG00000232381
ENSG00000116771	0.309098	ENSG00000164867
ENSG00000170558	0.309098	ENSG00000198089
ENSG00000164485	0.309098	ENSG00000228784
ENSG00000121749	0.309097	ENSG00000149930
ENSG00000082512	0.309096	ENSG00000131409
ENSG00000172995	0.309096	ENSG00000196549
ENSG00000105700	0.309096	ENSG00000264169
ENSG00000139405	0.309095	ENSG00000172912
ENSG00000141756	0.309094	ENSG00000168995
ENSG00000129116	0.309094	ENSG00000204381
ENSG00000046653	0.309093	ENSG00000144026
ENSG00000132773	0.309093	ENSG00000171940
ENSG00000079385	0.309093	ENSG00000188026
ENSG00000118855	0.309092	ENSG00000153044
ENSG00000141873	0.309089	ENSG00000179115
ENSG00000182600	0.309088	ENSG00000188822
ENSG00000117682	0.309087	ENSG00000229036
ENSG00000197879	0.309085	ENSG00000276778
ENSG00000164338	0.309083	ENSG00000271013
ENSG00000152620	0.309082	ENSG00000198554
ENSG00000173848	0.30908	ENSG00000178498
ENSG00000117480	0.309077	ENSG00000126947
ENSG00000122188	0.309076	ENSG00000275066
ENSG00000100365	0.309075	ENSG00000135596
ENSG00000085733	0.309075	ENSG00000205929
ENSG00000110719	0.309073	ENSG00000136783
ENSG00000183019	0.309072	ENSG00000211460
ENSG00000101350	0.309069	ENSG00000273033
ENSG00000111344	0.309068	ENSG00000114948
ENSG00000115993	0.309068	ENSG00000162367
ENSG00000055332	0.309063	ENSG00000134321
ENSG00000116260	0.309062	ENSG00000140691
ENSG00000100311	0.309061	ENSG00000204389
ENSG00000024526	0.30906	ENSG00000184465
ENSG00000058804	0.309058	ENSG00000127419
ENSG00000120265	0.309058	ENSG00000177917
ENSG00000128596	0.309057	ENSG00000158201
ENSG00000104267	0.309056	ENSG00000115993
ENSG00000079246	0.309055	ENSG00000196693
ENSG00000004534	0.309054	ENSG00000127054
ENSG00000147642	0.309054	ENSG00000182004
ENSG00000154165	0.309052	ENSG00000167768
ENSG00000000971	0.309051	ENSG00000115840
ENSG00000102098	0.309051	ENSG00000143621
ENSG00000107317	0.30905	ENSG00000131724
ENSG00000001084	0.309049	ENSG00000214517
ENSG00000138834	0.309047	ENSG00000198026
ENSG00000090006	0.309046	ENSG00000157036
ENSG00000161653	0.309046	ENSG00000243335
ENSG00000103035	0.309043	ENSG00000140320
ENSG00000099204	0.309043	ENSG00000159753
ENSG00000159884	0.309042	ENSG00000165644
ENSG00000151445	0.309042	ENSG00000170471
ENSG00000114423	0.309041	ENSG00000157036
ENSG00000167182	0.30904	ENSG00000215417
ENSG00000244682	0.30904	ENSG00000255776
ENSG00000122223	0.309037	ENSG00000166902
ENSG00000007264	0.309035	ENSG00000048028
ENSG00000107862	0.309034	ENSG00000113456
ENSG00000144824	0.309034	ENSG00000159618
ENSG00000130520	0.309033	ENSG00000159685
ENSG00000085982	0.309032	ENSG00000162999
ENSG00000106588	0.309031	ENSG00000213079
ENSG00000110104	0.30903	ENSG00000256294
ENSG00000159210	0.309029	ENSG00000243544
ENSG00000135387	0.309028	ENSG00000198856
ENSG00000110066	0.309027	ENSG00000205559
ENSG00000222365	0.309026	ENSG00000254901
ENSG00000075234	0.309025	ENSG00000141622
ENSG00000101608	0.309024	ENSG00000244627
ENSG00000214727	0.309019	ENSG00000275572
ENSG00000123908	0.309018	ENSG00000131462
ENSG00000106609	0.309018	ENSG00000159082
ENSG00000100906	0.309015	ENSG00000168026
ENSG00000101230	0.309014	ENSG00000198959
ENSG00000166266	0.309014	ENSG00000240970
ENSG00000166024	0.309013	ENSG00000188725
ENSG00000074356	0.309012	ENSG00000102057
ENSG00000159167	0.30901	ENSG00000184005
ENSG00000182183	0.30901	ENSG00000196313
ENSG00000073792	0.309009	ENSG00000174715
ENSG00000130023	0.309008	ENSG00000143643
ENSG00000170325	0.309008	ENSG00000170471
ENSG00000160584	0.309008	ENSG00000213639
ENSG00000143476	0.309007	ENSG00000214402
ENSG00000118855	0.309005	ENSG00000137563
ENSG00000149187	0.309004	ENSG00000227124
ENSG00000005022	0.309003	ENSG00000126838
ENSG00000139641	0.309001	ENSG00000163399
ENSG00000131503	0.309001	ENSG00000165474
ENSG00000100105	0.309001	ENSG00000166454
ENSG00000053900	0.309001	ENSG00000196436
ENSG00000088305	0.308998	ENSG00000198829
ENSG00000105251	0.308997	ENSG00000197429
ENSG00000164398	0.308996	ENSG00000175449
ENSG00000130958	0.308996	ENSG00000250635
ENSG00000163930	0.308995	ENSG00000270959
ENSG00000117523	0.308993	ENSG00000130475
ENSG00000171094	0.308991	ENSG00000232487
ENSG00000102030	0.30899	ENSG00000136280
ENSG00000127334	0.30899	ENSG00000136522
ENSG00000181790	0.308989	ENSG00000205744
ENSG00000092621	0.308987	ENSG00000143450
ENSG00000172766	0.308983	ENSG00000182903
ENSG00000133477	0.308978	ENSG00000178409
ENSG00000005700	0.308977	ENSG00000213160
ENSG00000153767	0.308976	ENSG00000182318
ENSG00000029364	0.308974	ENSG00000232112
ENSG00000102886	0.308972	ENSG00000155868
ENSG00000163737	0.308971	ENSG00000163945
ENSG00000185085	0.308971	ENSG00000205730
ENSG00000116266	0.308969	ENSG00000139687
ENSG00000169813	0.308969	ENSG00000174437
ENSG00000100749	0.308967	ENSG00000198315
ENSG00000149930	0.308966	ENSG00000180834
ENSG00000118058	0.308966	ENSG00000185862
ENSG00000107560	0.308966	ENSG00000189127
ENSG00000120458	0.308965	ENSG00000173200
ENSG00000145337	0.308964	ENSG00000181061
ENSG00000152454	0.308964	ENSG00000201785
ENSG00000112659	0.308961	ENSG00000176022
ENSG00000215251	0.30896	ENSG00000221843
ENSG00000197442	0.30896	ENSG00000226419
ENSG00000125846	0.30896	ENSG00000243716
ENSG00000107485	0.308959	ENSG00000220517
ENSG00000029364	0.308959	ENSG00000229534
ENSG00000137460	0.308958	ENSG00000164010
ENSG00000074356	0.308958	ENSG00000244627
ENSG00000140575	0.308956	ENSG00000183340
ENSG00000102796	0.308954	ENSG00000176454
ENSG00000090266	0.308953	ENSG00000134545
ENSG00000078747	0.308951	ENSG00000095794
ENSG00000106268	0.308951	ENSG00000130958
ENSG00000109084	0.308951	ENSG00000173894
ENSG00000138231	0.308951	ENSG00000175073
ENSG00000160685	0.30895	ENSG00000174720
ENSG00000146809	0.308949	ENSG00000171612
ENSG00000004142	0.308949	ENSG00000234420
ENSG00000131503	0.308948	ENSG00000146802
ENSG00000217527	0.308948	ENSG00000224177
ENSG00000143355	0.308947	ENSG00000162521
ENSG00000174348	0.308946	ENSG00000244682
ENSG00000136193	0.308945	ENSG00000276600
ENSG00000117143	0.308942	ENSG00000131791
ENSG00000148824	0.308942	ENSG00000156535
ENSG00000172292	0.308941	ENSG00000206052
ENSG00000134321	0.30894	ENSG00000137959
ENSG00000123684	0.30894	ENSG00000277972
ENSG00000176994	0.308939	ENSG00000232177
ENSG00000001084	0.308938	ENSG00000147852
ENSG00000047056	0.308938	ENSG00000165271
ENSG00000118507	0.308938	ENSG00000182566
ENSG00000102098	0.308936	ENSG00000167513
ENSG00000012817	0.308936	ENSG00000259151
ENSG00000091651	0.308934	ENSG00000120334
ENSG00000203650	0.308933	ENSG00000241859
ENSG00000135587	0.308932	ENSG00000141582
ENSG00000105514	0.308931	ENSG00000125434
ENSG00000112079	0.308931	ENSG00000226312
ENSG00000147324	0.30893	ENSG00000175449
ENSG00000119685	0.308929	ENSG00000135365
ENSG00000105519	0.308929	ENSG00000147099
ENSG00000099381	0.308927	ENSG00000205323
ENSG00000105135	0.308926	ENSG00000138073
ENSG00000004468	0.308925	ENSG00000164556
ENSG00000077147	0.308924	ENSG00000170779
ENSG00000100427	0.308922	ENSG00000157601
ENSG00000108039	0.308921	ENSG00000197555
ENSG00000075240	0.30892	ENSG00000211745
ENSG00000047056	0.308919	ENSG00000180902
ENSG00000183475	0.308919	ENSG00000236051
ENSG00000101104	0.308916	ENSG00000163331
ENSG00000177191	0.308916	ENSG00000213983
ENSG00000054654	0.308915	ENSG00000142657
ENSG00000141098	0.308915	ENSG00000259823
ENSG00000108021	0.308914	ENSG00000119335
ENSG00000131668	0.308914	ENSG00000134762
ENSG00000143742	0.308914	ENSG00000151445
ENSG00000008256	0.308914	ENSG00000197170
ENSG00000108829	0.308913	ENSG00000122417
ENSG00000076382	0.308913	ENSG00000149636
ENSG00000101096	0.308911	ENSG00000146433
ENSG00000080947	0.308911	ENSG00000180610
ENSG00000131473	0.30891	ENSG00000132259
ENSG00000211460	0.30891	ENSG00000277258
ENSG00000091140	0.308909	ENSG00000116128
ENSG00000113732	0.308909	ENSG00000204305
ENSG00000047597	0.308908	ENSG00000236320
ENSG00000079974	0.308907	ENSG00000171596
ENSG00000070495	0.308905	ENSG00000105171
ENSG00000122687	0.308905	ENSG00000143612
ENSG00000159461	0.308905	ENSG00000206650
ENSG00000102543	0.308901	ENSG00000119121
ENSG00000166508	0.308901	ENSG00000173894
ENSG00000169087	0.308901	ENSG00000225470
ENSG00000135069	0.3089	ENSG00000217527
ENSG00000178021	0.3089	ENSG00000254856
ENSG00000196220	0.308898	ENSG00000198046
ENSG00000146122	0.308897	ENSG00000177054
ENSG00000120963	0.308897	ENSG00000211767
ENSG00000117419	0.308896	ENSG00000151835
ENSG00000006015	0.308895	ENSG00000086289
ENSG00000103064	0.308895	ENSG00000228784
ENSG00000142687	0.308891	ENSG00000198856
ENSG00000196914	0.308891	ENSG00000223609
ENSG00000132286	0.30889	ENSG00000135482
ENSG00000167895	0.308889	ENSG00000173715
ENSG00000114735	0.308889	ENSG00000255141
ENSG00000127954	0.308888	ENSG00000135069
ENSG00000037757	0.308888	ENSG00000215347
ENSG00000198553	0.308887	ENSG00000226312
ENSG00000101849	0.308886	ENSG00000166947
ENSG00000109118	0.308884	ENSG00000112167
ENSG00000130560	0.308884	ENSG00000143224
ENSG00000130726	0.308884	ENSG00000176595
ENSG00000162139	0.308883	ENSG00000169905
ENSG00000102385	0.308883	ENSG00000245148
ENSG00000072518	0.308883	ENSG00000274211
ENSG00000142686	0.308882	ENSG00000184863
ENSG00000120913	0.30888	ENSG00000146453
ENSG00000169221	0.30888	ENSG00000169957
ENSG00000166159	0.30888	ENSG00000180834
ENSG00000164758	0.30888	ENSG00000186812
ENSG00000099917	0.308878	ENSG00000144535
ENSG00000085063	0.308878	ENSG00000171862
ENSG00000153283	0.308877	ENSG00000173702
ENSG00000115421	0.308875	ENSG00000225246
ENSG00000107862	0.308874	ENSG00000167257
ENSG00000116584	0.308874	ENSG00000183475
ENSG00000126882	0.308873	ENSG00000183208
ENSG00000113369	0.308871	ENSG00000143190
ENSG00000177383	0.308871	ENSG00000239672
ENSG00000074527	0.30887	ENSG00000203666
ENSG00000166510	0.308868	ENSG00000204946
ENSG00000082781	0.308867	ENSG00000105205
ENSG00000106333	0.308867	ENSG00000176454
ENSG00000004142	0.308866	ENSG00000125304
ENSG00000169718	0.308865	ENSG00000181467
ENSG00000115421	0.308865	ENSG00000231905
ENSG00000167113	0.308863	ENSG00000205277
ENSG00000187608	0.308863	ENSG00000213928
ENSG00000065615	0.308861	ENSG00000101966
ENSG00000108405	0.308861	ENSG00000118495
ENSG00000105866	0.30886	ENSG00000178700
ENSG00000105290	0.30886	ENSG00000244161
ENSG00000067606	0.308859	ENSG00000184900
ENSG00000133818	0.308859	ENSG00000229671
ENSG00000170919	0.308859	ENSG00000232564
ENSG00000099949	0.308858	ENSG00000167461
ENSG00000166432	0.308854	ENSG00000239899
ENSG00000171612	0.308853	ENSG00000196449
ENSG00000181541	0.308852	ENSG00000197653
ENSG00000102387	0.30885	ENSG00000134644
ENSG00000105717	0.30885	ENSG00000157653
ENSG00000163960	0.30885	ENSG00000171612
ENSG00000101391	0.308849	ENSG00000146067
ENSG00000134255	0.308849	ENSG00000198466
ENSG00000108370	0.308848	ENSG00000178573
ENSG00000107566	0.308846	ENSG00000136636
ENSG00000168135	0.308846	ENSG00000231905
ENSG00000179933	0.308845	ENSG00000221909
ENSG00000136811	0.308842	ENSG00000188167
ENSG00000104936	0.30884	ENSG00000183401
ENSG00000164574	0.30884	ENSG00000184381
ENSG00000086827	0.308839	ENSG00000102098
ENSG00000135686	0.308838	ENSG00000234332
ENSG00000172336	0.308837	ENSG00000205544
ENSG00000149658	0.308836	ENSG00000154165
ENSG00000135587	0.308835	ENSG00000145623
ENSG00000139194	0.308834	ENSG00000171105
ENSG00000183208	0.308833	ENSG00000252010
ENSG00000135587	0.308832	ENSG00000159884
ENSG00000170234	0.308831	ENSG00000243335
ENSG00000132530	0.308829	ENSG00000135899
ENSG00000103264	0.308829	ENSG00000143515
ENSG00000104852	0.308829	ENSG00000167461
ENSG00000147457	0.308829	ENSG00000186854
ENSG00000119917	0.308829	ENSG00000213928
ENSG00000104936	0.308828	ENSG00000167113
ENSG00000123472	0.308825	ENSG00000124942
ENSG00000109118	0.308823	ENSG00000183401
ENSG00000170638	0.308819	ENSG00000184163
ENSG00000028528	0.308818	ENSG00000171940
ENSG00000115540	0.308815	ENSG00000143742
ENSG00000137876	0.308814	ENSG00000142686
ENSG00000121486	0.308814	ENSG00000167118
ENSG00000115839	0.308814	ENSG00000215580
ENSG00000102030	0.308811	ENSG00000226479
ENSG00000102030	0.30881	ENSG00000196449
ENSG00000147099	0.30881	ENSG00000206053
ENSG00000101928	0.308809	ENSG00000135776
ENSG00000105270	0.308809	ENSG00000175582
ENSG00000081791	0.308809	ENSG00000198553
ENSG00000118058	0.308808	ENSG00000185684
ENSG00000162407	0.308807	ENSG00000167363
ENSG00000144935	0.308807	ENSG00000232712
ENSG00000137563	0.308806	ENSG00000278023
ENSG00000093000	0.308805	ENSG00000130772
ENSG00000174684	0.308805	ENSG00000184840
ENSG00000142065	0.308804	ENSG00000163171
ENSG00000120458	0.308802	ENSG00000153933
ENSG00000149260	0.308802	ENSG00000158006
ENSG00000036448	0.3088	ENSG00000042980
ENSG00000129968	0.3088	ENSG00000135622
ENSG00000162367	0.308798	ENSG00000175449
ENSG00000134762	0.308798	ENSG00000278662
ENSG00000113448	0.308793	ENSG00000198743
ENSG00000113389	0.308791	ENSG00000147130
ENSG00000002549	0.30879	ENSG00000187608
ENSG00000091140	0.308789	ENSG00000129450
ENSG00000048991	0.308788	ENSG00000146776
ENSG00000221817	0.308788	ENSG00000230590
ENSG00000158315	0.308787	ENSG00000244734
ENSG00000154144	0.308786	ENSG00000167257
ENSG00000145012	0.308784	ENSG00000160219
ENSG00000146192	0.308784	ENSG00000166159
ENSG00000166170	0.308781	ENSG00000235437
ENSG00000006459	0.30878	ENSG00000137819
ENSG00000132388	0.30878	ENSG00000169193
ENSG00000100207	0.308779	ENSG00000112855
ENSG00000162836	0.308779	ENSG00000244627
ENSG00000179715	0.308778	ENSG00000274020
ENSG00000047188	0.308776	ENSG00000131368
ENSG00000089902	0.308776	ENSG00000138376
ENSG00000026036	0.308775	ENSG00000197993
ENSG00000105122	0.308773	ENSG00000142765
ENSG00000169446	0.308773	ENSG00000198026
ENSG00000112837	0.308772	ENSG00000182621
ENSG00000107317	0.308771	ENSG00000117560
ENSG00000083635	0.308769	ENSG00000226479
ENSG00000136828	0.308768	ENSG00000139631
ENSG00000180488	0.308768	ENSG00000198466
ENSG00000173545	0.308768	ENSG00000281649
ENSG00000115364	0.308766	ENSG00000144395
ENSG00000167967	0.308766	ENSG00000167985
ENSG00000111913	0.308764	ENSG00000113552
ENSG00000138185	0.308763	ENSG00000141098
ENSG00000086289	0.308762	ENSG00000172824
ENSG00000170128	0.308762	ENSG00000244479
ENSG00000169446	0.308761	ENSG00000177191
ENSG00000116260	0.30876	ENSG00000159445
ENSG00000147324	0.30876	ENSG00000184792
ENSG00000232564	0.308759	ENSG00000267083
ENSG00000163171	0.308758	ENSG00000205755
ENSG00000028528	0.308757	ENSG00000121749
ENSG00000144026	0.308755	ENSG00000174130
ENSG00000112062	0.308754	ENSG00000160746
ENSG00000131409	0.308753	ENSG00000163171
ENSG00000065615	0.308753	ENSG00000176390
ENSG00000186350	0.308753	ENSG00000232112
ENSG00000197892	0.308753	ENSG00000261286
ENSG00000101278	0.308752	ENSG00000163412
ENSG00000168675	0.308752	ENSG00000172247
ENSG00000111676	0.30875	ENSG00000138381
ENSG00000143839	0.308749	ENSG00000173080
ENSG00000114948	0.308748	ENSG00000186710
ENSG00000178397	0.308747	ENSG00000225470
ENSG00000099949	0.308744	ENSG00000134717
ENSG00000167395	0.308742	ENSG00000205730
ENSG00000132199	0.308741	ENSG00000228218
ENSG00000174233	0.308741	ENSG00000277734
ENSG00000130540	0.30874	ENSG00000143373
ENSG00000135002	0.308737	ENSG00000185024
ENSG00000162999	0.308734	ENSG00000188185
ENSG00000136478	0.308733	ENSG00000141385
ENSG00000095794	0.308733	ENSG00000151327
ENSG00000072958	0.308732	ENSG00000149658
ENSG00000169764	0.308731	ENSG00000227617
ENSG00000139977	0.308731	ENSG00000243335
ENSG00000114450	0.308726	ENSG00000124006
ENSG00000140564	0.308726	ENSG00000177575
ENSG00000176597	0.308726	ENSG00000277258
ENSG00000054392	0.308725	ENSG00000107864
ENSG00000141736	0.308725	ENSG00000142303
ENSG00000119048	0.308724	ENSG00000135365
ENSG00000102908	0.308722	ENSG00000159445
ENSG00000128833	0.30872	ENSG00000143450
ENSG00000119917	0.308718	ENSG00000156587
ENSG00000135164	0.308718	ENSG00000185404
ENSG00000198406	0.308718	ENSG00000263956
ENSG00000119335	0.308717	ENSG00000128951
ENSG00000121933	0.308717	ENSG00000229759
ENSG00000086289	0.308714	ENSG00000100311
ENSG00000118855	0.308713	ENSG00000166200
ENSG00000140545	0.308712	ENSG00000213463
ENSG00000065526	0.30871	ENSG00000143442
ENSG00000122417	0.308708	ENSG00000214226
ENSG00000167524	0.308707	ENSG00000172824
ENSG00000180891	0.308707	ENSG00000207546
ENSG00000129116	0.308706	ENSG00000170873
ENSG00000174348	0.308705	ENSG00000197540
ENSG00000058866	0.308703	ENSG00000165914
ENSG00000135870	0.308702	ENSG00000140320
ENSG00000145833	0.308701	ENSG00000214226
ENSG00000158234	0.3087	ENSG00000160973
ENSG00000082996	0.3087	ENSG00000175193
ENSG00000162852	0.308699	ENSG00000176623
ENSG00000125735	0.308697	ENSG00000158006
ENSG00000163697	0.308697	ENSG00000184226
ENSG00000179922	0.308695	ENSG00000239305
ENSG00000143387	0.308692	ENSG00000196335
ENSG00000167113	0.30869	ENSG00000168671
ENSG00000066405	0.30869	ENSG00000230061
ENSG00000101849	0.308689	ENSG00000129467
ENSG00000137168	0.308687	ENSG00000141560
ENSG00000079246	0.308686	ENSG00000130638
ENSG00000113657	0.308686	ENSG00000213190
ENSG00000130475	0.308685	ENSG00000136153
ENSG00000074266	0.308685	ENSG00000172795
ENSG00000082512	0.308685	ENSG00000180610
ENSG00000114423	0.308684	ENSG00000115935
ENSG00000048028	0.308684	ENSG00000120438
ENSG00000134198	0.308683	ENSG00000160781
ENSG00000100644	0.308683	ENSG00000180871
ENSG00000136636	0.308682	ENSG00000237248
ENSG00000120458	0.308681	ENSG00000162739
ENSG00000140006	0.308681	ENSG00000163738
ENSG00000137547	0.308681	ENSG00000164405
ENSG00000108515	0.308681	ENSG00000183401
ENSG00000165914	0.308681	ENSG00000214655
ENSG00000143257	0.308681	ENSG00000255398
ENSG00000174010	0.308677	ENSG00000180488
ENSG00000006757	0.308675	ENSG00000046647
ENSG00000007402	0.308675	ENSG00000271503
ENSG00000146122	0.308673	ENSG00000164916
ENSG00000121957	0.308673	ENSG00000167747
ENSG00000136436	0.30867	ENSG00000141568
ENSG00000107719	0.30867	ENSG00000162739
ENSG00000185800	0.30867	ENSG00000204172
ENSG00000087502	0.308669	ENSG00000162852
ENSG00000111837	0.308669	ENSG00000202081
ENSG00000109586	0.308665	ENSG00000157554
ENSG00000040933	0.308665	ENSG00000205336
ENSG00000034152	0.308663	ENSG00000128268
ENSG00000109654	0.308663	ENSG00000188493
ENSG00000005187	0.308662	ENSG00000163697
ENSG00000105483	0.308662	ENSG00000167113
ENSG00000132205	0.308661	ENSG00000197948
ENSG00000100605	0.308661	ENSG00000273899
ENSG00000122025	0.30866	ENSG00000197993
ENSG00000060339	0.308659	ENSG00000163596
ENSG00000067840	0.308658	ENSG00000110852
ENSG00000143499	0.308658	ENSG00000168995
ENSG00000143643	0.308656	ENSG00000170458
ENSG00000146858	0.308656	ENSG00000254726
ENSG00000105483	0.308655	ENSG00000167524
ENSG00000151292	0.308655	ENSG00000183208
ENSG00000178904	0.308654	ENSG00000186908
ENSG00000182324	0.308654	ENSG00000204396
ENSG00000164414	0.308653	ENSG00000172943
ENSG00000075618	0.308653	ENSG00000179593
ENSG00000135506	0.308652	ENSG00000188167
ENSG00000134717	0.308651	ENSG00000188725
ENSG00000102054	0.308649	ENSG00000145293
ENSG00000116489	0.308647	ENSG00000124783
ENSG00000101367	0.308646	ENSG00000102030
ENSG00000137992	0.308646	ENSG00000222345
ENSG00000100918	0.308644	ENSG00000168961
ENSG00000175197	0.308644	ENSG00000198453
ENSG00000148019	0.308643	ENSG00000174348
ENSG00000070495	0.308642	ENSG00000186188
ENSG00000214626	0.308642	ENSG00000232587
ENSG00000140463	0.308642	ENSG00000247572
ENSG00000006453	0.308641	ENSG00000078596
ENSG00000080546	0.308639	ENSG00000163219
ENSG00000066777	0.308639	ENSG00000164172
ENSG00000132128	0.308639	ENSG00000176563
ENSG00000104154	0.308638	ENSG00000165917
ENSG00000153283	0.308638	ENSG00000176994
ENSG00000113615	0.308637	ENSG00000135018
ENSG00000164292	0.308637	ENSG00000214783
ENSG00000102908	0.308636	ENSG00000147133
ENSG00000162068	0.308634	ENSG00000164190
ENSG00000136048	0.308633	ENSG00000277258
ENSG00000183495	0.308631	ENSG00000184863
ENSG00000125505	0.308631	ENSG00000186187
ENSG00000169495	0.30863	ENSG00000179241
ENSG00000123159	0.308629	ENSG00000157036
ENSG00000125304	0.308628	ENSG00000257195
ENSG00000015285	0.308627	ENSG00000108829
ENSG00000109956	0.308625	ENSG00000149328
ENSG00000185684	0.308625	ENSG00000213015
ENSG00000104689	0.308622	ENSG00000187187
ENSG00000182108	0.30862	ENSG00000239559
ENSG00000105519	0.308619	ENSG00000162869
ENSG00000136045	0.308619	ENSG00000175193
ENSG00000109184	0.308619	ENSG00000177483
ENSG00000136636	0.308619	ENSG00000197763
ENSG00000134697	0.308619	ENSG00000215788
ENSG00000108829	0.308618	ENSG00000134884
ENSG00000154310	0.308618	ENSG00000163945
ENSG00000148154	0.308618	ENSG00000284922
ENSG00000006576	0.308617	ENSG00000090054
ENSG00000103111	0.308616	ENSG00000131779
ENSG00000115085	0.308615	ENSG00000172508
ENSG00000211949	0.308615	ENSG00000239855
ENSG00000214717	0.308615	ENSG00000249859
ENSG00000197601	0.308614	ENSG00000231607
ENSG00000164930	0.308613	ENSG00000175198
ENSG00000168135	0.308613	ENSG00000180304
ENSG00000143842	0.308612	ENSG00000157985
ENSG00000163110	0.308612	ENSG00000180834
ENSG00000055118	0.308612	ENSG00000235865
ENSG00000131149	0.308611	ENSG00000138326
ENSG00000102057	0.30861	ENSG00000102743
ENSG00000088992	0.308609	ENSG00000187535
ENSG00000162367	0.308609	ENSG00000188672
ENSG00000120253	0.308608	ENSG00000207234
ENSG00000149328	0.308606	ENSG00000211689
ENSG00000099338	0.308605	ENSG00000112742
ENSG00000181444	0.308605	ENSG00000185963
ENSG00000019991	0.308604	ENSG00000159618
ENSG00000065029	0.308604	ENSG00000168116
ENSG00000070423	0.308603	ENSG00000152700
ENSG00000107863	0.308602	ENSG00000143434
ENSG00000139117	0.308601	ENSG00000169432
ENSG00000198720	0.3086	ENSG00000225062
ENSG00000137478	0.308597	ENSG00000173276
ENSG00000152061	0.308596	ENSG00000159618
ENSG00000167113	0.308596	ENSG00000187994
ENSG00000138363	0.308595	ENSG00000162676
ENSG00000127511	0.308594	ENSG00000139990
ENSG00000248415	0.308594	ENSG00000275811
ENSG00000137563	0.308592	ENSG00000156535
ENSG00000131043	0.308591	ENSG00000171612
ENSG00000173200	0.308586	ENSG00000185697
ENSG00000001084	0.308584	ENSG00000095637
ENSG00000106537	0.308584	ENSG00000198799
ENSG00000116473	0.308584	ENSG00000206053
ENSG00000100941	0.308583	ENSG00000164933
ENSG00000133318	0.308582	ENSG00000235437
ENSG00000197483	0.308582	ENSG00000263002
ENSG00000100311	0.308578	ENSG00000100902
ENSG00000135269	0.308578	ENSG00000272031
ENSG00000117461	0.308576	ENSG00000204271
ENSG00000225697	0.308576	ENSG00000237298
ENSG00000241975	0.308576	ENSG00000252414
ENSG00000081923	0.308576	ENSG00000256243
ENSG00000064651	0.308574	ENSG00000065243
ENSG00000145012	0.308572	ENSG00000233609
ENSG00000057663	0.308572	ENSG00000245148
ENSG00000146674	0.308571	ENSG00000197448
ENSG00000184787	0.30857	ENSG00000275811
ENSG00000135870	0.308567	ENSG00000175197
ENSG00000120217	0.308563	ENSG00000173818
ENSG00000147118	0.308563	ENSG00000277161
ENSG00000008513	0.308561	ENSG00000119772
ENSG00000065154	0.30856	ENSG00000148356
ENSG00000164068	0.30856	ENSG00000188582
ENSG00000090266	0.308559	ENSG00000102098
ENSG00000095066	0.308557	ENSG00000220205
ENSG00000069956	0.308555	ENSG00000129194
ENSG00000109846	0.308554	ENSG00000138722
ENSG00000155307	0.308553	ENSG00000169895
ENSG00000067225	0.30855	ENSG00000143643
ENSG00000137563	0.30855	ENSG00000239672
ENSG00000091140	0.308548	ENSG00000245164
ENSG00000143179	0.308547	ENSG00000157404
ENSG00000141458	0.308546	ENSG00000196407
ENSG00000001631	0.308545	ENSG00000126001
ENSG00000001631	0.308544	ENSG00000262874
ENSG00000071575	0.308543	ENSG00000172912
ENSG00000135686	0.308543	ENSG00000250011
ENSG00000156453	0.308542	ENSG00000174600
ENSG00000164040	0.308542	ENSG00000188994
ENSG00000108830	0.308536	ENSG00000167702
ENSG00000157873	0.308535	ENSG00000174238
ENSG00000105401	0.308535	ENSG00000188167
ENSG00000109519	0.308534	ENSG00000133104
ENSG00000146776	0.308532	ENSG00000148943
ENSG00000112659	0.308531	ENSG00000119383
ENSG00000104907	0.30853	ENSG00000173039
ENSG00000131409	0.308528	ENSG00000216636
ENSG00000125304	0.308527	ENSG00000176022
ENSG00000171862	0.308526	ENSG00000266439
ENSG00000176390	0.308526	ENSG00000275111
ENSG00000113100	0.308525	ENSG00000136770
ENSG00000106809	0.308523	ENSG00000176624
ENSG00000007062	0.308522	ENSG00000247081
ENSG00000108515	0.308521	ENSG00000234420
ENSG00000126746	0.30852	ENSG00000185359
ENSG00000143207	0.30852	ENSG00000230789
ENSG00000144026	0.30852	ENSG00000244618
ENSG00000105701	0.308518	ENSG00000119950
ENSG00000211648	0.308517	ENSG00000223350
ENSG00000107104	0.308517	ENSG00000225697
ENSG00000166323	0.308515	ENSG00000245534
ENSG00000100104	0.308512	ENSG00000130475
ENSG00000095139	0.30851	ENSG00000163348
ENSG00000101911	0.30851	ENSG00000168010
ENSG00000092067	0.30851	ENSG00000168924
ENSG00000117593	0.308509	ENSG00000188706
ENSG00000110066	0.308507	ENSG00000173080
ENSG00000099326	0.308506	ENSG00000204681
ENSG00000115421	0.308505	ENSG00000244486
ENSG00000101096	0.308503	ENSG00000167037
ENSG00000154642	0.308502	ENSG00000155307
ENSG00000107185	0.308501	ENSG00000156026
ENSG00000085733	0.308501	ENSG00000162496
ENSG00000187566	0.308501	ENSG00000203485
ENSG00000139174	0.308499	ENSG00000161653
ENSG00000172543	0.308498	ENSG00000189350
ENSG00000180304	0.308498	ENSG00000217643
ENSG00000079805	0.308498	ENSG00000233893
ENSG00000025796	0.308493	ENSG00000129932
ENSG00000108439	0.308493	ENSG00000171777
ENSG00000146373	0.308492	ENSG00000149516
ENSG00000101104	0.308492	ENSG00000155189
ENSG00000231845	0.308492	ENSG00000239964
ENSG00000104689	0.308491	ENSG00000123575
ENSG00000108702	0.30849	ENSG00000138593
ENSG00000144824	0.308487	ENSG00000146433
ENSG00000131730	0.308486	ENSG00000138002
ENSG00000163508	0.308484	ENSG00000169641
ENSG00000168255	0.308484	ENSG00000205238
ENSG00000137500	0.308484	ENSG00000230022
ENSG00000144161	0.308484	ENSG00000267395
ENSG00000109846	0.308483	ENSG00000146411
ENSG00000112655	0.308483	ENSG00000164236
ENSG00000100968	0.308481	ENSG00000166349
ENSG00000172164	0.308481	ENSG00000188761
ENSG00000185436	0.308479	ENSG00000225526
ENSG00000121742	0.308478	ENSG00000156304
ENSG00000111335	0.308477	ENSG00000134321
ENSG00000069424	0.308476	ENSG00000220205
ENSG00000108509	0.308475	ENSG00000164109
ENSG00000186908	0.308475	ENSG00000188761
ENSG00000103037	0.308474	ENSG00000171612
ENSG00000102802	0.308472	ENSG00000143355
ENSG00000133019	0.30847	ENSG00000154188
ENSG00000073464	0.308468	ENSG00000154263
ENSG00000118503	0.308467	ENSG00000165195
ENSG00000067992	0.308467	ENSG00000235865
ENSG00000183340	0.308467	ENSG00000237118
ENSG00000162746	0.308466	ENSG00000178700
ENSG00000166803	0.308465	ENSG00000182636
ENSG00000173085	0.308464	ENSG00000182253
ENSG00000143355	0.308463	ENSG00000176597
ENSG00000094804	0.308462	ENSG00000111247
ENSG00000054654	0.308461	ENSG00000072786
ENSG00000188185	0.308461	ENSG00000234420
ENSG00000167513	0.30846	ENSG00000187118
ENSG00000112182	0.30846	ENSG00000276778
ENSG00000121895	0.308459	ENSG00000197622
ENSG00000075223	0.308458	ENSG00000082269
ENSG00000132341	0.308458	ENSG00000136026
ENSG00000072786	0.308458	ENSG00000185697
ENSG00000159023	0.308458	ENSG00000229920
ENSG00000005893	0.308457	ENSG00000148634
ENSG00000121895	0.308457	ENSG00000151725
ENSG00000061794	0.308456	ENSG00000126215
ENSG00000167074	0.308456	ENSG00000221962
ENSG00000112659	0.308456	ENSG00000230946
ENSG00000035499	0.308455	ENSG00000174442
ENSG00000115421	0.308454	ENSG00000135870
ENSG00000137776	0.308454	ENSG00000149929
ENSG00000086598	0.308452	ENSG00000157985
ENSG00000077684	0.30845	ENSG00000180370
ENSG00000166793	0.30845	ENSG00000183813
ENSG00000140545	0.308449	ENSG00000188227
ENSG00000109046	0.308447	ENSG00000172375
ENSG00000135605	0.308447	ENSG00000235173
ENSG00000119326	0.308446	ENSG00000132341
ENSG00000175899	0.308446	ENSG00000271503
ENSG00000079308	0.308445	ENSG00000108309
ENSG00000143355	0.308445	ENSG00000237818
ENSG00000122965	0.308444	ENSG00000170873
ENSG00000119335	0.308443	ENSG00000119685
ENSG00000004142	0.308442	ENSG00000143643
ENSG00000063169	0.308442	ENSG00000170325
ENSG00000165644	0.308441	ENSG00000230590
ENSG00000170581	0.30844	ENSG00000183486
ENSG00000186908	0.308439	ENSG00000196876
ENSG00000165389	0.308439	ENSG00000204370
ENSG00000113361	0.308438	ENSG00000196586
ENSG00000229463	0.308436	ENSG00000249850
ENSG00000110367	0.308435	ENSG00000185158
ENSG00000105401	0.308435	ENSG00000204439
ENSG00000105514	0.308434	ENSG00000142657
ENSG00000143858	0.308434	ENSG00000198881
ENSG00000196935	0.308432	ENSG00000265681
ENSG00000067191	0.308431	ENSG00000144591
ENSG00000121057	0.308427	ENSG00000148690
ENSG00000090776	0.308427	ENSG00000161509
ENSG00000165699	0.308427	ENSG00000170471
ENSG00000176022	0.308426	ENSG00000197993
ENSG00000011451	0.308425	ENSG00000079313
ENSG00000141030	0.308424	ENSG00000179361
ENSG00000177455	0.308423	ENSG00000267206
ENSG00000226801	0.308421	ENSG00000277791
ENSG00000104490	0.308419	ENSG00000157985
ENSG00000112699	0.308419	ENSG00000197694
ENSG00000069702	0.308417	ENSG00000152061
ENSG00000079999	0.308416	ENSG00000105245
ENSG00000100918	0.308416	ENSG00000157601
ENSG00000022277	0.308416	ENSG00000162777
ENSG00000111665	0.308413	ENSG00000135476
ENSG00000126821	0.308413	ENSG00000188021
ENSG00000149658	0.308412	ENSG00000163738
ENSG00000131016	0.308412	ENSG00000172139
ENSG00000135916	0.308411	ENSG00000137563
ENSG00000198265	0.308411	ENSG00000205755
ENSG00000040633	0.308407	ENSG00000150455
ENSG00000038382	0.308407	ENSG00000179240
ENSG00000115966	0.308407	ENSG00000185973
ENSG00000197355	0.308406	ENSG00000204385
ENSG00000116473	0.308405	ENSG00000215018
ENSG00000124098	0.308403	ENSG00000147454
ENSG00000122417	0.308403	ENSG00000247315
ENSG00000007968	0.308402	ENSG00000133606
ENSG00000086289	0.308399	ENSG00000155096
ENSG00000122507	0.308399	ENSG00000205336
ENSG00000003509	0.308398	ENSG00000164933
ENSG00000054654	0.308396	ENSG00000130511
ENSG00000112182	0.308395	ENSG00000128917
ENSG00000160570	0.308395	ENSG00000175538
ENSG00000136156	0.308395	ENSG00000204104
ENSG00000127334	0.308393	ENSG00000140575
ENSG00000122877	0.308392	ENSG00000125538
ENSG00000040633	0.308392	ENSG00000149930
ENSG00000148634	0.308392	ENSG00000171097
ENSG00000171777	0.308392	ENSG00000197070
ENSG00000104998	0.308391	ENSG00000180773
ENSG00000135720	0.308391	ENSG00000235173
ENSG00000056586	0.308389	ENSG00000163110
ENSG00000133422	0.308389	ENSG00000184384
ENSG00000066427	0.308388	ENSG00000288596
ENSG00000101166	0.308387	ENSG00000153044
ENSG00000105281	0.308387	ENSG00000162063
ENSG00000166323	0.308387	ENSG00000231721
ENSG00000102034	0.308386	ENSG00000157450
ENSG00000205744	0.308384	ENSG00000215251
ENSG00000037241	0.308384	ENSG00000244038
ENSG00000105810	0.308382	ENSG00000169087
ENSG00000183340	0.308382	ENSG00000275111
ENSG00000166716	0.30838	ENSG00000182979
ENSG00000125746	0.30838	ENSG00000197948
ENSG00000104859	0.308379	ENSG00000167685
ENSG00000143643	0.308378	ENSG00000147099
ENSG00000100365	0.308378	ENSG00000179869
ENSG00000132740	0.308378	ENSG00000197345
ENSG00000143494	0.308378	ENSG00000231395
ENSG00000104043	0.308377	ENSG00000139572
ENSG00000141873	0.308377	ENSG00000276600
ENSG00000071242	0.308376	ENSG00000147408
ENSG00000119844	0.308374	ENSG00000151726
ENSG00000110934	0.308373	ENSG00000125648
ENSG00000149150	0.308371	ENSG00000164068
ENSG00000160014	0.308369	ENSG00000174292
ENSG00000164040	0.308369	ENSG00000185359
ENSG00000123472	0.308368	ENSG00000132623
ENSG00000104267	0.308368	ENSG00000156381
ENSG00000137221	0.308368	ENSG00000166166
ENSG00000130347	0.308368	ENSG00000253250
ENSG00000057757	0.308366	ENSG00000123405
ENSG00000096996	0.308366	ENSG00000260828
ENSG00000162711	0.308365	ENSG00000165474
ENSG00000070371	0.30836	ENSG00000143952
ENSG00000140368	0.30836	ENSG00000160318
ENSG00000181026	0.30836	ENSG00000185158
ENSG00000110318	0.30836	ENSG00000247315
ENSG00000087263	0.308359	ENSG00000156026
ENSG00000177879	0.308359	ENSG00000211766
ENSG00000112651	0.308357	ENSG00000182118
ENSG00000035499	0.308356	ENSG00000101773
ENSG00000029364	0.308354	ENSG00000171105
ENSG00000188352	0.308354	ENSG00000196505
ENSG00000105281	0.308352	ENSG00000134762
ENSG00000130475	0.308352	ENSG00000154144
ENSG00000149218	0.308352	ENSG00000177595
ENSG00000076513	0.308351	ENSG00000198453
ENSG00000119125	0.30835	ENSG00000238113
ENSG00000149480	0.308349	ENSG00000174130
ENSG00000132530	0.308346	ENSG00000163565
ENSG00000134531	0.308344	ENSG00000144597
ENSG00000074842	0.308343	ENSG00000177868
ENSG00000072786	0.308343	ENSG00000244682
ENSG00000133104	0.308342	ENSG00000139405
ENSG00000164163	0.308341	ENSG00000175782
ENSG00000163629	0.308341	ENSG00000188725
ENSG00000101346	0.30834	ENSG00000165678
ENSG00000237248	0.30834	ENSG00000267395
ENSG00000003509	0.308339	ENSG00000173275
ENSG00000037241	0.308335	ENSG00000079462
ENSG00000058668	0.308335	ENSG00000100036
ENSG00000137497	0.308333	ENSG00000204472
ENSG00000202392	0.308333	ENSG00000258730
ENSG00000119632	0.308332	ENSG00000163812
ENSG00000139679	0.308331	ENSG00000175073
ENSG00000120458	0.308331	ENSG00000180662
ENSG00000132434	0.308327	ENSG00000175105
ENSG00000116793	0.308326	ENSG00000164828
ENSG00000134802	0.308323	ENSG00000168496
ENSG00000119801	0.308323	ENSG00000169139
ENSG00000162039	0.308323	ENSG00000217527
ENSG00000123737	0.308322	ENSG00000125977
ENSG00000100906	0.308322	ENSG00000173480
ENSG00000117643	0.308322	ENSG00000179841
ENSG00000035499	0.308322	ENSG00000274020
ENSG00000131668	0.308319	ENSG00000213463
ENSG00000001084	0.308318	ENSG00000040199
ENSG00000075303	0.308318	ENSG00000110318
ENSG00000137221	0.308318	ENSG00000260231
ENSG00000159618	0.308314	ENSG00000167513
ENSG00000121005	0.308313	ENSG00000139971
ENSG00000125875	0.308313	ENSG00000148339
ENSG00000066926	0.308313	ENSG00000165434
ENSG00000168135	0.308312	ENSG00000204381
ENSG00000037042	0.308312	ENSG00000236375
ENSG00000170289	0.308311	ENSG00000182372
ENSG00000104856	0.30831	ENSG00000144120
ENSG00000116199	0.30831	ENSG00000186603
ENSG00000176124	0.308309	ENSG00000183291
ENSG00000163251	0.308308	ENSG00000173598
ENSG00000139631	0.308307	ENSG00000166454
ENSG00000114423	0.308306	ENSG00000116954
ENSG00000174130	0.308305	ENSG00000174720
ENSG00000130803	0.308305	ENSG00000175606
ENSG00000081923	0.308304	ENSG00000274020
ENSG00000005379	0.308303	ENSG00000006530
ENSG00000128000	0.308303	ENSG00000196693
ENSG00000130544	0.308302	ENSG00000174013
ENSG00000151414	0.308301	ENSG00000181631
ENSG00000189144	0.308301	ENSG00000197841
ENSG00000086717	0.3083	ENSG00000261286
ENSG00000059573	0.308299	ENSG00000143507
ENSG00000100941	0.308298	ENSG00000131061
ENSG00000072518	0.308294	ENSG00000160803
ENSG00000116691	0.30829	ENSG00000156026
ENSG00000162777	0.308289	ENSG00000184106
ENSG00000069956	0.308289	ENSG00000236375
ENSG00000213409	0.308288	ENSG00000237130
ENSG00000137563	0.308287	ENSG00000178188
ENSG00000164109	0.308287	ENSG00000257167
ENSG00000122565	0.308286	ENSG00000168014
ENSG00000164068	0.308284	ENSG00000167536
ENSG00000155755	0.308283	ENSG00000214359
ENSG00000101162	0.308282	ENSG00000109861
ENSG00000101104	0.308282	ENSG00000163812
ENSG00000127445	0.308282	ENSG00000214717
ENSG00000100764	0.308282	ENSG00000290292
ENSG00000136280	0.308277	ENSG00000179115
ENSG00000004777	0.308277	ENSG00000244627
ENSG00000068724	0.308274	ENSG00000080845
ENSG00000130649	0.308274	ENSG00000237361
ENSG00000125505	0.308269	ENSG00000141568
ENSG00000164904	0.308269	ENSG00000171611
ENSG00000025770	0.308268	ENSG00000113448
ENSG00000159164	0.308267	ENSG00000171680
ENSG00000143621	0.308267	ENSG00000184381
ENSG00000042493	0.308265	ENSG00000187994
ENSG00000113522	0.308265	ENSG00000270959
ENSG00000113282	0.308264	ENSG00000185158
ENSG00000111358	0.30826	ENSG00000165704
ENSG00000164342	0.308259	ENSG00000229754
ENSG00000159618	0.308256	ENSG00000179348
ENSG00000119922	0.308255	ENSG00000170581
ENSG00000101413	0.308255	ENSG00000240002
ENSG00000153767	0.308252	ENSG00000181631
ENSG00000184208	0.308252	ENSG00000213015
ENSG00000077684	0.308251	ENSG00000149187
ENSG00000149930	0.308251	ENSG00000174898
ENSG00000214359	0.30825	ENSG00000249348
ENSG00000086289	0.308249	ENSG00000165271
ENSG00000123838	0.308249	ENSG00000256720
ENSG00000166454	0.308248	ENSG00000172239
ENSG00000133606	0.308248	ENSG00000274180
ENSG00000131023	0.308247	ENSG00000131409
ENSG00000105323	0.308246	ENSG00000138674
ENSG00000184939	0.308245	ENSG00000225630
ENSG00000136478	0.308243	ENSG00000140545
ENSG00000151835	0.308243	ENSG00000168904
ENSG00000108829	0.308241	ENSG00000138867
ENSG00000114978	0.308241	ENSG00000178074
ENSG00000115421	0.308239	ENSG00000162636
ENSG00000172840	0.308239	ENSG00000197818
ENSG00000122565	0.308238	ENSG00000137310
ENSG00000130540	0.308238	ENSG00000254856
ENSG00000153391	0.308237	ENSG00000231905
ENSG00000108702	0.308236	ENSG00000179361
ENSG00000141759	0.308234	ENSG00000183340
ENSG00000018510	0.308232	ENSG00000110721
ENSG00000148690	0.308232	ENSG00000214439
ENSG00000170915	0.308232	ENSG00000244242
ENSG00000106588	0.308231	ENSG00000168116
ENSG00000102710	0.308231	ENSG00000268058
ENSG00000174233	0.30823	ENSG00000261377
ENSG00000119711	0.308228	ENSG00000123636
ENSG00000134326	0.308228	ENSG00000169062
ENSG00000047188	0.308228	ENSG00000174501
ENSG00000186812	0.308228	ENSG00000217643
ENSG00000106080	0.308227	ENSG00000162241
ENSG00000143515	0.308226	ENSG00000164930
ENSG00000104859	0.308225	ENSG00000108439
ENSG00000130475	0.308222	ENSG00000250251
ENSG00000062650	0.308222	ENSG00000275793
ENSG00000182749	0.308221	ENSG00000197063
ENSG00000142657	0.30822	ENSG00000166323
ENSG00000101849	0.308217	ENSG00000156873
ENSG00000105287	0.308216	ENSG00000136636
ENSG00000145569	0.308216	ENSG00000151948
ENSG00000147889	0.308214	ENSG00000165731
ENSG00000130731	0.308213	ENSG00000196935
ENSG00000148634	0.308212	ENSG00000272419
ENSG00000129084	0.308211	ENSG00000215424
ENSG00000100379	0.308211	ENSG00000237248
ENSG00000021762	0.30821	ENSG00000173706
ENSG00000051382	0.308209	ENSG00000075218
ENSG00000156136	0.308209	ENSG00000172890
ENSG00000229692	0.308209	ENSG00000263002
ENSG00000067840	0.308206	ENSG00000150637
ENSG00000135114	0.308205	ENSG00000138646
ENSG00000119844	0.308205	ENSG00000162636
ENSG00000005302	0.308205	ENSG00000182796
ENSG00000167088	0.308205	ENSG00000184574
ENSG00000025039	0.308204	ENSG00000056998
ENSG00000080546	0.308203	ENSG00000123570
ENSG00000119922	0.308202	ENSG00000135114
ENSG00000134644	0.3082	ENSG00000179240
ENSG00000166432	0.3082	ENSG00000182768
ENSG00000087903	0.308199	ENSG00000188033
ENSG00000134884	0.308198	ENSG00000155229
ENSG00000132005	0.308197	ENSG00000138802
ENSG00000110274	0.308197	ENSG00000173200
ENSG00000105245	0.308197	ENSG00000211689
ENSG00000188185	0.308197	ENSG00000213983
ENSG00000130764	0.308196	ENSG00000138442
ENSG00000140545	0.308196	ENSG00000142513
ENSG00000169194	0.308196	ENSG00000186591
ENSG00000047056	0.308193	ENSG00000136161
ENSG00000112312	0.308193	ENSG00000136193
ENSG00000147642	0.308193	ENSG00000170946
ENSG00000111445	0.308191	ENSG00000251247
ENSG00000105088	0.30819	ENSG00000119812
ENSG00000160058	0.308189	ENSG00000181467
ENSG00000185829	0.308189	ENSG00000233695
ENSG00000075234	0.308188	ENSG00000153395
ENSG00000101911	0.308187	ENSG00000146215
ENSG00000142583	0.308187	ENSG00000165914
ENSG00000127804	0.308187	ENSG00000206650
ENSG00000143653	0.308187	ENSG00000281103
ENSG00000056586	0.308186	ENSG00000141385
ENSG00000153107	0.308186	ENSG00000164741
ENSG00000151835	0.308186	ENSG00000196843
ENSG00000143947	0.308186	ENSG00000248415
ENSG00000087903	0.308186	ENSG00000256683
ENSG00000143333	0.308185	ENSG00000149485
ENSG00000108509	0.308185	ENSG00000184863
ENSG00000143889	0.308185	ENSG00000186908
ENSG00000110025	0.308185	ENSG00000204977
ENSG00000180891	0.308182	ENSG00000230590
ENSG00000107789	0.308181	ENSG00000183111
ENSG00000140749	0.308177	ENSG00000211855
ENSG00000052344	0.308176	ENSG00000201302
ENSG00000103035	0.308173	ENSG00000131899
ENSG00000135679	0.308173	ENSG00000197128
ENSG00000070371	0.308171	ENSG00000258527
ENSG00000164867	0.30817	ENSG00000168758
ENSG00000139679	0.308169	ENSG00000170234
ENSG00000183396	0.308165	ENSG00000196876
ENSG00000106609	0.308163	ENSG00000215018
ENSG00000188994	0.308162	ENSG00000238227
ENSG00000102886	0.308161	ENSG00000110046
ENSG00000090382	0.308161	ENSG00000176490
ENSG00000090889	0.308161	ENSG00000204304
ENSG00000006757	0.30816	ENSG00000231340
ENSG00000234118	0.30816	ENSG00000258730
ENSG00000124574	0.30816	ENSG00000264630
ENSG00000175782	0.308159	ENSG00000198399
ENSG00000011021	0.308158	ENSG00000089682
ENSG00000072135	0.308158	ENSG00000140299
ENSG00000084090	0.308156	ENSG00000100938
ENSG00000108861	0.308156	ENSG00000148690
ENSG00000167110	0.308154	ENSG00000182796
ENSG00000114423	0.308154	ENSG00000221817
ENSG00000082996	0.308152	ENSG00000204923
ENSG00000211978	0.308152	ENSG00000280560
ENSG00000151465	0.308151	ENSG00000226312
ENSG00000132879	0.30815	ENSG00000153395
ENSG00000143507	0.30815	ENSG00000264538
ENSG00000163683	0.308149	ENSG00000170919
ENSG00000105401	0.308146	ENSG00000260231
ENSG00000205277	0.308146	ENSG00000270379
ENSG00000118557	0.308145	ENSG00000137462
ENSG00000136280	0.308138	ENSG00000196666
ENSG00000056558	0.308137	ENSG00000178741
ENSG00000196407	0.308137	ENSG00000196542
ENSG00000130726	0.308136	ENSG00000179406
ENSG00000103264	0.308135	ENSG00000106268
ENSG00000082641	0.308134	ENSG00000115486
ENSG00000167113	0.308134	ENSG00000204381
ENSG00000103227	0.308133	ENSG00000130475
ENSG00000131043	0.308133	ENSG00000248415
ENSG00000141873	0.308133	ENSG00000265354
ENSG00000011021	0.308132	ENSG00000176022
ENSG00000111837	0.308132	ENSG00000213409
ENSG00000143494	0.308132	ENSG00000225556
ENSG00000169245	0.308131	ENSG00000178685
ENSG00000167513	0.308128	ENSG00000167747
ENSG00000138376	0.308125	ENSG00000161533
ENSG00000167325	0.308124	ENSG00000171792
ENSG00000054277	0.308123	ENSG00000088035
ENSG00000124313	0.308123	ENSG00000188641
ENSG00000100968	0.308123	ENSG00000228495
ENSG00000080815	0.308122	ENSG00000101146
ENSG00000174715	0.30812	ENSG00000178700
ENSG00000128731	0.308119	ENSG00000196961
ENSG00000164483	0.308118	ENSG00000185697
ENSG00000175538	0.308118	ENSG00000188822
ENSG00000086289	0.308118	ENSG00000214717
ENSG00000125814	0.308118	ENSG00000240905
ENSG00000187118	0.308117	ENSG00000262874
ENSG00000188177	0.308116	ENSG00000240589
ENSG00000070371	0.308114	ENSG00000259823
ENSG00000071626	0.308113	ENSG00000143850
ENSG00000119862	0.308113	ENSG00000188549
ENSG00000087470	0.308112	ENSG00000196388
ENSG00000065559	0.308111	ENSG00000138279
ENSG00000073111	0.30811	ENSG00000101901
ENSG00000107815	0.30811	ENSG00000136827
ENSG00000162777	0.30811	ENSG00000176124
ENSG00000171621	0.308109	ENSG00000213949
ENSG00000153922	0.308109	ENSG00000259954
ENSG00000239998	0.308108	ENSG00000252908
ENSG00000103264	0.308106	ENSG00000198743
ENSG00000075234	0.308106	ENSG00000232434
ENSG00000131876	0.308105	ENSG00000188529
ENSG00000100906	0.308104	ENSG00000140943
ENSG00000108406	0.308103	ENSG00000186812
ENSG00000103264	0.308102	ENSG00000160570
ENSG00000003096	0.308102	ENSG00000188283
ENSG00000113300	0.308101	ENSG00000235437
ENSG00000079385	0.308099	ENSG00000173391
ENSG00000133740	0.308097	ENSG00000139899
ENSG00000019991	0.308097	ENSG00000157404
ENSG00000117505	0.308096	ENSG00000164867
ENSG00000145439	0.308094	ENSG00000167113
ENSG00000143761	0.308094	ENSG00000175309
ENSG00000196531	0.308094	ENSG00000232119
ENSG00000072518	0.308093	ENSG00000083844
ENSG00000055044	0.308093	ENSG00000104671
ENSG00000133895	0.308091	ENSG00000214544
ENSG00000110693	0.308088	ENSG00000149150
ENSG00000164483	0.308088	ENSG00000197763
ENSG00000184005	0.308087	ENSG00000185187
ENSG00000135114	0.308086	ENSG00000187608
ENSG00000135245	0.308085	ENSG00000168301
ENSG00000148143	0.308083	ENSG00000157617
ENSG00000186812	0.308082	ENSG00000214359
ENSG00000135446	0.308081	ENSG00000180902
ENSG00000172912	0.308081	ENSG00000227201
ENSG00000115526	0.30808	ENSG00000228784
ENSG00000254505	0.30808	ENSG00000263787
ENSG00000127946	0.308078	ENSG00000128284
ENSG00000188706	0.308078	ENSG00000223959
ENSG00000105991	0.308076	ENSG00000146192
ENSG00000169288	0.308076	ENSG00000179918
ENSG00000132640	0.308075	ENSG00000164077
ENSG00000156535	0.308073	ENSG00000157404
ENSG00000116954	0.308071	ENSG00000182979
ENSG00000183401	0.308071	ENSG00000225470
ENSG00000137876	0.308068	ENSG00000167747
ENSG00000116750	0.308067	ENSG00000186104
ENSG00000107331	0.308066	ENSG00000136770
ENSG00000026036	0.308064	ENSG00000197150
ENSG00000130305	0.308064	ENSG00000237361
ENSG00000125398	0.308063	ENSG00000265681
ENSG00000162601	0.308062	ENSG00000171862
ENSG00000151491	0.308058	ENSG00000262001
ENSG00000116754	0.308056	ENSG00000135097
ENSG00000100220	0.308056	ENSG00000214293
ENSG00000172766	0.308055	ENSG00000277258
ENSG00000101997	0.308052	ENSG00000143952
ENSG00000103035	0.308051	ENSG00000157978
ENSG00000116273	0.308051	ENSG00000175414
ENSG00000072954	0.308051	ENSG00000244610
ENSG00000139180	0.30805	ENSG00000163807
ENSG00000104320	0.30805	ENSG00000214717
ENSG00000211728	0.30805	ENSG00000243811
ENSG00000137876	0.308049	ENSG00000153044
ENSG00000159445	0.308049	ENSG00000174669
ENSG00000049239	0.308048	ENSG00000264663
ENSG00000146247	0.308046	ENSG00000213613
ENSG00000164611	0.308044	ENSG00000203760
ENSG00000167702	0.308043	ENSG00000176407
ENSG00000164828	0.308042	ENSG00000228816
ENSG00000083844	0.308041	ENSG00000177873
ENSG00000180834	0.308039	ENSG00000182324
ENSG00000160014	0.308038	ENSG00000172315
ENSG00000088451	0.308036	ENSG00000136436
ENSG00000078747	0.308035	ENSG00000107864
ENSG00000070495	0.308032	ENSG00000150977
ENSG00000115419	0.308032	ENSG00000181826
ENSG00000172336	0.308032	ENSG00000232388
ENSG00000143842	0.308031	ENSG00000205045
ENSG00000121570	0.308028	ENSG00000149534
ENSG00000107317	0.308028	ENSG00000168502
ENSG00000160007	0.308027	ENSG00000160445
ENSG00000243710	0.308027	ENSG00000287151
ENSG00000013306	0.308026	ENSG00000100225
ENSG00000108515	0.308024	ENSG00000146067
ENSG00000167972	0.308024	ENSG00000187688
ENSG00000115267	0.308023	ENSG00000160710
ENSG00000136824	0.308023	ENSG00000163848
ENSG00000148690	0.308022	ENSG00000162241
ENSG00000131871	0.308021	ENSG00000168389
ENSG00000156587	0.30802	ENSG00000177989
ENSG00000055044	0.30802	ENSG00000183340
ENSG00000116062	0.308017	ENSG00000119866
ENSG00000081154	0.308016	ENSG00000143742
ENSG00000081019	0.308014	ENSG00000171150
ENSG00000086475	0.308013	ENSG00000164574
ENSG00000100941	0.308009	ENSG00000131473
ENSG00000035862	0.308009	ENSG00000155592
ENSG00000179922	0.308009	ENSG00000206337
ENSG00000048392	0.308006	ENSG00000126001
ENSG00000008282	0.308006	ENSG00000236790
ENSG00000147138	0.308005	ENSG00000275066
ENSG00000007545	0.308003	ENSG00000068028
ENSG00000035664	0.308003	ENSG00000182885
ENSG00000204314	0.308003	ENSG00000231503
ENSG00000104814	0.308	ENSG00000116667
ENSG00000126838	0.308	ENSG00000147168
ENSG00000186141	0.308	ENSG00000196670
ENSG00000082512	0.307999	ENSG00000106397
ENSG00000167258	0.307999	ENSG00000213619
ENSG00000232564	0.307994	ENSG00000235613
ENSG00000166848	0.307993	ENSG00000197594
ENSG00000026036	0.307992	ENSG00000138002
ENSG00000001631	0.307992	ENSG00000167113
ENSG00000004846	0.307989	ENSG00000133115
ENSG00000117281	0.307989	ENSG00000141458
ENSG00000173120	0.307989	ENSG00000198168
ENSG00000115421	0.307987	ENSG00000162928
ENSG00000063601	0.307986	ENSG00000184226
ENSG00000196199	0.307986	ENSG00000230946
ENSG00000005483	0.307985	ENSG00000116580
ENSG00000108509	0.307985	ENSG00000185800
ENSG00000163462	0.307985	ENSG00000281103
ENSG00000108039	0.307984	ENSG00000196968
ENSG00000178764	0.307984	ENSG00000198466
ENSG00000229029	0.307982	ENSG00000232487
ENSG00000095932	0.307981	ENSG00000110047
ENSG00000135365	0.30798	ENSG00000197170
ENSG00000079150	0.307979	ENSG00000183496
ENSG00000131174	0.307979	ENSG00000205544
ENSG00000119326	0.307978	ENSG00000143643
ENSG00000101911	0.307977	ENSG00000175782
ENSG00000100239	0.307976	ENSG00000102100
ENSG00000077147	0.307973	ENSG00000105401
ENSG00000086200	0.307973	ENSG00000164733
ENSG00000132635	0.307972	ENSG00000167895
ENSG00000136522	0.307972	ENSG00000175198
ENSG00000145386	0.307972	ENSG00000186448
ENSG00000114166	0.307971	ENSG00000121570
ENSG00000071575	0.307969	ENSG00000174130
ENSG00000080815	0.307967	ENSG00000256581
ENSG00000104998	0.307966	ENSG00000186301
ENSG00000115756	0.307966	ENSG00000197324
ENSG00000179240	0.307966	ENSG00000225920
ENSG00000179144	0.307965	ENSG00000196865
ENSG00000182162	0.307965	ENSG00000198553
ENSG00000109111	0.307964	ENSG00000111203
ENSG00000141664	0.307964	ENSG00000183486
ENSG00000100764	0.307962	ENSG00000103264
ENSG00000133805	0.307962	ENSG00000188026
ENSG00000123838	0.307961	ENSG00000143416
ENSG00000133119	0.307959	ENSG00000185246
ENSG00000055044	0.307958	ENSG00000167088
ENSG00000107789	0.307958	ENSG00000170180
ENSG00000126012	0.307957	ENSG00000214013
ENSG00000115421	0.307956	ENSG00000121749
ENSG00000116132	0.307956	ENSG00000198835
ENSG00000132382	0.307956	ENSG00000238113
ENSG00000121895	0.307955	ENSG00000169692
ENSG00000109111	0.307955	ENSG00000241461
ENSG00000105519	0.307954	ENSG00000131473
ENSG00000138101	0.307954	ENSG00000182481
ENSG00000011405	0.307953	ENSG00000113615
ENSG00000169905	0.307953	ENSG00000175538
ENSG00000113657	0.307951	ENSG00000121895
ENSG00000134333	0.30795	ENSG00000176076
ENSG00000061938	0.307949	ENSG00000105619
ENSG00000170542	0.307949	ENSG00000196267
ENSG00000196705	0.307949	ENSG00000213809
ENSG00000123636	0.307948	ENSG00000186583
ENSG00000077713	0.307946	ENSG00000172889
ENSG00000116747	0.307946	ENSG00000185158
ENSG00000147099	0.307945	ENSG00000166130
ENSG00000089902	0.307944	ENSG00000175264
ENSG00000087470	0.307943	ENSG00000139679
ENSG00000078142	0.307943	ENSG00000213930
ENSG00000037042	0.307943	ENSG00000232593
ENSG00000170100	0.307943	ENSG00000251666
ENSG00000026036	0.307941	ENSG00000137876
ENSG00000136193	0.307941	ENSG00000141298
ENSG00000145740	0.307941	ENSG00000152700
ENSG00000077097	0.307939	ENSG00000185483
ENSG00000225246	0.307939	ENSG00000241839
ENSG00000185104	0.307939	ENSG00000243927
ENSG00000143515	0.307938	ENSG00000169220
ENSG00000106462	0.307937	ENSG00000165891
ENSG00000051180	0.307937	ENSG00000230409
ENSG00000143162	0.307937	ENSG00000235613
ENSG00000113369	0.307937	ENSG00000272734
ENSG00000120458	0.307936	ENSG00000146809
ENSG00000116685	0.307936	ENSG00000182796
ENSG00000112232	0.307934	ENSG00000147642
ENSG00000146426	0.307931	ENSG00000197993
ENSG00000143153	0.30793	ENSG00000196975
ENSG00000060982	0.307929	ENSG00000136280
ENSG00000161544	0.307929	ENSG00000166073
ENSG00000130309	0.307928	ENSG00000187446
ENSG00000101367	0.307927	ENSG00000107262
ENSG00000111321	0.307927	ENSG00000173930
ENSG00000126838	0.307926	ENSG00000154451
ENSG00000116649	0.307926	ENSG00000173486
ENSG00000147459	0.307926	ENSG00000173542
ENSG00000184381	0.307926	ENSG00000197448
ENSG00000114388	0.307924	ENSG00000140451
ENSG00000135070	0.307921	ENSG00000185513
ENSG00000047056	0.307919	ENSG00000171793
ENSG00000121966	0.307918	ENSG00000143442
ENSG00000033100	0.307917	ENSG00000101265
ENSG00000065559	0.307915	ENSG00000107282
ENSG00000118855	0.307914	ENSG00000205885
ENSG00000142621	0.307912	ENSG00000168807
ENSG00000186566	0.307911	ENSG00000221817
ENSG00000118520	0.307909	ENSG00000133805
ENSG00000100298	0.307909	ENSG00000244682
ENSG00000171724	0.307907	ENSG00000175097
ENSG00000103226	0.307905	ENSG00000187498
ENSG00000215039	0.307905	ENSG00000228657
ENSG00000183486	0.307904	ENSG00000284194
ENSG00000134285	0.307903	ENSG00000167642
ENSG00000136280	0.307902	ENSG00000180902
ENSG00000006757	0.307902	ENSG00000213363
ENSG00000099942	0.3079	ENSG00000140320
ENSG00000186481	0.3079	ENSG00000281501
ENSG00000235865	0.307899	ENSG00000249850
ENSG00000119125	0.307898	ENSG00000138279
ENSG00000063169	0.307897	ENSG00000091527
ENSG00000205045	0.307897	ENSG00000277972
ENSG00000158711	0.307895	ENSG00000167967
ENSG00000130695	0.307893	ENSG00000138434
ENSG00000153558	0.307893	ENSG00000165269
ENSG00000101294	0.307892	ENSG00000114779
ENSG00000142185	0.307892	ENSG00000152380
ENSG00000085063	0.307891	ENSG00000105568
ENSG00000214717	0.30789	ENSG00000226312
ENSG00000143621	0.307889	ENSG00000232434
ENSG00000138772	0.307887	ENSG00000170049
ENSG00000158941	0.307887	ENSG00000174715
ENSG00000023171	0.307883	ENSG00000100504
ENSG00000126088	0.307883	ENSG00000170180
ENSG00000125304	0.307881	ENSG00000165476
ENSG00000197622	0.307881	ENSG00000225014
ENSG00000115935	0.30788	ENSG00000171105
ENSG00000135387	0.307879	ENSG00000143842
ENSG00000133067	0.307877	ENSG00000144824
ENSG00000107719	0.307875	ENSG00000144161
ENSG00000133561	0.307873	ENSG00000213203
ENSG00000143839	0.307871	ENSG00000162039
ENSG00000167123	0.307871	ENSG00000213694
ENSG00000161405	0.307871	ENSG00000240970
ENSG00000087088	0.307868	ENSG00000237818
ENSG00000156535	0.307867	ENSG00000205978
ENSG00000117480	0.307866	ENSG00000122025
ENSG00000142192	0.307866	ENSG00000232112
ENSG00000129194	0.307865	ENSG00000175106
ENSG00000102218	0.307861	ENSG00000115594
ENSG00000121749	0.307858	ENSG00000146112
ENSG00000175106	0.307858	ENSG00000196199
ENSG00000101191	0.307857	ENSG00000141759
ENSG00000063180	0.307856	ENSG00000129116
ENSG00000111339	0.307856	ENSG00000183597
ENSG00000169194	0.307856	ENSG00000229719
ENSG00000063169	0.307855	ENSG00000114423
ENSG00000133985	0.307855	ENSG00000164715
ENSG00000145012	0.307855	ENSG00000170604
ENSG00000185761	0.307852	ENSG00000236609
ENSG00000155592	0.307852	ENSG00000254842
ENSG00000141376	0.307851	ENSG00000182180
ENSG00000025039	0.307848	ENSG00000188580
ENSG00000127914	0.307848	ENSG00000226450
ENSG00000186603	0.307846	ENSG00000234494
ENSG00000126070	0.307842	ENSG00000198399
ENSG00000100197	0.307839	ENSG00000179406
ENSG00000110324	0.307839	ENSG00000278719
ENSG00000060558	0.307836	ENSG00000174059
ENSG00000113448	0.307835	ENSG00000131409
ENSG00000076242	0.307832	ENSG00000100055
ENSG00000186481	0.307832	ENSG00000211800
ENSG00000174130	0.307831	ENSG00000175414
ENSG00000006555	0.30783	ENSG00000154518
ENSG00000011132	0.30783	ENSG00000173992
ENSG00000126882	0.307827	ENSG00000171612
ENSG00000048028	0.307827	ENSG00000185800
ENSG00000143373	0.307826	ENSG00000233609
ENSG00000167984	0.307825	ENSG00000205336
ENSG00000100311	0.307824	ENSG00000140945
ENSG00000000971	0.307824	ENSG00000148832
ENSG00000134802	0.307823	ENSG00000183527
ENSG00000174442	0.307823	ENSG00000213654
ENSG00000168135	0.307823	ENSG00000236977
ENSG00000176160	0.307816	ENSG00000262480
ENSG00000007402	0.307815	ENSG00000153395
ENSG00000164010	0.307815	ENSG00000179335
ENSG00000091140	0.307813	ENSG00000181652
ENSG00000094631	0.307813	ENSG00000197768
ENSG00000141664	0.307811	ENSG00000196141
ENSG00000142657	0.307809	ENSG00000173137
ENSG00000141664	0.307809	ENSG00000185745
ENSG00000073910	0.307806	ENSG00000122778
ENSG00000114423	0.307806	ENSG00000197150
ENSG00000171940	0.307806	ENSG00000205929
ENSG00000174348	0.307806	ENSG00000214226
ENSG00000148841	0.307805	ENSG00000167261
ENSG00000146192	0.307805	ENSG00000181315
ENSG00000124574	0.307803	ENSG00000137992
ENSG00000076513	0.307802	ENSG00000161405
ENSG00000143507	0.307801	ENSG00000168671
ENSG00000139537	0.307801	ENSG00000175198
ENSG00000105717	0.3078	ENSG00000127445
ENSG00000163171	0.307799	ENSG00000204923
ENSG00000134884	0.307795	ENSG00000213281
ENSG00000102385	0.307794	ENSG00000132773
ENSG00000114841	0.307794	ENSG00000155850
ENSG00000008226	0.307794	ENSG00000186591
ENSG00000148468	0.307792	ENSG00000165055
ENSG00000122435	0.307792	ENSG00000167113
ENSG00000101997	0.307792	ENSG00000244627
ENSG00000180739	0.30779	ENSG00000198648
ENSG00000108306	0.30779	ENSG00000243431
ENSG00000105088	0.307789	ENSG00000136932
ENSG00000171612	0.307789	ENSG00000188227
ENSG00000135108	0.307789	ENSG00000239351
ENSG00000168995	0.307789	ENSG00000277972
ENSG00000154144	0.307788	ENSG00000173786
ENSG00000132313	0.307788	ENSG00000186462
ENSG00000139405	0.307788	ENSG00000198825
ENSG00000188313	0.307788	ENSG00000241429
ENSG00000113269	0.307786	ENSG00000165801
ENSG00000169193	0.307786	ENSG00000247572
ENSG00000183570	0.307785	ENSG00000199405
ENSG00000122778	0.307784	ENSG00000134323
ENSG00000130731	0.307783	ENSG00000138722
ENSG00000116580	0.307783	ENSG00000153044
ENSG00000136147	0.307783	ENSG00000166167
ENSG00000179242	0.307783	ENSG00000245164
ENSG00000142303	0.307782	ENSG00000196704
ENSG00000108309	0.30778	ENSG00000117394
ENSG00000172375	0.307779	ENSG00000196865
ENSG00000106236	0.307779	ENSG00000213658
ENSG00000072954	0.307778	ENSG00000197249
ENSG00000101104	0.307777	ENSG00000254791
ENSG00000199805	0.307774	ENSG00000230399
ENSG00000146872	0.307773	ENSG00000230069
ENSG00000159733	0.307772	ENSG00000167578
ENSG00000100298	0.307771	ENSG00000148362
ENSG00000139618	0.307771	ENSG00000196407
ENSG00000175931	0.307771	ENSG00000196914
ENSG00000146192	0.307771	ENSG00000245164
ENSG00000100644	0.307768	ENSG00000157978
ENSG00000068971	0.307768	ENSG00000164068
ENSG00000099308	0.307768	ENSG00000180739
ENSG00000107282	0.307765	ENSG00000167553
ENSG00000108830	0.307764	ENSG00000136867
ENSG00000028528	0.307762	ENSG00000197622
ENSG00000157404	0.307761	ENSG00000167513
ENSG00000140575	0.30776	ENSG00000171940
ENSG00000167685	0.30776	ENSG00000226479
ENSG00000069493	0.307759	ENSG00000125484
ENSG00000105287	0.307759	ENSG00000139187
ENSG00000089505	0.307759	ENSG00000164961
ENSG00000013306	0.307758	ENSG00000170180
ENSG00000157450	0.307757	ENSG00000158941
ENSG00000149534	0.307757	ENSG00000211689
ENSG00000174715	0.307756	ENSG00000188779
ENSG00000085982	0.307754	ENSG00000107262
ENSG00000143842	0.307753	ENSG00000166979
ENSG00000071575	0.307751	ENSG00000168904
ENSG00000085871	0.307745	ENSG00000156535
ENSG00000138722	0.307745	ENSG00000164116
ENSG00000117569	0.307745	ENSG00000225697
ENSG00000148019	0.307745	ENSG00000249978
ENSG00000085415	0.307744	ENSG00000122515
ENSG00000138834	0.307744	ENSG00000165699
ENSG00000206754	0.307743	ENSG00000251544
ENSG00000038382	0.307742	ENSG00000159461
ENSG00000082146	0.307739	ENSG00000139641
ENSG00000137145	0.307739	ENSG00000147408
ENSG00000100077	0.307738	ENSG00000198752
ENSG00000116918	0.307737	ENSG00000143442
ENSG00000082781	0.307737	ENSG00000259845
ENSG00000158717	0.307736	ENSG00000169914
ENSG00000121895	0.307734	ENSG00000172912
ENSG00000174442	0.307734	ENSG00000174483
ENSG00000124783	0.307732	ENSG00000128908
ENSG00000122641	0.307732	ENSG00000148344
ENSG00000104731	0.307731	ENSG00000106484
ENSG00000170653	0.307731	ENSG00000183401
ENSG00000188312	0.30773	ENSG00000197622
ENSG00000232434	0.30773	ENSG00000260828
ENSG00000124006	0.307729	ENSG00000151458
ENSG00000122367	0.307729	ENSG00000175449
ENSG00000129933	0.307728	ENSG00000156017
ENSG00000175106	0.307727	ENSG00000176953
ENSG00000166323	0.307726	ENSG00000185477
ENSG00000183161	0.307726	ENSG00000204822
ENSG00000104517	0.307725	ENSG00000141446
ENSG00000232564	0.307725	ENSG00000288596
ENSG00000169062	0.307723	ENSG00000174943
ENSG00000054654	0.307722	ENSG00000150687
ENSG00000196878	0.307722	ENSG00000261326
ENSG00000164109	0.307722	ENSG00000271013
ENSG00000071189	0.30772	ENSG00000102010
ENSG00000138606	0.307719	ENSG00000185404
ENSG00000100036	0.307717	ENSG00000256128
ENSG00000118520	0.307714	ENSG00000123836
ENSG00000075826	0.307714	ENSG00000204138
ENSG00000103227	0.307713	ENSG00000221886
ENSG00000065029	0.307712	ENSG00000170779
ENSG00000164967	0.307711	ENSG00000171421
ENSG00000132694	0.30771	ENSG00000137177
ENSG00000079150	0.307709	ENSG00000110104
ENSG00000137076	0.307709	ENSG00000223749
ENSG00000153485	0.307708	ENSG00000170855
ENSG00000197283	0.307708	ENSG00000221817
ENSG00000082516	0.307707	ENSG00000157077
ENSG00000100083	0.307707	ENSG00000256243
ENSG00000108344	0.307706	ENSG00000140740
ENSG00000073350	0.307706	ENSG00000146433
ENSG00000116017	0.307704	ENSG00000197063
ENSG00000136935	0.307703	ENSG00000228252
ENSG00000111247	0.307702	ENSG00000140575
ENSG00000115421	0.307702	ENSG00000163508
ENSG00000145041	0.307701	ENSG00000147416
ENSG00000123636	0.307699	ENSG00000135424
ENSG00000132256	0.307699	ENSG00000137959
ENSG00000197948	0.307698	ENSG00000214717
ENSG00000107262	0.307696	ENSG00000108829
ENSG00000115091	0.307696	ENSG00000198131
ENSG00000136280	0.307695	ENSG00000150687
ENSG00000147403	0.307694	ENSG00000157741
ENSG00000170458	0.307693	ENSG00000185864
ENSG00000188283	0.307693	ENSG00000226441
ENSG00000163564	0.30769	ENSG00000164483
ENSG00000108309	0.307689	ENSG00000133069
ENSG00000197183	0.307689	ENSG00000269743
ENSG00000064201	0.307688	ENSG00000131503
ENSG00000048140	0.307688	ENSG00000184226
ENSG00000083454	0.307686	ENSG00000104921
ENSG00000002726	0.307684	ENSG00000154822
ENSG00000107968	0.307684	ENSG00000173542
ENSG00000135912	0.307681	ENSG00000136895
ENSG00000145687	0.307681	ENSG00000164161
ENSG00000141098	0.307681	ENSG00000278090
ENSG00000180834	0.30768	ENSG00000243335
ENSG00000160710	0.307679	ENSG00000184979
ENSG00000164091	0.307677	ENSG00000166947
ENSG00000107317	0.307677	ENSG00000237484
ENSG00000170801	0.307677	ENSG00000278090
ENSG00000132825	0.307676	ENSG00000198492
ENSG00000143450	0.307676	ENSG00000225556
ENSG00000107140	0.307675	ENSG00000115904
ENSG00000119866	0.307675	ENSG00000150093
ENSG00000189350	0.307675	ENSG00000214226
ENSG00000112149	0.307674	ENSG00000165030
ENSG00000100749	0.307673	ENSG00000108509
ENSG00000005302	0.307673	ENSG00000133226
ENSG00000133318	0.307672	ENSG00000156471
ENSG00000140945	0.307671	ENSG00000168329
ENSG00000138101	0.307671	ENSG00000171603
ENSG00000141385	0.30767	ENSG00000186812
ENSG00000169718	0.307669	ENSG00000228663
ENSG00000117682	0.307667	ENSG00000254901
ENSG00000116489	0.307665	ENSG00000116580
ENSG00000121957	0.307665	ENSG00000186187
ENSG00000116128	0.307664	ENSG00000196313
ENSG00000006042	0.307661	ENSG00000111696
ENSG00000083844	0.307661	ENSG00000140320
ENSG00000121749	0.307661	ENSG00000235750
ENSG00000079974	0.307658	ENSG00000142765
ENSG00000132017	0.307657	ENSG00000151702
ENSG00000181467	0.307657	ENSG00000252010
ENSG00000166128	0.307657	ENSG00000275700
ENSG00000061273	0.307654	ENSG00000163785
ENSG00000213015	0.307654	ENSG00000265681
ENSG00000121060	0.307653	ENSG00000168062
ENSG00000166130	0.307653	ENSG00000215003
ENSG00000101096	0.307651	ENSG00000139187
ENSG00000119335	0.307651	ENSG00000162607
ENSG00000114735	0.30765	ENSG00000180488
ENSG00000049239	0.307649	ENSG00000231799
ENSG00000165644	0.307648	ENSG00000259673
ENSG00000105483	0.307647	ENSG00000172771
ENSG00000035862	0.307646	ENSG00000046604
ENSG00000119335	0.307645	ENSG00000188725
ENSG00000143621	0.307643	ENSG00000149534
ENSG00000136478	0.307642	ENSG00000147036
ENSG00000035862	0.307642	ENSG00000185800
ENSG00000184281	0.307641	ENSG00000235437
ENSG00000073331	0.307639	ENSG00000142583
ENSG00000126215	0.307637	ENSG00000196366
ENSG00000126821	0.307636	ENSG00000198743
ENSG00000160654	0.307635	ENSG00000171456
ENSG00000172375	0.307631	ENSG00000179115
ENSG00000100764	0.307631	ENSG00000249715
ENSG00000101350	0.307629	ENSG00000251247
ENSG00000142784	0.307628	ENSG00000168763
ENSG00000174243	0.307626	ENSG00000270379
ENSG00000133612	0.307623	ENSG00000170561
ENSG00000100504	0.307623	ENSG00000175265
ENSG00000136108	0.307622	ENSG00000163535
ENSG00000087269	0.307618	ENSG00000137076
ENSG00000196834	0.307617	ENSG00000213409
ENSG00000055044	0.307616	ENSG00000129292
ENSG00000078747	0.307616	ENSG00000153815
ENSG00000121895	0.307616	ENSG00000174442
ENSG00000067048	0.307616	ENSG00000270641
ENSG00000146809	0.307615	ENSG00000240074
ENSG00000153207	0.307614	ENSG00000164691
ENSG00000134627	0.307614	ENSG00000235257
ENSG00000124942	0.307613	ENSG00000211937
ENSG00000115318	0.307613	ENSG00000259823
ENSG00000131127	0.307612	ENSG00000186204
ENSG00000101901	0.307611	ENSG00000167261
ENSG00000063169	0.307608	ENSG00000112659
ENSG00000181085	0.307608	ENSG00000232593
ENSG00000068784	0.307607	ENSG00000231993
ENSG00000123119	0.307606	ENSG00000184185
ENSG00000122641	0.307606	ENSG00000196876
ENSG00000187994	0.307605	ENSG00000242550
ENSG00000100379	0.307603	ENSG00000233609
ENSG00000153044	0.307602	ENSG00000179886
ENSG00000119986	0.307602	ENSG00000186812
ENSG00000111203	0.307601	ENSG00000136280
ENSG00000170234	0.307601	ENSG00000239483
ENSG00000111837	0.3076	ENSG00000136436
ENSG00000172840	0.307599	ENSG00000185900
ENSG00000143621	0.307598	ENSG00000166025
ENSG00000175198	0.307598	ENSG00000180304
ENSG00000181418	0.307598	ENSG00000197857
ENSG00000095777	0.307597	ENSG00000184226
ENSG00000015532	0.307596	ENSG00000163482
ENSG00000116885	0.307596	ENSG00000204977
ENSG00000119523	0.307592	ENSG00000162601
ENSG00000095777	0.30759	ENSG00000164330
ENSG00000161405	0.30759	ENSG00000263002
ENSG00000116132	0.307588	ENSG00000181804
ENSG00000069702	0.307588	ENSG00000271503
ENSG00000129675	0.307587	ENSG00000204653
ENSG00000110911	0.307585	ENSG00000135776
ENSG00000105514	0.307585	ENSG00000211689
ENSG00000092096	0.307583	ENSG00000237436
ENSG00000083844	0.307583	ENSG00000278156
ENSG00000141568	0.307582	ENSG00000158473
ENSG00000137547	0.307582	ENSG00000173928
ENSG00000106537	0.307582	ENSG00000204149
ENSG00000064995	0.30758	ENSG00000171295
ENSG00000019991	0.30758	ENSG00000173702
ENSG00000115233	0.307579	ENSG00000127334
ENSG00000155792	0.307576	ENSG00000196705
ENSG00000075151	0.307575	ENSG00000152700
ENSG00000025796	0.307575	ENSG00000177084
ENSG00000176597	0.307573	ENSG00000180921
ENSG00000157077	0.307572	ENSG00000178498
ENSG00000116691	0.307571	ENSG00000133805
ENSG00000173085	0.30757	ENSG00000253930
ENSG00000170873	0.307568	ENSG00000173137
ENSG00000105700	0.307568	ENSG00000223496
ENSG00000079805	0.307567	ENSG00000197818
ENSG00000029534	0.307565	ENSG00000124098
ENSG00000072315	0.307565	ENSG00000171456
ENSG00000213281	0.307565	ENSG00000234420
ENSG00000127054	0.307562	ENSG00000168071
ENSG00000187498	0.307561	ENSG00000211689
ENSG00000142657	0.307559	ENSG00000168995
ENSG00000185697	0.307559	ENSG00000260828
ENSG00000090372	0.307558	ENSG00000125447
ENSG00000119203	0.307558	ENSG00000213654
ENSG00000197653	0.307558	ENSG00000244627
ENSG00000118849	0.307555	ENSG00000174292
ENSG00000175984	0.307554	ENSG00000240445
ENSG00000136153	0.307553	ENSG00000197283
ENSG00000117090	0.30755	ENSG00000183813
ENSG00000143815	0.30755	ENSG00000247315
ENSG00000108509	0.307549	ENSG00000137563
ENSG00000074416	0.307548	ENSG00000107566
ENSG00000154358	0.307547	ENSG00000228594
ENSG00000164483	0.307547	ENSG00000236790
ENSG00000111203	0.307547	ENSG00000262874
ENSG00000148700	0.307545	ENSG00000164323
ENSG00000113575	0.307544	ENSG00000185404
ENSG00000163482	0.307544	ENSG00000279078
ENSG00000005059	0.307543	ENSG00000053254
ENSG00000118855	0.307543	ENSG00000242247
ENSG00000125686	0.307543	ENSG00000243244
ENSG00000136114	0.307542	ENSG00000243335
ENSG00000213190	0.307541	ENSG00000258366
ENSG00000047597	0.307539	ENSG00000112996
ENSG00000169255	0.307539	ENSG00000211460
ENSG00000106070	0.307538	ENSG00000169679
ENSG00000186812	0.307536	ENSG00000275111
ENSG00000143320	0.307535	ENSG00000185900
ENSG00000177374	0.307535	ENSG00000239306
ENSG00000148341	0.307532	ENSG00000166405
ENSG00000148468	0.307532	ENSG00000168234
ENSG00000112079	0.307531	ENSG00000172824
ENSG00000083290	0.30753	ENSG00000171612
ENSG00000055483	0.307529	ENSG00000116711
ENSG00000127419	0.307529	ENSG00000179406
ENSG00000104267	0.307528	ENSG00000188677
ENSG00000147168	0.307527	ENSG00000169957
ENSG00000007062	0.307526	ENSG00000136280
ENSG00000138834	0.307526	ENSG00000163535
ENSG00000118689	0.307526	ENSG00000183111
ENSG00000184281	0.307526	ENSG00000215417
ENSG00000196666	0.307525	ENSG00000196935
ENSG00000155592	0.307524	ENSG00000156535
ENSG00000128284	0.307524	ENSG00000162654
ENSG00000136280	0.307524	ENSG00000173065
ENSG00000163462	0.307522	ENSG00000223984
ENSG00000085840	0.307521	ENSG00000133104
ENSG00000146674	0.30752	ENSG00000168671
ENSG00000144161	0.307519	ENSG00000213015
ENSG00000173548	0.307518	ENSG00000174951
ENSG00000085415	0.307518	ENSG00000204560
ENSG00000115514	0.307517	ENSG00000122565
ENSG00000115539	0.307517	ENSG00000206650
ENSG00000231340	0.307517	ENSG00000256797
ENSG00000170298	0.307517	ENSG00000277734
ENSG00000090889	0.307516	ENSG00000143624
ENSG00000079150	0.307516	ENSG00000232564
ENSG00000102595	0.307515	ENSG00000112149
ENSG00000122515	0.307514	ENSG00000179409
ENSG00000138193	0.307514	ENSG00000196968
ENSG00000054118	0.307513	ENSG00000184675
ENSG00000119922	0.307512	ENSG00000137965
ENSG00000167637	0.307512	ENSG00000247157
ENSG00000130818	0.307512	ENSG00000248309
ENSG00000176728	0.307511	ENSG00000206530
ENSG00000232593	0.307511	ENSG00000236017
ENSG00000163516	0.30751	ENSG00000196834
ENSG00000152223	0.307508	ENSG00000167395
ENSG00000155592	0.307508	ENSG00000183570
ENSG00000143621	0.307508	ENSG00000270959
ENSG00000227695	0.307506	ENSG00000276961
ENSG00000135362	0.307504	ENSG00000138378
ENSG00000096996	0.307498	ENSG00000174348
ENSG00000163110	0.307497	ENSG00000174804
ENSG00000152223	0.307495	ENSG00000176986
ENSG00000091592	0.307494	ENSG00000167702
ENSG00000163171	0.30749	ENSG00000173705
ENSG00000139679	0.307489	ENSG00000162746
ENSG00000060069	0.307488	ENSG00000158850
ENSG00000197993	0.307487	ENSG00000213190
ENSG00000141098	0.307484	ENSG00000229358
ENSG00000006576	0.307483	ENSG00000186301
ENSG00000101104	0.307481	ENSG00000127419
ENSG00000125430	0.30748	ENSG00000164077
ENSG00000116688	0.307478	ENSG00000181929
ENSG00000113300	0.307476	ENSG00000198492
ENSG00000234851	0.307476	ENSG00000235552
ENSG00000057294	0.307474	ENSG00000110906
ENSG00000132010	0.307474	ENSG00000178999
ENSG00000173660	0.307472	ENSG00000214629
ENSG00000108963	0.30747	ENSG00000169905
ENSG00000003096	0.307469	ENSG00000125457
ENSG00000133805	0.307469	ENSG00000163531
ENSG00000107562	0.307469	ENSG00000181234
ENSG00000120738	0.307468	ENSG00000122877
ENSG00000115520	0.307468	ENSG00000162241
ENSG00000011021	0.307468	ENSG00000188042
ENSG00000172803	0.307468	ENSG00000197530
ENSG00000088205	0.307467	ENSG00000213918
ENSG00000109118	0.307467	ENSG00000271013
ENSG00000162924	0.307466	ENSG00000196230
ENSG00000115935	0.307465	ENSG00000154451
ENSG00000168137	0.307464	ENSG00000176155
ENSG00000175741	0.307464	ENSG00000205155
ENSG00000154642	0.307461	ENSG00000171940
ENSG00000211796	0.307461	ENSG00000211807
ENSG00000100941	0.307459	ENSG00000166454
ENSG00000116584	0.307458	ENSG00000140320
ENSG00000088205	0.307455	ENSG00000117143
ENSG00000119326	0.307455	ENSG00000164109
ENSG00000140575	0.307455	ENSG00000172650
ENSG00000064199	0.307455	ENSG00000176728
ENSG00000137563	0.307454	ENSG00000159259
ENSG00000170340	0.307453	ENSG00000185324
ENSG00000133961	0.307451	ENSG00000172115
ENSG00000172247	0.307451	ENSG00000197763
ENSG00000166454	0.30745	ENSG00000197774
ENSG00000137876	0.307449	ENSG00000160218
ENSG00000079805	0.307449	ENSG00000197182
ENSG00000006576	0.307448	ENSG00000159167
ENSG00000006576	0.307448	ENSG00000176597
ENSG00000173210	0.307448	ENSG00000250548
ENSG00000005801	0.307447	ENSG00000100379
ENSG00000082512	0.307447	ENSG00000231395
ENSG00000103168	0.307444	ENSG00000241461
ENSG00000100216	0.307443	ENSG00000127914
ENSG00000079246	0.307443	ENSG00000149474
ENSG00000107537	0.307442	ENSG00000171612
ENSG00000136048	0.307441	ENSG00000278023
ENSG00000169220	0.30744	ENSG00000170100
ENSG00000112212	0.30744	ENSG00000224177
ENSG00000147669	0.307439	ENSG00000180425
ENSG00000071575	0.307438	ENSG00000225014
ENSG00000206053	0.307438	ENSG00000258890
ENSG00000101901	0.307435	ENSG00000167216
ENSG00000140545	0.307435	ENSG00000213190
ENSG00000212443	0.307433	ENSG00000228663
ENSG00000007545	0.30743	ENSG00000116580
ENSG00000087903	0.30743	ENSG00000118557
ENSG00000143952	0.30743	ENSG00000174282
ENSG00000116685	0.30743	ENSG00000196338
ENSG00000120437	0.30743	ENSG00000231607
ENSG00000119596	0.307428	ENSG00000145216
ENSG00000126070	0.307425	ENSG00000166454
ENSG00000124942	0.307424	ENSG00000132329
ENSG00000162777	0.307421	ENSG00000167258
ENSG00000136935	0.30742	ENSG00000186566
ENSG00000100095	0.307419	ENSG00000182885
ENSG00000167208	0.307415	ENSG00000228149
ENSG00000005513	0.307412	ENSG00000132334
ENSG00000122035	0.307411	ENSG00000132967
ENSG00000182952	0.30741	ENSG00000207362
ENSG00000100207	0.307408	ENSG00000156873
ENSG00000127903	0.307407	ENSG00000139697
ENSG00000148019	0.307407	ENSG00000166979
ENSG00000134744	0.307406	ENSG00000198932
ENSG00000025770	0.307404	ENSG00000116584
ENSG00000126062	0.307403	ENSG00000181704
ENSG00000102034	0.307403	ENSG00000198835
ENSG00000005022	0.307401	ENSG00000067191
ENSG00000160781	0.307401	ENSG00000161011
ENSG00000153179	0.3074	ENSG00000177054
ENSG00000005302	0.307399	ENSG00000180549
ENSG00000162241	0.307399	ENSG00000197993
ENSG00000100968	0.307398	ENSG00000196549
ENSG00000079313	0.307397	ENSG00000080298
ENSG00000167578	0.307397	ENSG00000183918
ENSG00000104497	0.307396	ENSG00000121753
ENSG00000167595	0.307396	ENSG00000269907
ENSG00000175274	0.307395	ENSG00000177084
ENSG00000101000	0.307393	ENSG00000256243
ENSG00000131779	0.307391	ENSG00000148943
ENSG00000145388	0.30739	ENSG00000261326
ENSG00000158850	0.307389	ENSG00000162757
ENSG00000142583	0.307389	ENSG00000177084
ENSG00000144231	0.307389	ENSG00000272325
ENSG00000137776	0.307388	ENSG00000138398
ENSG00000205336	0.307388	ENSG00000271503
ENSG00000072135	0.307384	ENSG00000155792
ENSG00000000971	0.307384	ENSG00000197142
ENSG00000102554	0.30738	ENSG00000180071
ENSG00000183918	0.307378	ENSG00000185697
ENSG00000166167	0.307378	ENSG00000204264
ENSG00000148341	0.307378	ENSG00000243064
ENSG00000058668	0.307377	ENSG00000181215
ENSG00000165055	0.307376	ENSG00000170234
ENSG00000173137	0.307376	ENSG00000198089
ENSG00000144677	0.307374	ENSG00000148468
ENSG00000148690	0.307371	ENSG00000167113
ENSG00000136153	0.30737	ENSG00000138002
ENSG00000102384	0.30737	ENSG00000249047
ENSG00000139187	0.307369	ENSG00000183918
ENSG00000166508	0.307369	ENSG00000235437
ENSG00000071994	0.307368	ENSG00000158711
ENSG00000146535	0.307367	ENSG00000207003
ENSG00000103064	0.307366	ENSG00000143624
ENSG00000095777	0.307364	ENSG00000172995
ENSG00000143515	0.307362	ENSG00000147642
ENSG00000011021	0.307362	ENSG00000228252
ENSG00000100302	0.307361	ENSG00000141429
ENSG00000142686	0.307357	ENSG00000166432
ENSG00000144161	0.307356	ENSG00000213160
ENSG00000007402	0.307355	ENSG00000167972
ENSG00000124228	0.307352	ENSG00000164674
ENSG00000073861	0.307349	ENSG00000141404
ENSG00000163110	0.307349	ENSG00000174483
ENSG00000070371	0.307349	ENSG00000196358
ENSG00000147168	0.307347	ENSG00000166508
ENSG00000022840	0.307346	ENSG00000162923
ENSG00000157657	0.307345	ENSG00000168135
ENSG00000121289	0.307344	ENSG00000126261
ENSG00000073792	0.307344	ENSG00000131409
ENSG00000163464	0.307342	ENSG00000198821
ENSG00000148848	0.30734	ENSG00000169397
ENSG00000086288	0.30734	ENSG00000185900
ENSG00000141404	0.30734	ENSG00000230593
ENSG00000008853	0.307337	ENSG00000255398
ENSG00000126882	0.307336	ENSG00000138172
ENSG00000123838	0.307336	ENSG00000150907
ENSG00000151835	0.307336	ENSG00000159873
ENSG00000069399	0.307334	ENSG00000183092
ENSG00000116539	0.307332	ENSG00000157741
ENSG00000114423	0.307332	ENSG00000197448
ENSG00000130023	0.307331	ENSG00000134899
ENSG00000135916	0.307331	ENSG00000214717
ENSG00000106031	0.30733	ENSG00000129250
ENSG00000134644	0.30733	ENSG00000145041
ENSG00000111203	0.307329	ENSG00000114857
ENSG00000004961	0.307329	ENSG00000268001
ENSG00000167702	0.307326	ENSG00000213930
ENSG00000162777	0.307324	ENSG00000173269
ENSG00000105700	0.307324	ENSG00000218574
ENSG00000087470	0.307323	ENSG00000149480
ENSG00000086730	0.307323	ENSG00000155592
ENSG00000070444	0.307322	ENSG00000164291
ENSG00000103489	0.30732	ENSG00000106333
ENSG00000122641	0.307319	ENSG00000162676
ENSG00000101911	0.307314	ENSG00000217165
ENSG00000166900	0.307314	ENSG00000237361
ENSG00000077713	0.307313	ENSG00000113763
ENSG00000105355	0.307313	ENSG00000137338
ENSG00000048649	0.307311	ENSG00000272333
ENSG00000101849	0.30731	ENSG00000131981
ENSG00000134453	0.30731	ENSG00000167685
ENSG00000091157	0.30731	ENSG00000217527
ENSG00000136492	0.307309	ENSG00000139618
ENSG00000180891	0.307309	ENSG00000264630
ENSG00000139971	0.307308	ENSG00000162746
ENSG00000166822	0.307308	ENSG00000176018
ENSG00000174501	0.307307	ENSG00000247400
ENSG00000114346	0.307306	ENSG00000146918
ENSG00000149930	0.307306	ENSG00000181315
ENSG00000158636	0.307305	ENSG00000198898
ENSG00000110693	0.307304	ENSG00000188994
ENSG00000155966	0.307302	ENSG00000256581
ENSG00000109084	0.307301	ENSG00000159259
ENSG00000105887	0.307299	ENSG00000136521
ENSG00000116005	0.307299	ENSG00000176125
ENSG00000129667	0.307299	ENSG00000211745
ENSG00000110025	0.307298	ENSG00000181192
ENSG00000105136	0.307298	ENSG00000185591
ENSG00000138674	0.307297	ENSG00000177030
ENSG00000091039	0.307294	ENSG00000123130
ENSG00000137338	0.307294	ENSG00000174059
ENSG00000135870	0.307291	ENSG00000171940
ENSG00000088247	0.307288	ENSG00000144824
ENSG00000169957	0.307288	ENSG00000170604
ENSG00000156587	0.307287	ENSG00000177294
ENSG00000166226	0.307286	ENSG00000196449
ENSG00000103037	0.307285	ENSG00000141429
ENSG00000037757	0.307285	ENSG00000160654
ENSG00000035499	0.307285	ENSG00000276600
ENSG00000126882	0.307284	ENSG00000145860
ENSG00000139631	0.307283	ENSG00000213983
ENSG00000227507	0.307283	ENSG00000228763
ENSG00000077984	0.307282	ENSG00000181036
ENSG00000099942	0.307281	ENSG00000196843
ENSG00000171097	0.30728	ENSG00000263002
ENSG00000126947	0.307279	ENSG00000211460
ENSG00000067141	0.307277	ENSG00000144026
ENSG00000158715	0.307272	ENSG00000179409
ENSG00000100490	0.307272	ENSG00000198846
ENSG00000132635	0.30727	ENSG00000172912
ENSG00000128311	0.307268	ENSG00000152234
ENSG00000102908	0.307267	ENSG00000143624
ENSG00000143643	0.307266	ENSG00000177479
ENSG00000105821	0.307265	ENSG00000124571
ENSG00000164220	0.307265	ENSG00000188021
ENSG00000095932	0.307263	ENSG00000205930
ENSG00000010310	0.307262	ENSG00000128602
ENSG00000104936	0.307262	ENSG00000143842
ENSG00000109118	0.307262	ENSG00000231587
ENSG00000115295	0.307262	ENSG00000232434
ENSG00000118564	0.307261	ENSG00000187961
ENSG00000003400	0.30726	ENSG00000166451
ENSG00000103489	0.30726	ENSG00000236375
ENSG00000092964	0.307259	ENSG00000179051
ENSG00000004142	0.307256	ENSG00000153044
ENSG00000166432	0.307255	ENSG00000240531
ENSG00000075856	0.307254	ENSG00000151414
ENSG00000173715	0.307254	ENSG00000176749
ENSG00000133318	0.307252	ENSG00000162521
ENSG00000101966	0.307252	ENSG00000162746
ENSG00000077684	0.307252	ENSG00000213020
ENSG00000213050	0.307252	ENSG00000214626
ENSG00000041353	0.307251	ENSG00000168329
ENSG00000167272	0.307251	ENSG00000171262
ENSG00000134255	0.30725	ENSG00000136930
ENSG00000162645	0.30725	ENSG00000174348
ENSG00000115514	0.30725	ENSG00000181061
ENSG00000100207	0.307249	ENSG00000117569
ENSG00000073969	0.307249	ENSG00000176171
ENSG00000112312	0.307247	ENSG00000130856
ENSG00000130764	0.307247	ENSG00000213619
ENSG00000154144	0.307247	ENSG00000270647
ENSG00000106034	0.307246	ENSG00000188130
ENSG00000076003	0.307246	ENSG00000211460
ENSG00000236008	0.307246	ENSG00000259823
ENSG00000110921	0.307245	ENSG00000137054
ENSG00000128011	0.307245	ENSG00000174715
ENSG00000103168	0.307244	ENSG00000119760
ENSG00000110713	0.307244	ENSG00000136636
ENSG00000075826	0.307243	ENSG00000148426
ENSG00000111271	0.307241	ENSG00000166130
ENSG00000135870	0.30724	ENSG00000161048
ENSG00000100479	0.307238	ENSG00000183527
ENSG00000071242	0.307235	ENSG00000102554
ENSG00000144659	0.307235	ENSG00000257108
ENSG00000088970	0.307233	ENSG00000100490
ENSG00000105662	0.307232	ENSG00000135250
ENSG00000171940	0.307227	ENSG00000180834
ENSG00000048028	0.307226	ENSG00000236790
ENSG00000168135	0.307223	ENSG00000196967
ENSG00000159873	0.307222	ENSG00000167395
ENSG00000197283	0.307222	ENSG00000239899
ENSG00000037042	0.307219	ENSG00000102802
ENSG00000105401	0.307219	ENSG00000111271
ENSG00000182885	0.307219	ENSG00000236882
ENSG00000064651	0.307217	ENSG00000234619
ENSG00000040633	0.307215	ENSG00000132467
ENSG00000143494	0.307215	ENSG00000196388
ENSG00000147955	0.307214	ENSG00000196155
ENSG00000116685	0.307213	ENSG00000146067
ENSG00000136237	0.307212	ENSG00000186710
ENSG00000166451	0.307212	ENSG00000187994
ENSG00000169439	0.307212	ENSG00000243335
ENSG00000196834	0.307211	ENSG00000213137
ENSG00000162739	0.307208	ENSG00000187118
ENSG00000049247	0.307207	ENSG00000134323
ENSG00000120093	0.307206	ENSG00000234494
ENSG00000228672	0.307206	ENSG00000248890
ENSG00000141696	0.307204	ENSG00000266074
ENSG00000135315	0.307202	ENSG00000181467
ENSG00000179397	0.307201	ENSG00000215769
ENSG00000171219	0.307197	ENSG00000213801
ENSG00000130511	0.307196	ENSG00000179348
ENSG00000226419	0.307196	ENSG00000253485
ENSG00000111339	0.307195	ENSG00000164010
ENSG00000108509	0.307194	ENSG00000128596
ENSG00000089682	0.307193	ENSG00000158109
ENSG00000116095	0.307193	ENSG00000188162
ENSG00000065029	0.307193	ENSG00000264169
ENSG00000186908	0.307191	ENSG00000243721
ENSG00000186812	0.30719	ENSG00000235750
ENSG00000077713	0.307188	ENSG00000122417
ENSG00000040633	0.307184	ENSG00000137656
ENSG00000169194	0.307183	ENSG00000252414
ENSG00000167363	0.307182	ENSG00000241859
ENSG00000204381	0.307181	ENSG00000205885
ENSG00000204852	0.307181	ENSG00000236287
ENSG00000151208	0.30718	ENSG00000213071
ENSG00000127419	0.307179	ENSG00000160131
ENSG00000119812	0.307179	ENSG00000178700
ENSG00000095777	0.307178	ENSG00000280560
ENSG00000115415	0.307175	ENSG00000172403
ENSG00000146859	0.307175	ENSG00000184163
ENSG00000119048	0.307175	ENSG00000197780
ENSG00000103888	0.307174	ENSG00000136237
ENSG00000138835	0.307174	ENSG00000206337
ENSG00000120458	0.307174	ENSG00000259956
ENSG00000106723	0.307173	ENSG00000137563
ENSG00000143458	0.307172	ENSG00000262001
ENSG00000070423	0.30717	ENSG00000184992
ENSG00000129675	0.307168	ENSG00000230482
ENSG00000135870	0.307167	ENSG00000166188
ENSG00000154263	0.307166	ENSG00000204366
ENSG00000108561	0.307166	ENSG00000204370
ENSG00000204852	0.307166	ENSG00000223965
ENSG00000120265	0.307165	ENSG00000271013
ENSG00000187994	0.307161	ENSG00000213930
ENSG00000007402	0.30716	ENSG00000126838
ENSG00000110713	0.30716	ENSG00000163106
ENSG00000122515	0.30716	ENSG00000166189
ENSG00000124574	0.30716	ENSG00000230330
ENSG00000124429	0.30716	ENSG00000255987
ENSG00000159461	0.307158	ENSG00000174516
ENSG00000162746	0.307157	ENSG00000196388
ENSG00000158887	0.307157	ENSG00000236144
ENSG00000154736	0.307154	ENSG00000175538
ENSG00000155366	0.307154	ENSG00000197057
ENSG00000116128	0.307152	ENSG00000156304
ENSG00000114554	0.307151	ENSG00000163110
ENSG00000116691	0.307151	ENSG00000196358
ENSG00000100968	0.307148	ENSG00000114529
ENSG00000119411	0.307148	ENSG00000121895
ENSG00000157259	0.307148	ENSG00000198835
ENSG00000131409	0.307147	ENSG00000183340
ENSG00000145743	0.307146	ENSG00000166947
ENSG00000125835	0.307145	ENSG00000137547
ENSG00000072135	0.307143	ENSG00000113384
ENSG00000119866	0.307143	ENSG00000207402
ENSG00000154263	0.307143	ENSG00000256720
ENSG00000162739	0.307142	ENSG00000189350
ENSG00000008441	0.307141	ENSG00000173542
ENSG00000146674	0.30714	ENSG00000167261
ENSG00000162676	0.30714	ENSG00000225697
ENSG00000102908	0.307139	ENSG00000125304
ENSG00000144567	0.307138	ENSG00000175166
ENSG00000112053	0.307136	ENSG00000181541
ENSG00000001497	0.307135	ENSG00000073050
ENSG00000147118	0.307135	ENSG00000165271
ENSG00000158246	0.307135	ENSG00000198900
ENSG00000161547	0.307134	ENSG00000171456
ENSG00000115267	0.307134	ENSG00000241549
ENSG00000101224	0.307133	ENSG00000270388
ENSG00000087502	0.307132	ENSG00000171365
ENSG00000083123	0.307131	ENSG00000135766
ENSG00000069956	0.307129	ENSG00000198276
ENSG00000134061	0.307125	ENSG00000179988
ENSG00000112033	0.307124	ENSG00000117543
ENSG00000113384	0.307124	ENSG00000160318
ENSG00000086015	0.307123	ENSG00000171262
ENSG00000143224	0.307122	ENSG00000170482
ENSG00000071242	0.307121	ENSG00000175274
ENSG00000169062	0.30712	ENSG00000187609
ENSG00000187994	0.30712	ENSG00000214717
ENSG00000033327	0.307119	ENSG00000127083
ENSG00000090889	0.307117	ENSG00000251819
ENSG00000075151	0.307116	ENSG00000125633
ENSG00000133115	0.307116	ENSG00000188822
ENSG00000233609	0.307116	ENSG00000267272
ENSG00000079308	0.307116	ENSG00000274180
ENSG00000080819	0.307114	ENSG00000184792
ENSG00000089006	0.307114	ENSG00000213445
ENSG00000065029	0.307113	ENSG00000177191
ENSG00000095066	0.307112	ENSG00000108861
ENSG00000069399	0.307112	ENSG00000170234
ENSG00000228663	0.307112	ENSG00000244734
ENSG00000124783	0.307109	ENSG00000154144
ENSG00000055130	0.307108	ENSG00000101974
ENSG00000159200	0.307108	ENSG00000164485
ENSG00000101966	0.307108	ENSG00000227117
ENSG00000150776	0.307105	ENSG00000177352
ENSG00000176595	0.307103	ENSG00000188580
ENSG00000152380	0.307101	ENSG00000188869
ENSG00000129084	0.3071	ENSG00000239503
ENSG00000063169	0.307097	ENSG00000077147
ENSG00000147099	0.307096	ENSG00000204681
ENSG00000100413	0.307095	ENSG00000170458
ENSG00000095066	0.307093	ENSG00000137776
ENSG00000082556	0.307091	ENSG00000188580
ENSG00000066926	0.307089	ENSG00000115107
ENSG00000119326	0.307089	ENSG00000169255
ENSG00000134539	0.307085	ENSG00000197530
ENSG00000069869	0.307083	ENSG00000121895
ENSG00000145901	0.307083	ENSG00000196498
ENSG00000110851	0.307082	ENSG00000165675
ENSG00000187621	0.307081	ENSG00000196549
ENSG00000117461	0.307081	ENSG00000204923
ENSG00000173320	0.307081	ENSG00000244134
ENSG00000089902	0.30708	ENSG00000177302
ENSG00000116685	0.307079	ENSG00000278662
ENSG00000105397	0.307076	ENSG00000239819
ENSG00000159618	0.307075	ENSG00000160219
ENSG00000087077	0.307072	ENSG00000102543
ENSG00000127325	0.307072	ENSG00000226803
ENSG00000172995	0.307072	ENSG00000276778
ENSG00000119812	0.307069	ENSG00000152223
ENSG00000100612	0.307069	ENSG00000171603
ENSG00000140382	0.307068	ENSG00000170471
ENSG00000142197	0.307067	ENSG00000213373
ENSG00000168135	0.307066	ENSG00000268144
ENSG00000110696	0.307063	ENSG00000167395
ENSG00000126070	0.307062	ENSG00000136436
ENSG00000149516	0.307062	ENSG00000158006
ENSG00000155792	0.307062	ENSG00000204653
ENSG00000096996	0.307061	ENSG00000148019
ENSG00000079150	0.307057	ENSG00000135916
ENSG00000025770	0.307056	ENSG00000183340
ENSG00000164485	0.307056	ENSG00000211706
ENSG00000213049	0.307056	ENSG00000236375
ENSG00000109519	0.307055	ENSG00000141994
ENSG00000119125	0.307055	ENSG00000175782
ENSG00000131067	0.307054	ENSG00000173137
ENSG00000146674	0.307053	ENSG00000233609
ENSG00000105426	0.307052	ENSG00000138069
ENSG00000228594	0.307052	ENSG00000269119
ENSG00000069509	0.307049	ENSG00000126756
ENSG00000120458	0.307049	ENSG00000165271
ENSG00000107331	0.307048	ENSG00000135622
ENSG00000105370	0.307048	ENSG00000251301
ENSG00000025770	0.307046	ENSG00000132773
ENSG00000027075	0.307045	ENSG00000083307
ENSG00000035862	0.307045	ENSG00000130600
ENSG00000008018	0.307043	ENSG00000140525
ENSG00000065328	0.307043	ENSG00000168496
ENSG00000100105	0.307038	ENSG00000204681
ENSG00000101391	0.307037	ENSG00000128951
ENSG00000004534	0.307037	ENSG00000189180
ENSG00000073111	0.307035	ENSG00000104133
ENSG00000203650	0.307035	ENSG00000270641
ENSG00000121749	0.307034	ENSG00000135269
ENSG00000163406	0.307034	ENSG00000185379
ENSG00000104432	0.307034	ENSG00000198399
ENSG00000113657	0.307033	ENSG00000183570
ENSG00000103126	0.307032	ENSG00000164970
ENSG00000100302	0.30703	ENSG00000105088
ENSG00000135476	0.30703	ENSG00000158006
ENSG00000142065	0.30703	ENSG00000170234
ENSG00000102226	0.307027	ENSG00000132434
ENSG00000126882	0.307026	ENSG00000162777
ENSG00000100298	0.307022	ENSG00000143476
ENSG00000144026	0.307022	ENSG00000145545
ENSG00000134323	0.307022	ENSG00000198848
ENSG00000174842	0.30702	ENSG00000234545
ENSG00000021355	0.307019	ENSG00000172247
ENSG00000174953	0.307019	ENSG00000176153
ENSG00000163171	0.307018	ENSG00000185591
ENSG00000164930	0.307016	ENSG00000186591
ENSG00000162367	0.307015	ENSG00000173548
ENSG00000120217	0.307012	ENSG00000128284
ENSG00000147324	0.307011	ENSG00000175931
ENSG00000136147	0.307011	ENSG00000179335
ENSG00000139567	0.30701	ENSG00000171714
ENSG00000172508	0.30701	ENSG00000185187
ENSG00000049769	0.307009	ENSG00000183978
ENSG00000162398	0.307009	ENSG00000271503
ENSG00000119812	0.307009	ENSG00000275111
ENSG00000172465	0.307008	ENSG00000180964
ENSG00000122417	0.307008	ENSG00000244682
ENSG00000104133	0.307007	ENSG00000113384
ENSG00000165240	0.307006	ENSG00000198743
ENSG00000051180	0.307005	ENSG00000163687
ENSG00000121895	0.307003	ENSG00000168758
ENSG00000112212	0.307002	ENSG00000171444
ENSG00000119397	0.307001	ENSG00000122515
ENSG00000162928	0.307001	ENSG00000175538
ENSG00000047365	0.307	ENSG00000079263
ENSG00000133067	0.306999	ENSG00000213071
ENSG00000115392	0.306998	ENSG00000231799
ENSG00000008282	0.306996	ENSG00000146858
ENSG00000067182	0.306993	ENSG00000105643
ENSG00000054523	0.306993	ENSG00000118520
ENSG00000136383	0.306993	ENSG00000274211
ENSG00000004534	0.306989	ENSG00000187531
ENSG00000134884	0.306986	ENSG00000167723
ENSG00000079308	0.306985	ENSG00000167986
ENSG00000146373	0.306985	ENSG00000175928
ENSG00000125398	0.306985	ENSG00000220205
ENSG00000093167	0.306984	ENSG00000143952
ENSG00000204851	0.306984	ENSG00000250151
ENSG00000186204	0.306982	ENSG00000198743
ENSG00000175265	0.306982	ENSG00000256581
ENSG00000119969	0.306981	ENSG00000167419
ENSG00000132716	0.306981	ENSG00000248971
ENSG00000158545	0.30698	ENSG00000186566
ENSG00000123213	0.306978	ENSG00000154736
ENSG00000112079	0.306978	ENSG00000175782
ENSG00000153560	0.306977	ENSG00000167191
ENSG00000116754	0.306977	ENSG00000196199
ENSG00000047932	0.306977	ENSG00000212443
ENSG00000145012	0.306976	ENSG00000260828
ENSG00000126882	0.306975	ENSG00000173320
ENSG00000011426	0.306973	ENSG00000171241
ENSG00000026652	0.306973	ENSG00000178150
ENSG00000164111	0.306973	ENSG00000196642
ENSG00000185031	0.306973	ENSG00000205189
ENSG00000126709	0.306971	ENSG00000132274
ENSG00000180871	0.306971	ENSG00000198133
ENSG00000105270	0.30697	ENSG00000236548
ENSG00000107789	0.306969	ENSG00000170385
ENSG00000086289	0.306967	ENSG00000137338
ENSG00000187699	0.306966	ENSG00000211821
ENSG00000114902	0.306965	ENSG00000155115
ENSG00000177556	0.306965	ENSG00000198408
ENSG00000135116	0.306964	ENSG00000139292
ENSG00000066926	0.306962	ENSG00000149218
ENSG00000104731	0.306962	ENSG00000197540
ENSG00000116688	0.306961	ENSG00000118496
ENSG00000101843	0.30696	ENSG00000117691
ENSG00000102796	0.30696	ENSG00000196865
ENSG00000135870	0.30696	ENSG00000225246
ENSG00000159147	0.306957	ENSG00000184574
ENSG00000115762	0.306957	ENSG00000198925
ENSG00000100485	0.306957	ENSG00000242580
ENSG00000229463	0.306957	ENSG00000256720
ENSG00000179115	0.306955	ENSG00000181418
ENSG00000104043	0.306954	ENSG00000146373
ENSG00000136478	0.306952	ENSG00000162757
ENSG00000211728	0.306951	ENSG00000290603
ENSG00000171940	0.30695	ENSG00000198752
ENSG00000023892	0.306949	ENSG00000187621
ENSG00000175155	0.306948	ENSG00000181804
ENSG00000132704	0.306947	ENSG00000157800
ENSG00000122417	0.306947	ENSG00000185697
ENSG00000099860	0.306947	ENSG00000247498
ENSG00000101901	0.306944	ENSG00000125846
ENSG00000116128	0.306944	ENSG00000152223
ENSG00000151725	0.306944	ENSG00000164707
ENSG00000067066	0.306944	ENSG00000188677
ENSG00000169710	0.306943	ENSG00000203485
ENSG00000086475	0.306942	ENSG00000173894
ENSG00000069702	0.306942	ENSG00000249978
ENSG00000101350	0.306939	ENSG00000148339
ENSG00000133114	0.306939	ENSG00000203721
ENSG00000205696	0.306939	ENSG00000251819
ENSG00000101966	0.306936	ENSG00000174130
ENSG00000123213	0.306935	ENSG00000160145
ENSG00000138081	0.306933	ENSG00000143624
ENSG00000112077	0.306933	ENSG00000181045
ENSG00000131023	0.306932	ENSG00000149930
ENSG00000172005	0.306932	ENSG00000196998
ENSG00000101425	0.30693	ENSG00000132541
ENSG00000099937	0.30693	ENSG00000197182
ENSG00000108515	0.306929	ENSG00000206053
ENSG00000136478	0.306927	ENSG00000166535
ENSG00000130669	0.306925	ENSG00000160131
ENSG00000132718	0.306924	ENSG00000159733
ENSG00000159899	0.306923	ENSG00000198208
ENSG00000160352	0.306923	ENSG00000268357
ENSG00000168758	0.306922	ENSG00000214717
ENSG00000124664	0.306921	ENSG00000256683
ENSG00000184992	0.306918	ENSG00000186704
ENSG00000128602	0.306918	ENSG00000267395
ENSG00000128708	0.306916	ENSG00000164163
ENSG00000168137	0.306915	ENSG00000228784
ENSG00000149150	0.306914	ENSG00000183597
ENSG00000112167	0.306913	ENSG00000184863
ENSG00000176986	0.306911	ENSG00000179240
ENSG00000175538	0.306911	ENSG00000225246
ENSG00000175215	0.30691	ENSG00000176903
ENSG00000127804	0.306909	ENSG00000143839
ENSG00000131368	0.306909	ENSG00000230590
ENSG00000127334	0.306908	ENSG00000143839
ENSG00000152785	0.306908	ENSG00000166349
ENSG00000087253	0.306908	ENSG00000167701
ENSG00000006576	0.306905	ENSG00000063180
ENSG00000133422	0.306905	ENSG00000170921
ENSG00000167615	0.306905	ENSG00000198835
ENSG00000175573	0.306902	ENSG00000205730
ENSG00000090971	0.306901	ENSG00000197557
ENSG00000146776	0.3069	ENSG00000156973
ENSG00000100097	0.3069	ENSG00000185198
ENSG00000143494	0.306898	ENSG00000197892
ENSG00000115446	0.306895	ENSG00000118579
ENSG00000120265	0.306895	ENSG00000141873
ENSG00000135776	0.306894	ENSG00000147854
ENSG00000114423	0.306894	ENSG00000198492
ENSG00000129204	0.306893	ENSG00000242950
ENSG00000184956	0.306893	ENSG00000281398
ENSG00000115540	0.306892	ENSG00000138802
ENSG00000164040	0.306891	ENSG00000238227
ENSG00000136280	0.306888	ENSG00000213049
ENSG00000186409	0.306888	ENSG00000237172
ENSG00000136147	0.306888	ENSG00000243156
ENSG00000126001	0.306885	ENSG00000236977
ENSG00000108861	0.306884	ENSG00000148426
ENSG00000068615	0.306882	ENSG00000159403
ENSG00000134453	0.306882	ENSG00000168071
ENSG00000105778	0.306882	ENSG00000177169
ENSG00000169826	0.306882	ENSG00000273033
ENSG00000126883	0.306879	ENSG00000198918
ENSG00000148019	0.306878	ENSG00000213160
ENSG00000138081	0.306877	ENSG00000182973
ENSG00000154734	0.306877	ENSG00000185187
ENSG00000086015	0.306876	ENSG00000166887
ENSG00000155229	0.306876	ENSG00000173575
ENSG00000135250	0.306875	ENSG00000141736
ENSG00000132341	0.306871	ENSG00000145386
ENSG00000139154	0.306866	ENSG00000165055
ENSG00000083642	0.306862	ENSG00000160218
ENSG00000101391	0.306861	ENSG00000130726
ENSG00000035499	0.30686	ENSG00000172912
ENSG00000122515	0.30686	ENSG00000232177
ENSG00000196072	0.306859	ENSG00000230124
ENSG00000127948	0.306857	ENSG00000160563
ENSG00000100764	0.306856	ENSG00000134061
ENSG00000075151	0.306856	ENSG00000160584
ENSG00000049239	0.306855	ENSG00000101104
ENSG00000162065	0.306855	ENSG00000188234
ENSG00000134884	0.306854	ENSG00000165156
ENSG00000164323	0.306854	ENSG00000184117
ENSG00000155545	0.306853	ENSG00000228261
ENSG00000173039	0.306852	ENSG00000175592
ENSG00000005483	0.306851	ENSG00000043093
ENSG00000085982	0.30685	ENSG00000119335
ENSG00000065615	0.30685	ENSG00000263002
ENSG00000213049	0.306849	ENSG00000258485
ENSG00000128218	0.306848	ENSG00000135144
ENSG00000086730	0.306846	ENSG00000164161
ENSG00000011021	0.306846	ENSG00000272645
ENSG00000076003	0.306845	ENSG00000159259
ENSG00000197183	0.306845	ENSG00000269313
ENSG00000134697	0.306844	ENSG00000174059
ENSG00000064651	0.306844	ENSG00000230946
ENSG00000138829	0.306843	ENSG00000173548
ENSG00000127580	0.306841	ENSG00000161929
ENSG00000166979	0.306841	ENSG00000197530
ENSG00000133422	0.30684	ENSG00000146112
ENSG00000119535	0.30684	ENSG00000202441
ENSG00000033100	0.306839	ENSG00000103496
ENSG00000157216	0.306839	ENSG00000159267
ENSG00000139679	0.306838	ENSG00000204923
ENSG00000111669	0.306837	ENSG00000165028
ENSG00000140678	0.306837	ENSG00000232434
ENSG00000124783	0.306836	ENSG00000161547
ENSG00000140497	0.306836	ENSG00000172215
ENSG00000133067	0.306835	ENSG00000155366
ENSG00000150455	0.306835	ENSG00000181631
ENSG00000177425	0.306835	ENSG00000233609
ENSG00000140280	0.306835	ENSG00000240723
ENSG00000176444	0.306835	ENSG00000258951
ENSG00000046604	0.306834	ENSG00000124006
ENSG00000176595	0.306834	ENSG00000185630
ENSG00000131043	0.306834	ENSG00000204852
ENSG00000110696	0.306833	ENSG00000115539
ENSG00000087302	0.306833	ENSG00000141404
ENSG00000141429	0.306831	ENSG00000175193
ENSG00000138801	0.306829	ENSG00000184014
ENSG00000035862	0.306828	ENSG00000105137
ENSG00000138639	0.306826	ENSG00000171100
ENSG00000088247	0.306824	ENSG00000233016
ENSG00000196407	0.306823	ENSG00000237424
ENSG00000000971	0.306821	ENSG00000161395
ENSG00000230946	0.306821	ENSG00000231340
ENSG00000105245	0.306821	ENSG00000260828
ENSG00000066405	0.30682	ENSG00000075651
ENSG00000134698	0.30682	ENSG00000161920
ENSG00000015532	0.30682	ENSG00000281207
ENSG00000049618	0.306819	ENSG00000100599
ENSG00000159128	0.306818	ENSG00000183340
ENSG00000066739	0.306815	ENSG00000105223
ENSG00000067606	0.306815	ENSG00000172301
ENSG00000115993	0.306814	ENSG00000116688
ENSG00000130935	0.306814	ENSG00000136895
ENSG00000101082	0.306813	ENSG00000145365
ENSG00000131473	0.306811	ENSG00000198276
ENSG00000085415	0.306809	ENSG00000104738
ENSG00000183340	0.306809	ENSG00000205730
ENSG00000162757	0.306809	ENSG00000256294
ENSG00000129250	0.306806	ENSG00000164091
ENSG00000205277	0.306804	ENSG00000232931
ENSG00000015532	0.306802	ENSG00000162881
ENSG00000005513	0.306801	ENSG00000106397
ENSG00000119326	0.306801	ENSG00000183291
ENSG00000120805	0.306801	ENSG00000234684
ENSG00000088970	0.306799	ENSG00000136895
ENSG00000113448	0.306798	ENSG00000175414
ENSG00000113638	0.306798	ENSG00000267023
ENSG00000080298	0.306797	ENSG00000084073
ENSG00000055917	0.306797	ENSG00000223650
ENSG00000128708	0.306796	ENSG00000162521
ENSG00000129696	0.306796	ENSG00000206178
ENSG00000125875	0.306796	ENSG00000236051
ENSG00000005483	0.306794	ENSG00000135070
ENSG00000152495	0.306794	ENSG00000167106
ENSG00000004809	0.306793	ENSG00000048140
ENSG00000023909	0.306793	ENSG00000124098
ENSG00000105568	0.306793	ENSG00000162576
ENSG00000174442	0.306793	ENSG00000276600
ENSG00000146192	0.30679	ENSG00000162928
ENSG00000084090	0.306789	ENSG00000091542
ENSG00000106031	0.306789	ENSG00000157851
ENSG00000151725	0.306787	ENSG00000174442
ENSG00000156017	0.306786	ENSG00000181191
ENSG00000020633	0.306786	ENSG00000211695
ENSG00000140320	0.306785	ENSG00000169641
ENSG00000073331	0.306785	ENSG00000170049
ENSG00000116685	0.306784	ENSG00000163527
ENSG00000070182	0.306784	ENSG00000166167
ENSG00000072135	0.306784	ENSG00000170881
ENSG00000031691	0.306784	ENSG00000183291
ENSG00000126746	0.306783	ENSG00000164040
ENSG00000102802	0.306783	ENSG00000185187
ENSG00000077420	0.306781	ENSG00000099817
ENSG00000100302	0.306781	ENSG00000143156
ENSG00000125746	0.306779	ENSG00000185800
ENSG00000138646	0.306778	ENSG00000168671
ENSG00000164758	0.306777	ENSG00000171115
ENSG00000104936	0.306776	ENSG00000187118
ENSG00000130856	0.306774	ENSG00000179361
ENSG00000009694	0.306773	ENSG00000123179
ENSG00000140320	0.306772	ENSG00000151726
ENSG00000132801	0.306772	ENSG00000169826
ENSG00000128268	0.306766	ENSG00000138829
ENSG00000144868	0.306765	ENSG00000147576
ENSG00000132773	0.30676	ENSG00000213809
ENSG00000028528	0.306758	ENSG00000151726
ENSG00000101052	0.306758	ENSG00000236977
ENSG00000135446	0.306757	ENSG00000260828
ENSG00000105778	0.306756	ENSG00000157554
ENSG00000148468	0.306756	ENSG00000162746
ENSG00000049541	0.306756	ENSG00000245164
ENSG00000137338	0.306755	ENSG00000157653
ENSG00000115107	0.306755	ENSG00000167994
ENSG00000088827	0.306755	ENSG00000183486
ENSG00000091140	0.306755	ENSG00000187994
ENSG00000168671	0.306755	ENSG00000196814
ENSG00000159733	0.306754	ENSG00000170962
ENSG00000146373	0.306753	ENSG00000197321
ENSG00000169249	0.306752	ENSG00000201044
ENSG00000100379	0.306752	ENSG00000205336
ENSG00000118971	0.306752	ENSG00000215012
ENSG00000126878	0.30675	ENSG00000166123
ENSG00000068400	0.30675	ENSG00000170653
ENSG00000170027	0.306749	ENSG00000215012
ENSG00000137265	0.306749	ENSG00000230830
ENSG00000050393	0.306748	ENSG00000101460
ENSG00000108406	0.306748	ENSG00000215424
ENSG00000163106	0.306746	ENSG00000185624
ENSG00000021355	0.306744	ENSG00000171105
ENSG00000176022	0.306744	ENSG00000264169
ENSG00000123360	0.306743	ENSG00000175564
ENSG00000227382	0.306743	ENSG00000244556
ENSG00000162636	0.306742	ENSG00000175538
ENSG00000140463	0.306742	ENSG00000177889
ENSG00000135916	0.306741	ENSG00000204653
ENSG00000133561	0.306737	ENSG00000139679
ENSG00000090266	0.306737	ENSG00000173894
ENSG00000133104	0.306736	ENSG00000184900
ENSG00000119396	0.306734	ENSG00000205730
ENSG00000138081	0.306733	ENSG00000197372
ENSG00000119318	0.306732	ENSG00000173848
ENSG00000155096	0.306732	ENSG00000186603
ENSG00000130649	0.306731	ENSG00000238113
ENSG00000136541	0.30673	ENSG00000167118
ENSG00000154451	0.306729	ENSG00000213071
ENSG00000169193	0.306728	ENSG00000204438
ENSG00000136560	0.306728	ENSG00000213352
ENSG00000118495	0.306724	ENSG00000119004
ENSG00000101856	0.306724	ENSG00000129515
ENSG00000153933	0.306724	ENSG00000158286
ENSG00000162599	0.306724	ENSG00000238197
ENSG00000090054	0.306723	ENSG00000127080
ENSG00000122687	0.306723	ENSG00000159618
ENSG00000157404	0.306723	ENSG00000166025
ENSG00000141447	0.306723	ENSG00000177301
ENSG00000131373	0.306723	ENSG00000231993
ENSG00000003509	0.306722	ENSG00000084073
ENSG00000136824	0.30672	ENSG00000171469
ENSG00000154917	0.306716	ENSG00000167994
ENSG00000132141	0.306716	ENSG00000189144
ENSG00000255151	0.306716	ENSG00000264781
ENSG00000058804	0.306714	ENSG00000159259
ENSG00000108829	0.306714	ENSG00000162999
ENSG00000083635	0.306711	ENSG00000159167
ENSG00000120253	0.306711	ENSG00000163874
ENSG00000146083	0.30671	ENSG00000188185
ENSG00000171940	0.30671	ENSG00000189144
ENSG00000072310	0.306709	ENSG00000167701
ENSG00000070423	0.306708	ENSG00000116489
ENSG00000134323	0.306708	ENSG00000145708
ENSG00000165156	0.306708	ENSG00000179134
ENSG00000180900	0.306706	ENSG00000211460
ENSG00000128245	0.306702	ENSG00000177879
ENSG00000034713	0.306701	ENSG00000167323
ENSG00000126821	0.306701	ENSG00000169495
ENSG00000142657	0.306701	ENSG00000198795
ENSG00000105053	0.306701	ENSG00000204271
ENSG00000114473	0.3067	ENSG00000135378
ENSG00000173442	0.3067	ENSG00000186301
ENSG00000063601	0.306699	ENSG00000135776
ENSG00000137710	0.306698	ENSG00000198881
ENSG00000128245	0.306697	ENSG00000169957
ENSG00000150455	0.306696	ENSG00000225361
ENSG00000110693	0.306696	ENSG00000243064
ENSG00000165512	0.306695	ENSG00000168802
ENSG00000136636	0.306695	ENSG00000227191
ENSG00000175265	0.306691	ENSG00000180846
ENSG00000143119	0.30669	ENSG00000146263
ENSG00000162757	0.30669	ENSG00000198105
ENSG00000197483	0.30669	ENSG00000204653
ENSG00000120253	0.306689	ENSG00000185085
ENSG00000176124	0.306689	ENSG00000213619
ENSG00000148690	0.306688	ENSG00000214717
ENSG00000099949	0.306686	ENSG00000134884
ENSG00000153044	0.306684	ENSG00000180902
ENSG00000070814	0.306683	ENSG00000148288
ENSG00000135269	0.306683	ENSG00000153132
ENSG00000118655	0.306683	ENSG00000178252
ENSG00000066427	0.306683	ENSG00000183718
ENSG00000105810	0.306682	ENSG00000169957
ENSG00000037042	0.30668	ENSG00000235967
ENSG00000114737	0.306678	ENSG00000242247
ENSG00000108946	0.306676	ENSG00000116580
ENSG00000198176	0.306674	ENSG00000214021
ENSG00000001617	0.306673	ENSG00000160593
ENSG00000134717	0.306673	ENSG00000173137
ENSG00000130475	0.306673	ENSG00000239899
ENSG00000169255	0.306672	ENSG00000180354
ENSG00000055917	0.306671	ENSG00000213462
ENSG00000091039	0.30667	ENSG00000120370
ENSG00000101901	0.306668	ENSG00000107614
ENSG00000138081	0.306668	ENSG00000243335
ENSG00000107537	0.306667	ENSG00000166451
ENSG00000028116	0.306666	ENSG00000068784
ENSG00000049089	0.306666	ENSG00000134453
ENSG00000133477	0.306666	ENSG00000138821
ENSG00000107562	0.306666	ENSG00000162998
ENSG00000163462	0.306666	ENSG00000168135
ENSG00000095066	0.306663	ENSG00000109118
ENSG00000145012	0.306658	ENSG00000149534
ENSG00000158856	0.306657	ENSG00000189056
ENSG00000154734	0.306656	ENSG00000189144
ENSG00000082805	0.306655	ENSG00000107862
ENSG00000163528	0.306655	ENSG00000178896
ENSG00000043093	0.306653	ENSG00000104765
ENSG00000105270	0.306652	ENSG00000163577
ENSG00000082146	0.30665	ENSG00000164398
ENSG00000160818	0.30665	ENSG00000198157
ENSG00000149480	0.306648	ENSG00000163171
ENSG00000120458	0.306648	ENSG00000213160
ENSG00000065029	0.306647	ENSG00000165684
ENSG00000077147	0.306646	ENSG00000122515
ENSG00000140386	0.306646	ENSG00000254726
ENSG00000118520	0.306644	ENSG00000278090
ENSG00000035862	0.306643	ENSG00000122515
ENSG00000116260	0.306642	ENSG00000127526
ENSG00000006015	0.306641	ENSG00000176597
ENSG00000105662	0.30664	ENSG00000126947
ENSG00000090006	0.306638	ENSG00000127419
ENSG00000162757	0.306638	ENSG00000162777
ENSG00000060558	0.306637	ENSG00000107719
ENSG00000070413	0.306634	ENSG00000091436
ENSG00000141568	0.306634	ENSG00000158828
ENSG00000178921	0.306634	ENSG00000189091
ENSG00000122417	0.306633	ENSG00000126838
ENSG00000073331	0.306632	ENSG00000105866
ENSG00000125148	0.306632	ENSG00000170906
ENSG00000176261	0.306632	ENSG00000234545
ENSG00000109321	0.306631	ENSG00000155307
ENSG00000176022	0.306631	ENSG00000230946
ENSG00000158006	0.306627	ENSG00000171827
ENSG00000114737	0.306626	ENSG00000164867
ENSG00000145708	0.306626	ENSG00000206120
ENSG00000118762	0.306625	ENSG00000272168
ENSG00000125821	0.306624	ENSG00000223745
ENSG00000172426	0.306623	ENSG00000188647
ENSG00000134864	0.306619	ENSG00000150637
ENSG00000088038	0.306618	ENSG00000166987
ENSG00000127419	0.306618	ENSG00000168802
ENSG00000122483	0.306614	ENSG00000146215
ENSG00000136045	0.306613	ENSG00000183291
ENSG00000196782	0.306613	ENSG00000197948
ENSG00000051128	0.306612	ENSG00000139567
ENSG00000228816	0.306612	ENSG00000261286
ENSG00000091542	0.30661	ENSG00000116489
ENSG00000134590	0.30661	ENSG00000144161
ENSG00000102802	0.306608	ENSG00000150687
ENSG00000165025	0.306607	ENSG00000175899
ENSG00000110696	0.306607	ENSG00000245164
ENSG00000132704	0.306606	ENSG00000247982
ENSG00000158234	0.306605	ENSG00000248221
ENSG00000140406	0.306605	ENSG00000253058
ENSG00000167984	0.306603	ENSG00000185697
ENSG00000176597	0.306603	ENSG00000214717
ENSG00000100938	0.306602	ENSG00000130540
ENSG00000080815	0.3066	ENSG00000154001
ENSG00000180626	0.3066	ENSG00000185668
ENSG00000105137	0.306598	ENSG00000196666
ENSG00000143315	0.306597	ENSG00000149187
ENSG00000140368	0.306595	ENSG00000162869
ENSG00000113657	0.306594	ENSG00000162241
ENSG00000100227	0.306593	ENSG00000105929
ENSG00000132879	0.306593	ENSG00000177548
ENSG00000076003	0.306592	ENSG00000205885
ENSG00000102226	0.306591	ENSG00000179144
ENSG00000018510	0.30659	ENSG00000213190
ENSG00000182512	0.30659	ENSG00000258890
ENSG00000101938	0.306588	ENSG00000167536
ENSG00000143627	0.306587	ENSG00000249850
ENSG00000186017	0.306585	ENSG00000235112
ENSG00000100938	0.306584	ENSG00000116580
ENSG00000119125	0.306583	ENSG00000179115
ENSG00000101391	0.306582	ENSG00000169255
ENSG00000153989	0.306582	ENSG00000204564
ENSG00000071242	0.30658	ENSG00000129467
ENSG00000178605	0.30658	ENSG00000239899
ENSG00000084073	0.306578	ENSG00000132005
ENSG00000167562	0.306577	ENSG00000173846
ENSG00000100979	0.306576	ENSG00000197530
ENSG00000124181	0.306574	ENSG00000141756
ENSG00000144231	0.306573	ENSG00000231340
ENSG00000005022	0.306572	ENSG00000166189
ENSG00000164056	0.306572	ENSG00000205978
ENSG00000055044	0.30657	ENSG00000136161
ENSG00000129116	0.30657	ENSG00000214900
ENSG00000165030	0.306569	ENSG00000168389
ENSG00000076242	0.306569	ENSG00000179242
ENSG00000196542	0.306568	ENSG00000237424
ENSG00000108406	0.306566	ENSG00000145293
ENSG00000159753	0.306566	ENSG00000161298
ENSG00000143355	0.306565	ENSG00000198736
ENSG00000256612	0.306565	ENSG00000270069
ENSG00000179406	0.306561	ENSG00000183688
ENSG00000196497	0.306561	ENSG00000258388
ENSG00000131943	0.30656	ENSG00000150867
ENSG00000110274	0.30656	ENSG00000179409
ENSG00000106692	0.306559	ENSG00000118971
ENSG00000130856	0.306557	ENSG00000136193
ENSG00000008083	0.306555	ENSG00000117620
ENSG00000102886	0.306555	ENSG00000204653
ENSG00000155792	0.306555	ENSG00000235613
ENSG00000110066	0.306554	ENSG00000139154
ENSG00000136738	0.306554	ENSG00000235112
ENSG00000003509	0.306553	ENSG00000138867
ENSG00000070495	0.306553	ENSG00000141429
ENSG00000137563	0.306552	ENSG00000215424
ENSG00000173200	0.306552	ENSG00000237248
ENSG00000172845	0.306548	ENSG00000175782
ENSG00000108828	0.306548	ENSG00000180549
ENSG00000152223	0.306547	ENSG00000186204
ENSG00000004142	0.306545	ENSG00000161203
ENSG00000151116	0.306545	ENSG00000224531
ENSG00000167680	0.306545	ENSG00000256525
ENSG00000065615	0.306544	ENSG00000154001
ENSG00000054654	0.306543	ENSG00000104731
ENSG00000102908	0.30654	ENSG00000163125
ENSG00000109381	0.30654	ENSG00000196735
ENSG00000129933	0.306538	ENSG00000177483
ENSG00000087191	0.306538	ENSG00000227345
ENSG00000121897	0.306537	ENSG00000151093
ENSG00000138081	0.306536	ENSG00000167258
ENSG00000112531	0.306536	ENSG00000203879
ENSG00000142949	0.306535	ENSG00000170180
ENSG00000156973	0.306535	ENSG00000180720
ENSG00000164109	0.306534	ENSG00000213918
ENSG00000043093	0.306533	ENSG00000168116
ENSG00000121749	0.30653	ENSG00000151726
ENSG00000113595	0.30653	ENSG00000166704
ENSG00000068724	0.306529	ENSG00000105355
ENSG00000103227	0.306529	ENSG00000175087
ENSG00000100413	0.306528	ENSG00000103489
ENSG00000070018	0.306525	ENSG00000104756
ENSG00000130684	0.306525	ENSG00000162368
ENSG00000146809	0.306525	ENSG00000175787
ENSG00000068831	0.306524	ENSG00000243811
ENSG00000086289	0.306523	ENSG00000136758
ENSG00000122435	0.306522	ENSG00000180488
ENSG00000116954	0.306522	ENSG00000186704
ENSG00000035664	0.306522	ENSG00000261286
ENSG00000007062	0.306521	ENSG00000019991
ENSG00000101935	0.306521	ENSG00000123636
ENSG00000124253	0.306521	ENSG00000225094
ENSG00000079974	0.306519	ENSG00000146477
ENSG00000124209	0.306519	ENSG00000185670
ENSG00000143643	0.306518	ENSG00000174943
ENSG00000163814	0.306516	ENSG00000205885
ENSG00000007264	0.306515	ENSG00000128294
ENSG00000073910	0.306514	ENSG00000239998
ENSG00000139697	0.306513	ENSG00000140030
ENSG00000070182	0.306513	ENSG00000198336
ENSG00000118520	0.306513	ENSG00000260727
ENSG00000115993	0.306511	ENSG00000153574
ENSG00000116199	0.30651	ENSG00000145020
ENSG00000144161	0.30651	ENSG00000153933
ENSG00000107447	0.30651	ENSG00000164330
ENSG00000109133	0.306509	ENSG00000145715
ENSG00000109084	0.306507	ENSG00000116852
ENSG00000159023	0.306507	ENSG00000162722
ENSG00000115204	0.306507	ENSG00000241258
ENSG00000143653	0.306506	ENSG00000236977
ENSG00000122367	0.306506	ENSG00000253549
ENSG00000104814	0.306504	ENSG00000120896
ENSG00000105855	0.306504	ENSG00000139194
ENSG00000099797	0.306503	ENSG00000158793
ENSG00000142657	0.306498	ENSG00000166979
ENSG00000133246	0.306497	ENSG00000157554
ENSG00000082397	0.306497	ENSG00000162946
ENSG00000086200	0.306497	ENSG00000185513
ENSG00000121742	0.306497	ENSG00000237476
ENSG00000143627	0.306496	ENSG00000160781
ENSG00000170502	0.306496	ENSG00000188167
ENSG00000115607	0.306496	ENSG00000197771
ENSG00000134049	0.306495	ENSG00000138802
ENSG00000086288	0.306494	ENSG00000124422
ENSG00000168671	0.306494	ENSG00000173786
ENSG00000116885	0.306494	ENSG00000198482
ENSG00000198707	0.306494	ENSG00000239552
ENSG00000004897	0.306493	ENSG00000104177
ENSG00000105137	0.306493	ENSG00000136059
ENSG00000173894	0.306493	ENSG00000198795
ENSG00000092978	0.306492	ENSG00000165699
ENSG00000173198	0.306492	ENSG00000269964
ENSG00000105662	0.306489	ENSG00000136895
ENSG00000028528	0.306489	ENSG00000142065
ENSG00000116132	0.306489	ENSG00000160271
ENSG00000145623	0.306488	ENSG00000179409
ENSG00000129467	0.306487	ENSG00000138246
ENSG00000169860	0.306485	ENSG00000179406
ENSG00000136783	0.306483	ENSG00000144824
ENSG00000148634	0.306483	ENSG00000248415
ENSG00000185862	0.306483	ENSG00000256525
ENSG00000065518	0.306482	ENSG00000102225
ENSG00000196935	0.306482	ENSG00000230590
ENSG00000101265	0.306481	ENSG00000147168
ENSG00000176986	0.306481	ENSG00000229348
ENSG00000168246	0.306479	ENSG00000196666
ENSG00000219607	0.306479	ENSG00000244642
ENSG00000163960	0.306478	ENSG00000204653
ENSG00000135870	0.306478	ENSG00000241975
ENSG00000224429	0.306477	ENSG00000234946
ENSG00000139292	0.306477	ENSG00000276778
ENSG00000214359	0.306476	ENSG00000224892
ENSG00000130811	0.306475	ENSG00000175745
ENSG00000137338	0.306474	ENSG00000166016
ENSG00000166343	0.306474	ENSG00000187554
ENSG00000182158	0.306474	ENSG00000188451
ENSG00000114735	0.306472	ENSG00000172824
ENSG00000117461	0.30647	ENSG00000143494
ENSG00000138081	0.30647	ENSG00000171612
ENSG00000167642	0.30647	ENSG00000205277
ENSG00000054392	0.306469	ENSG00000136161
ENSG00000129250	0.306469	ENSG00000170946
ENSG00000104067	0.306469	ENSG00000180846
ENSG00000154277	0.306468	ENSG00000185164
ENSG00000173200	0.306466	ENSG00000213190
ENSG00000156535	0.306465	ENSG00000169397
ENSG00000024526	0.306464	ENSG00000135776
ENSG00000156970	0.306463	ENSG00000160957
ENSG00000237476	0.306463	ENSG00000258476
ENSG00000142634	0.306462	ENSG00000185800
ENSG00000133477	0.306459	ENSG00000198208
ENSG00000078747	0.306457	ENSG00000196455
ENSG00000072310	0.306457	ENSG00000236675
ENSG00000035862	0.306456	ENSG00000111640
ENSG00000155506	0.306455	ENSG00000167986
ENSG00000142657	0.306454	ENSG00000207402
ENSG00000144028	0.306454	ENSG00000225855
ENSG00000129675	0.306453	ENSG00000138071
ENSG00000197530	0.30645	ENSG00000259956
ENSG00000135597	0.306447	ENSG00000143621
ENSG00000173200	0.306447	ENSG00000185800
ENSG00000087470	0.306446	ENSG00000114739
ENSG00000109572	0.306446	ENSG00000166924
ENSG00000102226	0.306446	ENSG00000180228
ENSG00000141469	0.306445	ENSG00000153574
ENSG00000166797	0.306445	ENSG00000181061
ENSG00000174348	0.306445	ENSG00000188848
ENSG00000149328	0.306445	ENSG00000260828
ENSG00000054267	0.306444	ENSG00000062194
ENSG00000088812	0.306444	ENSG00000170275
ENSG00000198521	0.306444	ENSG00000233426
ENSG00000213347	0.306444	ENSG00000236882
ENSG00000100592	0.306443	ENSG00000138821
ENSG00000111845	0.306443	ENSG00000203416
ENSG00000159685	0.306442	ENSG00000173011
ENSG00000102312	0.306441	ENSG00000143157
ENSG00000136522	0.306441	ENSG00000174130
ENSG00000065621	0.306441	ENSG00000186462
ENSG00000114573	0.30644	ENSG00000169515
ENSG00000048028	0.306439	ENSG00000101096
ENSG00000080546	0.306438	ENSG00000082512
ENSG00000073111	0.306438	ENSG00000173894
ENSG00000049541	0.306437	ENSG00000139405
ENSG00000120948	0.306432	ENSG00000160679
ENSG00000147168	0.306431	ENSG00000173200
ENSG00000140854	0.306431	ENSG00000198520
ENSG00000127419	0.30643	ENSG00000130475
ENSG00000179526	0.30643	ENSG00000187260
ENSG00000111275	0.30643	ENSG00000187994
ENSG00000131368	0.306429	ENSG00000171862
ENSG00000071859	0.306424	ENSG00000102312
ENSG00000169439	0.306424	ENSG00000204923
ENSG00000138722	0.306423	ENSG00000165156
ENSG00000159733	0.306422	ENSG00000167972
ENSG00000081019	0.306422	ENSG00000175137
ENSG00000066735	0.306422	ENSG00000197283
ENSG00000019991	0.30642	ENSG00000111640
ENSG00000134602	0.30642	ENSG00000252010
ENSG00000079246	0.306419	ENSG00000082258
ENSG00000084652	0.306419	ENSG00000124209
ENSG00000126767	0.306419	ENSG00000172817
ENSG00000107864	0.306418	ENSG00000169641
ENSG00000148468	0.306417	ENSG00000161405
ENSG00000121749	0.306416	ENSG00000186812
ENSG00000139187	0.306416	ENSG00000260828
ENSG00000101350	0.306416	ENSG00000263002
ENSG00000171105	0.306416	ENSG00000278023
ENSG00000163106	0.306414	ENSG00000166401
ENSG00000110048	0.306414	ENSG00000249274
ENSG00000141759	0.306412	ENSG00000151327
ENSG00000162521	0.30641	ENSG00000259956
ENSG00000163617	0.306409	ENSG00000184492
ENSG00000078747	0.306409	ENSG00000243335
ENSG00000083844	0.306408	ENSG00000125875
ENSG00000111339	0.306408	ENSG00000198336
ENSG00000167723	0.306407	ENSG00000169224
ENSG00000110274	0.306407	ENSG00000256612
ENSG00000035862	0.306406	ENSG00000139083
ENSG00000128923	0.306406	ENSG00000156535
ENSG00000105401	0.306405	ENSG00000135002
ENSG00000079308	0.3064	ENSG00000111726
ENSG00000106268	0.306399	ENSG00000157851
ENSG00000159445	0.306399	ENSG00000182796
ENSG00000189350	0.306399	ENSG00000261480
ENSG00000105270	0.306398	ENSG00000116005
ENSG00000050393	0.306398	ENSG00000148690
ENSG00000104689	0.306397	ENSG00000173269
ENSG00000160796	0.306397	ENSG00000176444
ENSG00000135083	0.306396	ENSG00000171476
ENSG00000141030	0.306396	ENSG00000196407
ENSG00000138279	0.306395	ENSG00000140451
ENSG00000119772	0.306393	ENSG00000226688
ENSG00000174348	0.306392	ENSG00000179348
ENSG00000110274	0.306392	ENSG00000234420
ENSG00000089505	0.306391	ENSG00000177469
ENSG00000171862	0.306391	ENSG00000265078
ENSG00000009694	0.30639	ENSG00000111640
ENSG00000070182	0.306387	ENSG00000189056
ENSG00000035664	0.306386	ENSG00000143952
ENSG00000040633	0.306385	ENSG00000131023
ENSG00000109323	0.306384	ENSG00000165102
ENSG00000137338	0.306383	ENSG00000146477
ENSG00000033100	0.30638	ENSG00000179409
ENSG00000113384	0.30638	ENSG00000206053
ENSG00000170310	0.30638	ENSG00000214900
ENSG00000132359	0.306378	ENSG00000186648
ENSG00000132256	0.306378	ENSG00000187608
ENSG00000074266	0.306377	ENSG00000170234
ENSG00000119912	0.306377	ENSG00000174442
ENSG00000159445	0.306376	ENSG00000172766
ENSG00000173702	0.306376	ENSG00000233609
ENSG00000140299	0.306374	ENSG00000141404
ENSG00000023445	0.306374	ENSG00000204946
ENSG00000121895	0.306372	ENSG00000171612
ENSG00000181467	0.306372	ENSG00000184470
ENSG00000009790	0.30637	ENSG00000070759
ENSG00000126062	0.30637	ENSG00000170315
ENSG00000105519	0.306368	ENSG00000169087
ENSG00000048740	0.306368	ENSG00000188185
ENSG00000122778	0.306366	ENSG00000151458
ENSG00000187676	0.306364	ENSG00000214629
ENSG00000104365	0.306363	ENSG00000168826
ENSG00000136436	0.306363	ENSG00000231905
ENSG00000145012	0.306361	ENSG00000163564
ENSG00000161048	0.306361	ENSG00000248693
ENSG00000058600	0.30636	ENSG00000115325
ENSG00000109083	0.306358	ENSG00000148344
ENSG00000103496	0.306358	ENSG00000205045
ENSG00000153132	0.306357	ENSG00000231845
ENSG00000207554	0.306357	ENSG00000264630
ENSG00000164040	0.306356	ENSG00000166987
ENSG00000055070	0.306355	ENSG00000175984
ENSG00000253770	0.306355	ENSG00000276600
ENSG00000165802	0.306353	ENSG00000173200
ENSG00000099840	0.306352	ENSG00000145022
ENSG00000103091	0.306352	ENSG00000204498
ENSG00000142549	0.306348	ENSG00000183340
ENSG00000108702	0.306344	ENSG00000132773
ENSG00000095066	0.306344	ENSG00000204681
ENSG00000159167	0.306341	ENSG00000221886
ENSG00000100442	0.306341	ENSG00000255040
ENSG00000003400	0.30634	ENSG00000109919
ENSG00000100413	0.30634	ENSG00000141404
ENSG00000011021	0.306338	ENSG00000063169
ENSG00000160752	0.306337	ENSG00000165917
ENSG00000166546	0.306337	ENSG00000206560
ENSG00000213380	0.306337	ENSG00000213462
ENSG00000160298	0.306336	ENSG00000238113
ENSG00000174442	0.306334	ENSG00000209042
ENSG00000106609	0.30633	ENSG00000116580
ENSG00000132676	0.30633	ENSG00000154978
ENSG00000090054	0.306329	ENSG00000114735
ENSG00000142657	0.306329	ENSG00000173702
ENSG00000095319	0.306328	ENSG00000154122
ENSG00000137486	0.306328	ENSG00000274211
ENSG00000119899	0.306327	ENSG00000161653
ENSG00000053501	0.306327	ENSG00000181038
ENSG00000084710	0.306327	ENSG00000197355
ENSG00000123411	0.306325	ENSG00000161202
ENSG00000154760	0.306325	ENSG00000184164
ENSG00000005513	0.306323	ENSG00000105171
ENSG00000063601	0.306323	ENSG00000196549
ENSG00000143156	0.306322	ENSG00000171115
ENSG00000135365	0.306318	ENSG00000162607
ENSG00000133805	0.306317	ENSG00000158470
ENSG00000170289	0.306317	ENSG00000175274
ENSG00000177191	0.306315	ENSG00000264169
ENSG00000156535	0.306314	ENSG00000165271
ENSG00000167524	0.306314	ENSG00000205307
ENSG00000116871	0.306312	ENSG00000121289
ENSG00000183688	0.306312	ENSG00000269743
ENSG00000101557	0.306311	ENSG00000173542
ENSG00000111271	0.306311	ENSG00000198089
ENSG00000135828	0.306311	ENSG00000259687
ENSG00000164983	0.30631	ENSG00000185818
ENSG00000143162	0.306309	ENSG00000164109
ENSG00000100749	0.306309	ENSG00000236081
ENSG00000003509	0.306308	ENSG00000198026
ENSG00000004534	0.306307	ENSG00000159917
ENSG00000100941	0.306306	ENSG00000125304
ENSG00000046604	0.306303	ENSG00000156535
ENSG00000122965	0.306303	ENSG00000162073
ENSG00000108599	0.306301	ENSG00000125846
ENSG00000175449	0.306301	ENSG00000184226
ENSG00000143933	0.3063	ENSG00000169714
ENSG00000115808	0.3063	ENSG00000175115
ENSG00000127419	0.306299	ENSG00000138867
ENSG00000124713	0.306299	ENSG00000141696
ENSG00000112983	0.306297	ENSG00000180902
ENSG00000075089	0.306294	ENSG00000182552
ENSG00000060558	0.306293	ENSG00000114735
ENSG00000183508	0.306293	ENSG00000234575
ENSG00000164934	0.306293	ENSG00000270772
ENSG00000110047	0.306292	ENSG00000167491
ENSG00000130856	0.306292	ENSG00000168014
ENSG00000104133	0.306291	ENSG00000119326
ENSG00000061273	0.306291	ENSG00000124181
ENSG00000072135	0.306291	ENSG00000225470
ENSG00000114735	0.30629	ENSG00000213930
ENSG00000116095	0.306289	ENSG00000118971
ENSG00000136636	0.306288	ENSG00000166508
ENSG00000173786	0.306288	ENSG00000180902
ENSG00000128000	0.306287	ENSG00000171115
ENSG00000108599	0.306287	ENSG00000173275
ENSG00000062650	0.306286	ENSG00000140006
ENSG00000188352	0.306286	ENSG00000254274
ENSG00000185697	0.306284	ENSG00000270379
ENSG00000111012	0.306283	ENSG00000155096
ENSG00000152620	0.306283	ENSG00000159259
ENSG00000112977	0.306282	ENSG00000139083
ENSG00000160781	0.306281	ENSG00000214659
ENSG00000112763	0.306278	ENSG00000145354
ENSG00000101493	0.306277	ENSG00000128602
ENSG00000109118	0.306277	ENSG00000197183
ENSG00000198668	0.306277	ENSG00000270629
ENSG00000116132	0.306276	ENSG00000135269
ENSG00000121964	0.306275	ENSG00000172315
ENSG00000117475	0.306275	ENSG00000229456
ENSG00000159753	0.306274	ENSG00000163171
ENSG00000081019	0.306273	ENSG00000139154
ENSG00000136699	0.306272	ENSG00000137070
ENSG00000011021	0.306272	ENSG00000160654
ENSG00000120910	0.306271	ENSG00000125821
ENSG00000116260	0.30627	ENSG00000162517
ENSG00000073331	0.306267	ENSG00000169495
ENSG00000203737	0.306267	ENSG00000232792
ENSG00000197150	0.306264	ENSG00000197283
ENSG00000140945	0.306264	ENSG00000226312
ENSG00000213937	0.306262	ENSG00000225697
ENSG00000035664	0.30626	ENSG00000129467
ENSG00000007866	0.30626	ENSG00000171223
ENSG00000043093	0.306259	ENSG00000123405
ENSG00000089041	0.306257	ENSG00000134250
ENSG00000179869	0.306257	ENSG00000255587
ENSG00000146192	0.306256	ENSG00000223984
ENSG00000057294	0.306255	ENSG00000167670
ENSG00000122778	0.306254	ENSG00000149534
ENSG00000118520	0.306252	ENSG00000158163
ENSG00000120334	0.306251	ENSG00000146670
ENSG00000149260	0.306251	ENSG00000149516
ENSG00000048028	0.306251	ENSG00000171596
ENSG00000135269	0.306249	ENSG00000187994
ENSG00000174348	0.306249	ENSG00000196704
ENSG00000152620	0.306249	ENSG00000256576
ENSG00000150907	0.306247	ENSG00000244134
ENSG00000021355	0.306245	ENSG00000142657
ENSG00000174130	0.306245	ENSG00000204923
ENSG00000020633	0.306244	ENSG00000119900
ENSG00000079308	0.306244	ENSG00000238243
ENSG00000126746	0.306243	ENSG00000142599
ENSG00000101773	0.306241	ENSG00000139537
ENSG00000163814	0.306241	ENSG00000204852
ENSG00000110693	0.306241	ENSG00000206177
ENSG00000110066	0.30624	ENSG00000145860
ENSG00000226450	0.306239	ENSG00000264630
ENSG00000103241	0.306238	ENSG00000135636
ENSG00000035862	0.306235	ENSG00000198089
ENSG00000180846	0.306232	ENSG00000212743
ENSG00000167113	0.306231	ENSG00000232931
ENSG00000130584	0.30623	ENSG00000179933
ENSG00000108848	0.30623	ENSG00000213213
ENSG00000136280	0.306227	ENSG00000144824
ENSG00000148362	0.306227	ENSG00000170962
ENSG00000066405	0.306225	ENSG00000165572
ENSG00000177463	0.306224	ENSG00000215883
ENSG00000109133	0.306222	ENSG00000184992
ENSG00000143442	0.306219	ENSG00000164109
ENSG00000138172	0.306217	ENSG00000237424
ENSG00000149499	0.306215	ENSG00000223705
ENSG00000164209	0.306215	ENSG00000223959
ENSG00000134909	0.306212	ENSG00000153551
ENSG00000107862	0.306211	ENSG00000137221
ENSG00000153044	0.306211	ENSG00000162521
ENSG00000046653	0.306211	ENSG00000169641
ENSG00000232177	0.306211	ENSG00000270388
ENSG00000159110	0.30621	ENSG00000175414
ENSG00000159086	0.306209	ENSG00000170049
ENSG00000132879	0.306206	ENSG00000146433
ENSG00000130731	0.306204	ENSG00000172766
ENSG00000132341	0.3062	ENSG00000164109
ENSG00000135069	0.3062	ENSG00000280080
ENSG00000104081	0.306198	ENSG00000104866
ENSG00000171612	0.306197	ENSG00000236977
ENSG00000114737	0.306195	ENSG00000169692
ENSG00000078142	0.306194	ENSG00000162881
ENSG00000115317	0.306193	ENSG00000160117
ENSG00000117226	0.306192	ENSG00000168394
ENSG00000138821	0.306192	ENSG00000187037
ENSG00000082146	0.30619	ENSG00000123091
ENSG00000153015	0.30619	ENSG00000257218
ENSG00000140563	0.306188	ENSG00000163171
ENSG00000196954	0.306187	ENSG00000204397
ENSG00000145014	0.306187	ENSG00000221890
ENSG00000035862	0.306185	ENSG00000079974
ENSG00000122691	0.306185	ENSG00000180846
ENSG00000171940	0.306185	ENSG00000197182
ENSG00000115318	0.306182	ENSG00000138772
ENSG00000121749	0.306182	ENSG00000181315
ENSG00000126882	0.306181	ENSG00000135269
ENSG00000161653	0.306178	ENSG00000169439
ENSG00000106333	0.306178	ENSG00000187994
ENSG00000170634	0.306177	ENSG00000177868
ENSG00000100083	0.306176	ENSG00000155189
ENSG00000103489	0.306176	ENSG00000173214
ENSG00000160190	0.306176	ENSG00000213213
ENSG00000181215	0.306176	ENSG00000232022
ENSG00000116954	0.306176	ENSG00000264169
ENSG00000212443	0.306175	ENSG00000213741
ENSG00000082512	0.306174	ENSG00000188822
ENSG00000186265	0.306174	ENSG00000196632
ENSG00000196449	0.306174	ENSG00000209042
ENSG00000154144	0.306172	ENSG00000155850
ENSG00000154144	0.306171	ENSG00000161547
ENSG00000137628	0.306171	ENSG00000181381
ENSG00000099942	0.306171	ENSG00000221909
ENSG00000110696	0.306169	ENSG00000119812
ENSG00000105339	0.306169	ENSG00000141551
ENSG00000110066	0.306168	ENSG00000125875
ENSG00000100889	0.306166	ENSG00000144136
ENSG00000131368	0.306166	ENSG00000213190
ENSG00000147257	0.306166	ENSG00000227191
ENSG00000182796	0.306166	ENSG00000270647
ENSG00000137877	0.306165	ENSG00000218510
ENSG00000120896	0.306164	ENSG00000137261
ENSG00000196199	0.306163	ENSG00000197530
ENSG00000101104	0.306162	ENSG00000184005
ENSG00000079385	0.306161	ENSG00000124490
ENSG00000043093	0.306161	ENSG00000215018
ENSG00000138867	0.306159	ENSG00000185189
ENSG00000255776	0.306159	ENSG00000273173
ENSG00000117643	0.306157	ENSG00000140807
ENSG00000110906	0.306156	ENSG00000196542
ENSG00000131409	0.306154	ENSG00000135269
ENSG00000096996	0.306153	ENSG00000168995
ENSG00000161202	0.306152	ENSG00000162298
ENSG00000171612	0.306152	ENSG00000196705
ENSG00000187118	0.306149	ENSG00000197279
ENSG00000010610	0.306148	ENSG00000122025
ENSG00000095066	0.306144	ENSG00000100083
ENSG00000101966	0.306144	ENSG00000110696
ENSG00000122515	0.306144	ENSG00000162601
ENSG00000155096	0.306144	ENSG00000165704
ENSG00000139737	0.306144	ENSG00000236017
ENSG00000124091	0.306143	ENSG00000164296
ENSG00000104866	0.306142	ENSG00000116584
ENSG00000205220	0.306142	ENSG00000230397
ENSG00000130540	0.306141	ENSG00000136436
ENSG00000101773	0.306141	ENSG00000157657
ENSG00000182796	0.30614	ENSG00000220205
ENSG00000133805	0.30614	ENSG00000249853
ENSG00000135269	0.306139	ENSG00000170525
ENSG00000142546	0.306136	ENSG00000167702
ENSG00000139679	0.306135	ENSG00000267123
ENSG00000188785	0.306133	ENSG00000204172
ENSG00000147124	0.306133	ENSG00000272145
ENSG00000121289	0.306132	ENSG00000167325
ENSG00000090924	0.306131	ENSG00000126583
ENSG00000142186	0.30613	ENSG00000233010
ENSG00000054392	0.306129	ENSG00000123240
ENSG00000118960	0.306128	ENSG00000174483
ENSG00000004142	0.306126	ENSG00000146067
ENSG00000176124	0.306126	ENSG00000223984
ENSG00000115590	0.306125	ENSG00000172578
ENSG00000049239	0.306121	ENSG00000151006
ENSG00000089022	0.306121	ENSG00000163734
ENSG00000008086	0.30612	ENSG00000116771
ENSG00000063169	0.306116	ENSG00000116903
ENSG00000009790	0.306115	ENSG00000079246
ENSG00000196405	0.306115	ENSG00000204946
ENSG00000116544	0.306114	ENSG00000146067
ENSG00000186187	0.306112	ENSG00000196542
ENSG00000102908	0.306109	ENSG00000161021
ENSG00000156381	0.306108	ENSG00000171914
ENSG00000085840	0.306106	ENSG00000172912
ENSG00000163235	0.306106	ENSG00000278023
ENSG00000136824	0.306105	ENSG00000241030
ENSG00000107566	0.306104	ENSG00000159618
ENSG00000001084	0.306102	ENSG00000183111
ENSG00000128268	0.3061	ENSG00000158856
ENSG00000105671	0.3061	ENSG00000179151
ENSG00000102796	0.3061	ENSG00000204685
ENSG00000109805	0.306099	ENSG00000178999
ENSG00000100311	0.306098	ENSG00000136478
ENSG00000099949	0.306098	ENSG00000164620
ENSG00000073008	0.306096	ENSG00000112232
ENSG00000115935	0.306093	ENSG00000125148
ENSG00000167984	0.306092	ENSG00000231721
ENSG00000147642	0.306091	ENSG00000206650
ENSG00000134326	0.306088	ENSG00000173786
ENSG00000108474	0.306086	ENSG00000161813
ENSG00000011405	0.306084	ENSG00000216636
ENSG00000184304	0.306084	ENSG00000272325
ENSG00000134602	0.306083	ENSG00000143320
ENSG00000101350	0.306082	ENSG00000197182
ENSG00000130227	0.306081	ENSG00000198900
ENSG00000144426	0.30608	ENSG00000161929
ENSG00000139083	0.30608	ENSG00000243811
ENSG00000089335	0.306079	ENSG00000105717
ENSG00000109118	0.306079	ENSG00000114841
ENSG00000107815	0.306079	ENSG00000127419
ENSG00000067840	0.306078	ENSG00000187688
ENSG00000125952	0.306078	ENSG00000198431
ENSG00000079385	0.306078	ENSG00000237298
ENSG00000110696	0.306077	ENSG00000135870
ENSG00000226450	0.306077	ENSG00000228218
ENSG00000177469	0.306076	ENSG00000250444
ENSG00000001631	0.306075	ENSG00000115841
ENSG00000111906	0.306075	ENSG00000136982
ENSG00000153485	0.306074	ENSG00000187601
ENSG00000116213	0.306073	ENSG00000129467
ENSG00000028310	0.306071	ENSG00000245848
ENSG00000105171	0.30607	ENSG00000174130
ENSG00000137563	0.30607	ENSG00000214717
ENSG00000086475	0.306067	ENSG00000145012
ENSG00000123570	0.306066	ENSG00000135912
ENSG00000028116	0.306066	ENSG00000142459
ENSG00000229456	0.306066	ENSG00000230482
ENSG00000175061	0.306065	ENSG00000271503
ENSG00000166323	0.306064	ENSG00000185697
ENSG00000005100	0.306062	ENSG00000177483
ENSG00000091542	0.30606	ENSG00000162601
ENSG00000146067	0.306059	ENSG00000147099
ENSG00000135211	0.306057	ENSG00000170525
ENSG00000111247	0.306055	ENSG00000116128
ENSG00000184985	0.306054	ENSG00000185158
ENSG00000168350	0.306051	ENSG00000273356
ENSG00000113558	0.30605	ENSG00000172197
ENSG00000170385	0.306049	ENSG00000171914
ENSG00000110876	0.306048	ENSG00000143412
ENSG00000138193	0.306048	ENSG00000161202
ENSG00000197457	0.306048	ENSG00000243544
ENSG00000138802	0.306044	ENSG00000172115
ENSG00000006576	0.306043	ENSG00000213409
ENSG00000148634	0.306042	ENSG00000155792
ENSG00000121022	0.30604	ENSG00000188921
ENSG00000004777	0.306037	ENSG00000012779
ENSG00000197566	0.306037	ENSG00000249047
ENSG00000100941	0.306036	ENSG00000134453
ENSG00000100979	0.306036	ENSG00000159618
ENSG00000116871	0.306036	ENSG00000183475
ENSG00000215458	0.306035	ENSG00000278420
ENSG00000105401	0.306033	ENSG00000109133
ENSG00000064999	0.306033	ENSG00000164236
ENSG00000149311	0.306033	ENSG00000180891
ENSG00000136478	0.306031	ENSG00000197857
ENSG00000167526	0.30603	ENSG00000170364
ENSG00000162704	0.30603	ENSG00000182796
ENSG00000169905	0.306029	ENSG00000278129
ENSG00000166619	0.306028	ENSG00000252010
ENSG00000141837	0.306025	ENSG00000167130
ENSG00000135870	0.306023	ENSG00000220517
ENSG00000071127	0.306023	ENSG00000223138
ENSG00000130726	0.306021	ENSG00000173894
ENSG00000056558	0.306019	ENSG00000161405
ENSG00000103264	0.306018	ENSG00000221955
ENSG00000108515	0.306015	ENSG00000127419
ENSG00000136828	0.306012	ENSG00000145103
ENSG00000118655	0.306012	ENSG00000149658
ENSG00000162367	0.306012	ENSG00000164398
ENSG00000184226	0.306011	ENSG00000276778
ENSG00000079974	0.306008	ENSG00000085871
ENSG00000144909	0.306007	ENSG00000164941
ENSG00000073350	0.306005	ENSG00000123159
ENSG00000138834	0.306004	ENSG00000153044
ENSG00000164056	0.306004	ENSG00000174483
ENSG00000106537	0.306004	ENSG00000225470
ENSG00000101350	0.306003	ENSG00000117586
ENSG00000137563	0.306003	ENSG00000213190
ENSG00000169660	0.306002	ENSG00000278616
ENSG00000067840	0.306001	ENSG00000073861
ENSG00000067840	0.306001	ENSG00000156535
ENSG00000040633	0.306001	ENSG00000168301
ENSG00000138193	0.306001	ENSG00000204851
ENSG00000153113	0.306	ENSG00000168758
ENSG00000226688	0.306	ENSG00000235257
ENSG00000230184	0.306	ENSG00000259073
ENSG00000109184	0.305998	ENSG00000129933
ENSG00000117480	0.305998	ENSG00000166401
ENSG00000172336	0.305998	ENSG00000179958
ENSG00000101040	0.305998	ENSG00000182150
ENSG00000184575	0.305998	ENSG00000211793
ENSG00000104142	0.305998	ENSG00000265527
ENSG00000105810	0.305997	ENSG00000108828
ENSG00000110025	0.305996	ENSG00000172375
ENSG00000079393	0.305995	ENSG00000125845
ENSG00000167904	0.305995	ENSG00000175573
ENSG00000001497	0.305994	ENSG00000163635
ENSG00000126214	0.305994	ENSG00000226312
ENSG00000057704	0.305993	ENSG00000196850
ENSG00000204653	0.305992	ENSG00000278023
ENSG00000084110	0.305991	ENSG00000110237
ENSG00000104689	0.305991	ENSG00000138081
ENSG00000160613	0.305991	ENSG00000198821
ENSG00000085982	0.305989	ENSG00000113387
ENSG00000081181	0.305989	ENSG00000165055
ENSG00000161298	0.305989	ENSG00000174715
ENSG00000156738	0.305985	ENSG00000174123
ENSG00000143179	0.305983	ENSG00000159423
ENSG00000029534	0.305983	ENSG00000188690
ENSG00000182511	0.305983	ENSG00000235865
ENSG00000065526	0.305982	ENSG00000158109
ENSG00000088930	0.305981	ENSG00000124222
ENSG00000116095	0.305981	ENSG00000186575
ENSG00000148468	0.305981	ENSG00000275066
ENSG00000138071	0.30598	ENSG00000138279
ENSG00000167987	0.30598	ENSG00000244486
ENSG00000132879	0.305979	ENSG00000150637
ENSG00000060982	0.305979	ENSG00000179409
ENSG00000128482	0.305977	ENSG00000134323
ENSG00000134830	0.305976	ENSG00000231795
ENSG00000123091	0.305974	ENSG00000173542
ENSG00000051180	0.305974	ENSG00000174715
ENSG00000121749	0.305973	ENSG00000131409
ENSG00000151726	0.30597	ENSG00000205929
ENSG00000135245	0.305968	ENSG00000169093
ENSG00000133985	0.305967	ENSG00000183340
ENSG00000108039	0.305966	ENSG00000139163
ENSG00000145439	0.305966	ENSG00000232564
ENSG00000104921	0.305966	ENSG00000255151
ENSG00000170881	0.305965	ENSG00000223959
ENSG00000166963	0.305965	ENSG00000230590
ENSG00000095585	0.305963	ENSG00000144218
ENSG00000131844	0.305963	ENSG00000231340
ENSG00000004939	0.305962	ENSG00000158578
ENSG00000172824	0.305962	ENSG00000225855
ENSG00000106615	0.305961	ENSG00000197568
ENSG00000075884	0.30596	ENSG00000196850
ENSG00000099812	0.305959	ENSG00000135069
ENSG00000156110	0.305959	ENSG00000188234
ENSG00000125454	0.305959	ENSG00000228784
ENSG00000119125	0.305957	ENSG00000162836
ENSG00000083844	0.305956	ENSG00000132334
ENSG00000139697	0.305956	ENSG00000213891
ENSG00000125351	0.305955	ENSG00000153015
ENSG00000161920	0.305955	ENSG00000163719
ENSG00000128908	0.305955	ENSG00000168014
ENSG00000106153	0.305955	ENSG00000183978
ENSG00000233231	0.305955	ENSG00000233622
ENSG00000100364	0.305954	ENSG00000153989
ENSG00000136045	0.305954	ENSG00000164022
ENSG00000019144	0.305954	ENSG00000182557
ENSG00000115415	0.305953	ENSG00000116663
ENSG00000127445	0.305953	ENSG00000156535
ENSG00000162971	0.305952	ENSG00000178904
ENSG00000134453	0.305951	ENSG00000204149
ENSG00000169957	0.305951	ENSG00000235437
ENSG00000102189	0.305949	ENSG00000202290
ENSG00000116213	0.305949	ENSG00000255587
ENSG00000079263	0.305948	ENSG00000115295
ENSG00000007545	0.305946	ENSG00000103257
ENSG00000145911	0.305945	ENSG00000172403
ENSG00000135144	0.305945	ENSG00000187621
ENSG00000171861	0.305945	ENSG00000211460
ENSG00000213049	0.305945	ENSG00000230568
ENSG00000072042	0.305944	ENSG00000168216
ENSG00000197841	0.305944	ENSG00000198743
ENSG00000170604	0.305944	ENSG00000234420
ENSG00000226312	0.305943	ENSG00000240184
ENSG00000067141	0.305939	ENSG00000163110
ENSG00000159314	0.305939	ENSG00000171792
ENSG00000182687	0.305938	ENSG00000184465
ENSG00000035681	0.305938	ENSG00000235313
ENSG00000148335	0.305937	ENSG00000180488
ENSG00000133115	0.305937	ENSG00000198752
ENSG00000130827	0.305936	ENSG00000213463
ENSG00000056277	0.305934	ENSG00000137337
ENSG00000167113	0.305934	ENSG00000172771
ENSG00000087903	0.305933	ENSG00000275066
ENSG00000179523	0.30593	ENSG00000211938
ENSG00000103375	0.305928	ENSG00000174953
ENSG00000162804	0.305928	ENSG00000276956
ENSG00000140406	0.305927	ENSG00000147174
ENSG00000205045	0.305926	ENSG00000239713
ENSG00000181631	0.305925	ENSG00000205730
ENSG00000163534	0.305924	ENSG00000255151
ENSG00000162636	0.305923	ENSG00000186047
ENSG00000202081	0.305923	ENSG00000224892
ENSG00000204603	0.305923	ENSG00000228784
ENSG00000007968	0.305919	ENSG00000234332
ENSG00000164485	0.305919	ENSG00000235257
ENSG00000006576	0.305918	ENSG00000035862
ENSG00000132357	0.305918	ENSG00000181634
ENSG00000197860	0.305915	ENSG00000257315
ENSG00000185800	0.305912	ENSG00000254791
ENSG00000095066	0.305911	ENSG00000132424
ENSG00000140030	0.305911	ENSG00000165233
ENSG00000151726	0.305909	ENSG00000206650
ENSG00000179409	0.305909	ENSG00000234420
ENSG00000107554	0.305908	ENSG00000115318
ENSG00000121895	0.305907	ENSG00000137338
ENSG00000184163	0.305906	ENSG00000196923
ENSG00000140396	0.305905	ENSG00000141232
ENSG00000054219	0.305905	ENSG00000267858
ENSG00000159023	0.305903	ENSG00000236320
ENSG00000058335	0.3059	ENSG00000111247
ENSG00000227039	0.3059	ENSG00000230593
ENSG00000096063	0.305897	ENSG00000137819
ENSG00000072609	0.305897	ENSG00000145623
ENSG00000025708	0.305897	ENSG00000184979
ENSG00000063660	0.305897	ENSG00000276045
ENSG00000115159	0.305896	ENSG00000175040
ENSG00000180964	0.305896	ENSG00000186665
ENSG00000175087	0.305894	ENSG00000175166
ENSG00000080845	0.305892	ENSG00000136280
ENSG00000163297	0.305891	ENSG00000205045
ENSG00000186812	0.30589	ENSG00000205755
ENSG00000126882	0.305889	ENSG00000183309
ENSG00000101557	0.305889	ENSG00000198176
ENSG00000166016	0.305887	ENSG00000175356
ENSG00000006459	0.305886	ENSG00000110876
ENSG00000109572	0.305885	ENSG00000125257
ENSG00000150867	0.305885	ENSG00000166848
ENSG00000119508	0.305885	ENSG00000175538
ENSG00000103534	0.305881	ENSG00000144959
ENSG00000147100	0.305881	ENSG00000211978
ENSG00000003096	0.305878	ENSG00000123240
ENSG00000115107	0.305877	ENSG00000128578
ENSG00000107651	0.305877	ENSG00000198642
ENSG00000150782	0.305875	ENSG00000172164
ENSG00000152223	0.305873	ENSG00000213626
ENSG00000139405	0.305872	ENSG00000183496
ENSG00000132635	0.305871	ENSG00000215252
ENSG00000108799	0.30587	ENSG00000166257
ENSG00000092978	0.305868	ENSG00000163535
ENSG00000067066	0.305867	ENSG00000137713
ENSG00000000419	0.305867	ENSG00000143977
ENSG00000116260	0.305866	ENSG00000198736
ENSG00000155189	0.305865	ENSG00000186409
ENSG00000105088	0.305865	ENSG00000188021
ENSG00000120253	0.305864	ENSG00000253293
ENSG00000003249	0.305863	ENSG00000082996
ENSG00000108039	0.305863	ENSG00000140006
ENSG00000201086	0.305863	ENSG00000204946
ENSG00000068831	0.305863	ENSG00000226801
ENSG00000092421	0.305863	ENSG00000239388
ENSG00000158850	0.305861	ENSG00000169951
ENSG00000182566	0.30586	ENSG00000227191
ENSG00000143515	0.305859	ENSG00000274211
ENSG00000126561	0.305857	ENSG00000126821
ENSG00000148362	0.305855	ENSG00000150637
ENSG00000122691	0.305852	ENSG00000162004
ENSG00000173559	0.305852	ENSG00000235330
ENSG00000062650	0.305851	ENSG00000116990
ENSG00000136522	0.305851	ENSG00000163171
ENSG00000167323	0.305851	ENSG00000247572
ENSG00000047597	0.30585	ENSG00000082146
ENSG00000163110	0.30585	ENSG00000180773
ENSG00000197182	0.30585	ENSG00000263002
ENSG00000058335	0.305849	ENSG00000169031
ENSG00000175198	0.305848	ENSG00000196967
ENSG00000131914	0.305847	ENSG00000173320
ENSG00000075188	0.305846	ENSG00000184730
ENSG00000012779	0.305845	ENSG00000228149
ENSG00000005486	0.305844	ENSG00000095794
ENSG00000150907	0.305844	ENSG00000229463
ENSG00000126261	0.305843	ENSG00000146112
ENSG00000078747	0.305843	ENSG00000240723
ENSG00000142207	0.305841	ENSG00000242706
ENSG00000003096	0.305839	ENSG00000187118
ENSG00000163462	0.305838	ENSG00000245164
ENSG00000133639	0.305835	ENSG00000239559
ENSG00000130348	0.305834	ENSG00000249846
ENSG00000113231	0.305833	ENSG00000130702
ENSG00000169495	0.305833	ENSG00000239964
ENSG00000139537	0.305832	ENSG00000146729
ENSG00000162722	0.305832	ENSG00000197226
ENSG00000175279	0.305831	ENSG00000176986
ENSG00000188021	0.305831	ENSG00000261308
ENSG00000062650	0.30583	ENSG00000135205
ENSG00000169224	0.30583	ENSG00000185800
ENSG00000076382	0.305829	ENSG00000139618
ENSG00000101193	0.305829	ENSG00000140386
ENSG00000101444	0.305828	ENSG00000170889
ENSG00000158006	0.305828	ENSG00000198133
ENSG00000008256	0.305821	ENSG00000163874
ENSG00000169692	0.305821	ENSG00000175745
ENSG00000164828	0.30582	ENSG00000229622
ENSG00000100490	0.305819	ENSG00000101019
ENSG00000106052	0.305818	ENSG00000134255
ENSG00000100292	0.305818	ENSG00000144668
ENSG00000170703	0.305818	ENSG00000173848
ENSG00000080986	0.305817	ENSG00000112312
ENSG00000105472	0.305815	ENSG00000167419
ENSG00000111271	0.305815	ENSG00000204149
ENSG00000170677	0.305814	ENSG00000237248
ENSG00000071575	0.305813	ENSG00000083844
ENSG00000104936	0.305813	ENSG00000205277
ENSG00000112200	0.305812	ENSG00000138107
ENSG00000102034	0.305812	ENSG00000205755
ENSG00000204396	0.305812	ENSG00000231395
ENSG00000135218	0.305811	ENSG00000157017
ENSG00000114737	0.305811	ENSG00000213658
ENSG00000086717	0.30581	ENSG00000169495
ENSG00000182796	0.30581	ENSG00000197150
ENSG00000100311	0.30581	ENSG00000215704
ENSG00000150977	0.305809	ENSG00000175215
ENSG00000103126	0.305807	ENSG00000106683
ENSG00000122515	0.305805	ENSG00000146083
ENSG00000127526	0.305805	ENSG00000180758
ENSG00000101350	0.305805	ENSG00000205755
ENSG00000167701	0.305805	ENSG00000261286
ENSG00000128311	0.305804	ENSG00000174442
ENSG00000084774	0.305802	ENSG00000178921
ENSG00000099917	0.305801	ENSG00000165512
ENSG00000163694	0.305801	ENSG00000186376
ENSG00000102030	0.3058	ENSG00000145020
ENSG00000179361	0.3058	ENSG00000205755
ENSG00000147168	0.305799	ENSG00000236790
ENSG00000073331	0.305795	ENSG00000116691
ENSG00000150867	0.305795	ENSG00000242992
ENSG00000171368	0.305794	ENSG00000204381
ENSG00000069956	0.305791	ENSG00000127054
ENSG00000167257	0.305789	ENSG00000186566
ENSG00000163104	0.305789	ENSG00000211806
ENSG00000132205	0.305787	ENSG00000170962
ENSG00000117505	0.305787	ENSG00000176390
ENSG00000019991	0.305786	ENSG00000149534
ENSG00000129038	0.305785	ENSG00000174365
ENSG00000132478	0.305784	ENSG00000162065
ENSG00000237757	0.305784	ENSG00000257195
ENSG00000125084	0.305783	ENSG00000213352
ENSG00000199805	0.305782	ENSG00000241230
ENSG00000156515	0.305781	ENSG00000176095
ENSG00000063761	0.305781	ENSG00000184381
ENSG00000171700	0.305781	ENSG00000198399
ENSG00000183696	0.305779	ENSG00000196843
ENSG00000196581	0.305779	ENSG00000198496
ENSG00000116984	0.305777	ENSG00000148154
ENSG00000124074	0.305776	ENSG00000156026
ENSG00000153933	0.305776	ENSG00000213190
ENSG00000166796	0.305773	ENSG00000173846
ENSG00000047056	0.305772	ENSG00000163960
ENSG00000116260	0.305772	ENSG00000265681
ENSG00000105671	0.305771	ENSG00000176454
ENSG00000004142	0.305769	ENSG00000144161
ENSG00000085871	0.305769	ENSG00000148362
ENSG00000187257	0.305768	ENSG00000197182
ENSG00000119326	0.305767	ENSG00000131043
ENSG00000112343	0.305767	ENSG00000132424
ENSG00000161036	0.305766	ENSG00000174944
ENSG00000185272	0.305765	ENSG00000215769
ENSG00000081019	0.305764	ENSG00000139679
ENSG00000115271	0.305764	ENSG00000142185
ENSG00000119326	0.305764	ENSG00000155096
ENSG00000131446	0.305763	ENSG00000189056
ENSG00000215769	0.305763	ENSG00000229358
ENSG00000168334	0.305762	ENSG00000174130
ENSG00000134717	0.305762	ENSG00000198026
ENSG00000111962	0.305761	ENSG00000134070
ENSG00000083720	0.305761	ENSG00000204603
ENSG00000112077	0.305761	ENSG00000214063
ENSG00000186951	0.30576	ENSG00000235090
ENSG00000213137	0.305758	ENSG00000241230
ENSG00000126261	0.305757	ENSG00000162636
ENSG00000014824	0.305757	ENSG00000175414
ENSG00000101901	0.305756	ENSG00000138002
ENSG00000088882	0.305756	ENSG00000196460
ENSG00000010404	0.305756	ENSG00000198492
ENSG00000054523	0.305755	ENSG00000101266
ENSG00000114166	0.305754	ENSG00000157833
ENSG00000170962	0.305752	ENSG00000197948
ENSG00000185129	0.305751	ENSG00000261366
ENSG00000103489	0.30575	ENSG00000254842
ENSG00000150787	0.305749	ENSG00000196878
ENSG00000047597	0.305748	ENSG00000139641
ENSG00000113615	0.305748	ENSG00000158941
ENSG00000139697	0.305748	ENSG00000215193
ENSG00000143815	0.305746	ENSG00000163507
ENSG00000182183	0.305746	ENSG00000206530
ENSG00000112367	0.305745	ENSG00000152270
ENSG00000158552	0.305745	ENSG00000159374
ENSG00000144791	0.305745	ENSG00000160781
ENSG00000116095	0.305744	ENSG00000148153
ENSG00000014824	0.305744	ENSG00000183340
ENSG00000118496	0.305744	ENSG00000274180
ENSG00000087995	0.305742	ENSG00000105726
ENSG00000158286	0.305742	ENSG00000185800
ENSG00000105866	0.30574	ENSG00000161405
ENSG00000103051	0.30574	ENSG00000198815
ENSG00000180610	0.305739	ENSG00000249859
ENSG00000196199	0.305739	ENSG00000249859
ENSG00000119523	0.305738	ENSG00000165156
ENSG00000128335	0.305738	ENSG00000168329
ENSG00000077238	0.305737	ENSG00000112232
ENSG00000128923	0.305737	ENSG00000148019
ENSG00000183808	0.305737	ENSG00000253552
ENSG00000095015	0.305734	ENSG00000226701
ENSG00000188822	0.305734	ENSG00000256582
ENSG00000137713	0.30573	ENSG00000170385
ENSG00000120438	0.305728	ENSG00000166508
ENSG00000140280	0.305728	ENSG00000188033
ENSG00000101057	0.305726	ENSG00000140830
ENSG00000078747	0.305725	ENSG00000151726
ENSG00000165626	0.305725	ENSG00000167984
ENSG00000197353	0.305724	ENSG00000255776
ENSG00000134262	0.305723	ENSG00000187531
ENSG00000100302	0.305721	ENSG00000168334
ENSG00000171357	0.305721	ENSG00000175198
ENSG00000163331	0.305721	ENSG00000229622
ENSG00000125304	0.30572	ENSG00000186566
ENSG00000196666	0.305719	ENSG00000235740
ENSG00000153132	0.305719	ENSG00000274020
ENSG00000104442	0.305718	ENSG00000176101
ENSG00000139405	0.305716	ENSG00000167325
ENSG00000062650	0.305716	ENSG00000169629
ENSG00000109118	0.305715	ENSG00000169249
ENSG00000070495	0.305715	ENSG00000205755
ENSG00000179361	0.305714	ENSG00000241120
ENSG00000123636	0.305713	ENSG00000163399
ENSG00000129167	0.305713	ENSG00000242125
ENSG00000119231	0.305711	ENSG00000166704
ENSG00000122417	0.305709	ENSG00000143842
ENSG00000102030	0.305708	ENSG00000155850
ENSG00000007312	0.305708	ENSG00000185483
ENSG00000132294	0.305707	ENSG00000159147
ENSG00000105854	0.305704	ENSG00000116652
ENSG00000110274	0.305703	ENSG00000179886
ENSG00000198618	0.305703	ENSG00000201793
ENSG00000168334	0.305703	ENSG00000243335
ENSG00000005249	0.305702	ENSG00000259335
ENSG00000163110	0.3057	ENSG00000198752
ENSG00000137547	0.305698	ENSG00000166619
ENSG00000102908	0.305697	ENSG00000141503
ENSG00000100104	0.305696	ENSG00000111271
ENSG00000141552	0.305694	ENSG00000165672
ENSG00000136636	0.305694	ENSG00000167513
ENSG00000087448	0.305694	ENSG00000218574
ENSG00000136383	0.305693	ENSG00000156515
ENSG00000161405	0.305693	ENSG00000197429
ENSG00000174442	0.305693	ENSG00000211785
ENSG00000165626	0.305692	ENSG00000174348
ENSG00000102030	0.305691	ENSG00000139437
ENSG00000142065	0.305691	ENSG00000146192
ENSG00000132259	0.305691	ENSG00000167716
ENSG00000048140	0.305691	ENSG00000240583
ENSG00000011275	0.30569	ENSG00000170049
ENSG00000131788	0.30569	ENSG00000232177
ENSG00000142657	0.30569	ENSG00000260828
ENSG00000100644	0.305689	ENSG00000103035
ENSG00000114735	0.305689	ENSG00000163110
ENSG00000111726	0.305689	ENSG00000165434
ENSG00000187621	0.305689	ENSG00000276778
ENSG00000143543	0.305688	ENSG00000180182
ENSG00000143157	0.305687	ENSG00000166170
ENSG00000174059	0.305686	ENSG00000247081
ENSG00000113657	0.305682	ENSG00000144161
ENSG00000095564	0.305682	ENSG00000171824
ENSG00000156738	0.305682	ENSG00000187922
ENSG00000148841	0.30568	ENSG00000167113
ENSG00000105810	0.30568	ENSG00000181418
ENSG00000067182	0.30568	ENSG00000196968
ENSG00000047457	0.305678	ENSG00000132341
ENSG00000129467	0.305676	ENSG00000144677
ENSG00000169926	0.305675	ENSG00000207313
ENSG00000144824	0.305672	ENSG00000159733
ENSG00000113369	0.305671	ENSG00000141646
ENSG00000104765	0.305671	ENSG00000164045
ENSG00000123575	0.305669	ENSG00000185753
ENSG00000163877	0.305668	ENSG00000168411
ENSG00000124574	0.305668	ENSG00000247400
ENSG00000075234	0.305666	ENSG00000148019
ENSG00000167395	0.305665	ENSG00000173114
ENSG00000172578	0.305663	ENSG00000189067
ENSG00000087448	0.305662	ENSG00000144231
ENSG00000100297	0.305661	ENSG00000121764
ENSG00000079308	0.305661	ENSG00000128487
ENSG00000110696	0.305661	ENSG00000261326
ENSG00000026036	0.305659	ENSG00000186566
ENSG00000088992	0.305658	ENSG00000147854
ENSG00000211809	0.305658	ENSG00000215424
ENSG00000103375	0.305657	ENSG00000167395
ENSG00000100632	0.305657	ENSG00000234925
ENSG00000105053	0.305656	ENSG00000170525
ENSG00000182199	0.305656	ENSG00000184924
ENSG00000108039	0.305654	ENSG00000172661
ENSG00000102312	0.30565	ENSG00000166170
ENSG00000136522	0.305649	ENSG00000186141
ENSG00000124098	0.305648	ENSG00000154165
ENSG00000109519	0.305648	ENSG00000171130
ENSG00000169105	0.305646	ENSG00000223959
ENSG00000124783	0.305645	ENSG00000162607
ENSG00000131791	0.305644	ENSG00000172771
ENSG00000136261	0.305644	ENSG00000211810
ENSG00000104133	0.305643	ENSG00000139514
ENSG00000137338	0.305643	ENSG00000214717
ENSG00000134830	0.305642	ENSG00000137331
ENSG00000104497	0.305642	ENSG00000179348
ENSG00000203416	0.305642	ENSG00000243414
ENSG00000108826	0.30564	ENSG00000128609
ENSG00000167984	0.305639	ENSG00000205277
ENSG00000108883	0.305638	ENSG00000175787
ENSG00000087253	0.305638	ENSG00000196935
ENSG00000144331	0.305636	ENSG00000243660
ENSG00000172912	0.305635	ENSG00000211728
ENSG00000196843	0.305635	ENSG00000241839
ENSG00000169062	0.305634	ENSG00000174010
ENSG00000144791	0.305634	ENSG00000176473
ENSG00000141034	0.305634	ENSG00000213866
ENSG00000004139	0.305632	ENSG00000064393
ENSG00000115271	0.305632	ENSG00000146373
ENSG00000161011	0.305632	ENSG00000250635
ENSG00000100302	0.305631	ENSG00000164253
ENSG00000170962	0.305631	ENSG00000205045
ENSG00000105982	0.305629	ENSG00000166821
ENSG00000069998	0.305628	ENSG00000107719
ENSG00000128596	0.305628	ENSG00000155096
ENSG00000066735	0.305626	ENSG00000119782
ENSG00000035499	0.305623	ENSG00000119912
ENSG00000119383	0.305623	ENSG00000173889
ENSG00000100365	0.305623	ENSG00000196588
ENSG00000029639	0.305622	ENSG00000101040
ENSG00000135587	0.30562	ENSG00000168291
ENSG00000175782	0.30562	ENSG00000278023
ENSG00000046604	0.305619	ENSG00000113389
ENSG00000167105	0.305618	ENSG00000251179
ENSG00000129675	0.305616	ENSG00000167637
ENSG00000160298	0.305613	ENSG00000163362
ENSG00000163935	0.305611	ENSG00000206530
ENSG00000116199	0.30561	ENSG00000168288
ENSG00000134644	0.30561	ENSG00000237190
ENSG00000169446	0.30561	ENSG00000270069
ENSG00000160584	0.305607	ENSG00000168092
ENSG00000149150	0.305605	ENSG00000175097
ENSG00000183570	0.305605	ENSG00000230590
ENSG00000137460	0.305603	ENSG00000158856
ENSG00000156735	0.3056	ENSG00000167378
ENSG00000132323	0.3056	ENSG00000184047
ENSG00000132004	0.305599	ENSG00000198551
ENSG00000114735	0.305598	ENSG00000174442
ENSG00000136280	0.305598	ENSG00000178409
ENSG00000157216	0.305597	ENSG00000232022
ENSG00000006652	0.305596	ENSG00000138829
ENSG00000000971	0.305595	ENSG00000101096
ENSG00000100784	0.305594	ENSG00000196935
ENSG00000079462	0.305593	ENSG00000154518
ENSG00000110888	0.305593	ENSG00000162804
ENSG00000101695	0.305592	ENSG00000163069
ENSG00000102100	0.305592	ENSG00000198824
ENSG00000181215	0.305589	ENSG00000235098
ENSG00000126953	0.305585	ENSG00000161980
ENSG00000213347	0.305585	ENSG00000226688
ENSG00000119812	0.305585	ENSG00000243335
ENSG00000055118	0.305584	ENSG00000085733
ENSG00000135960	0.305584	ENSG00000150045
ENSG00000123200	0.305584	ENSG00000163683
ENSG00000170919	0.305584	ENSG00000171812
ENSG00000031691	0.305581	ENSG00000081154
ENSG00000149177	0.30558	ENSG00000207362
ENSG00000172845	0.30558	ENSG00000214717
ENSG00000138722	0.305579	ENSG00000206530
ENSG00000183878	0.305578	ENSG00000259151
ENSG00000006062	0.305576	ENSG00000132664
ENSG00000131503	0.305576	ENSG00000175106
ENSG00000054654	0.305575	ENSG00000073350
ENSG00000163568	0.305575	ENSG00000214872
ENSG00000232564	0.305574	ENSG00000251544
ENSG00000053372	0.305573	ENSG00000141560
ENSG00000164091	0.305573	ENSG00000174175
ENSG00000009790	0.305572	ENSG00000068831
ENSG00000178732	0.305572	ENSG00000257122
ENSG00000132005	0.305569	ENSG00000197223
ENSG00000198026	0.305565	ENSG00000198089
ENSG00000116685	0.305563	ENSG00000127526
ENSG00000164867	0.305563	ENSG00000213930
ENSG00000035664	0.305562	ENSG00000146373
ENSG00000081923	0.305561	ENSG00000237276
ENSG00000089682	0.30556	ENSG00000126746
ENSG00000116062	0.30556	ENSG00000185278
ENSG00000139914	0.30556	ENSG00000228784
ENSG00000075884	0.305559	ENSG00000115590
ENSG00000134627	0.305559	ENSG00000256581
ENSG00000150961	0.305558	ENSG00000157404
ENSG00000116852	0.305557	ENSG00000138834
ENSG00000077147	0.305556	ENSG00000140543
ENSG00000100105	0.305556	ENSG00000189180
ENSG00000126947	0.305556	ENSG00000189350
ENSG00000120458	0.305555	ENSG00000163462
ENSG00000100055	0.305555	ENSG00000170915
ENSG00000115041	0.305555	ENSG00000185753
ENSG00000132466	0.305554	ENSG00000171723
ENSG00000135845	0.305554	ENSG00000180999
ENSG00000004777	0.305552	ENSG00000170049
ENSG00000135316	0.305552	ENSG00000172115
ENSG00000125875	0.305551	ENSG00000151835
ENSG00000137876	0.305551	ENSG00000269743
ENSG00000067191	0.30555	ENSG00000143621
ENSG00000109321	0.30555	ENSG00000185650
ENSG00000105717	0.305546	ENSG00000167984
ENSG00000071575	0.305546	ENSG00000181631
ENSG00000128699	0.305546	ENSG00000196141
ENSG00000162408	0.305546	ENSG00000253930
ENSG00000136383	0.305545	ENSG00000147454
ENSG00000152061	0.305544	ENSG00000197530
ENSG00000159674	0.305542	ENSG00000246898
ENSG00000121749	0.30554	ENSG00000121966
ENSG00000017797	0.305535	ENSG00000100241
ENSG00000086200	0.305534	ENSG00000111142
ENSG00000115840	0.305531	ENSG00000164684
ENSG00000180739	0.305531	ENSG00000182199
ENSG00000048649	0.305531	ENSG00000270647
ENSG00000183570	0.30553	ENSG00000255141
ENSG00000099917	0.305528	ENSG00000105717
ENSG00000099942	0.305528	ENSG00000142544
ENSG00000101367	0.305524	ENSG00000122515
ENSG00000120697	0.305523	ENSG00000183291
ENSG00000215440	0.305521	ENSG00000290603
ENSG00000175198	0.30552	ENSG00000177051
ENSG00000085840	0.305516	ENSG00000171163
ENSG00000081087	0.305515	ENSG00000187735
ENSG00000162636	0.305514	ENSG00000197182
ENSG00000101928	0.305513	ENSG00000213015
ENSG00000136026	0.305512	ENSG00000138867
ENSG00000100207	0.305512	ENSG00000165678
ENSG00000162711	0.305512	ENSG00000175787
ENSG00000132424	0.305512	ENSG00000187531
ENSG00000104517	0.305512	ENSG00000201076
ENSG00000078081	0.30551	ENSG00000088827
ENSG00000054654	0.30551	ENSG00000159733
ENSG00000143494	0.30551	ENSG00000183570
ENSG00000211951	0.30551	ENSG00000211962
ENSG00000131467	0.30551	ENSG00000224855
ENSG00000175899	0.30551	ENSG00000237248
ENSG00000026652	0.305509	ENSG00000254369
ENSG00000214787	0.305509	ENSG00000275344
ENSG00000137502	0.305508	ENSG00000187922
ENSG00000001631	0.305507	ENSG00000184208
ENSG00000175106	0.305507	ENSG00000232931
ENSG00000007264	0.305506	ENSG00000007402
ENSG00000177548	0.305506	ENSG00000197111
ENSG00000006459	0.305505	ENSG00000163389
ENSG00000140090	0.305505	ENSG00000178585
ENSG00000013306	0.305504	ENSG00000141469
ENSG00000130821	0.305504	ENSG00000187621
ENSG00000070031	0.305503	ENSG00000247081
ENSG00000103534	0.3055	ENSG00000111339
ENSG00000063169	0.3055	ENSG00000213983
ENSG00000081019	0.305499	ENSG00000100614
ENSG00000110274	0.305499	ENSG00000142686
ENSG00000056050	0.305499	ENSG00000205464
ENSG00000125731	0.305499	ENSG00000214700
ENSG00000075618	0.305498	ENSG00000162337
ENSG00000004059	0.305497	ENSG00000063169
ENSG00000114686	0.305497	ENSG00000122218
ENSG00000137478	0.305497	ENSG00000213516
ENSG00000040199	0.305496	ENSG00000107789
ENSG00000109133	0.305496	ENSG00000168887
ENSG00000233493	0.305496	ENSG00000241535
ENSG00000185615	0.305496	ENSG00000247092
ENSG00000126768	0.305494	ENSG00000222009
ENSG00000015475	0.305494	ENSG00000229719
ENSG00000135002	0.305493	ENSG00000165501
ENSG00000079805	0.305493	ENSG00000172840
ENSG00000114737	0.305492	ENSG00000159842
ENSG00000146809	0.305492	ENSG00000214717
ENSG00000135916	0.305491	ENSG00000157657
ENSG00000132286	0.305491	ENSG00000235194
ENSG00000105568	0.30549	ENSG00000120265
ENSG00000103496	0.30549	ENSG00000170677
ENSG00000115107	0.305489	ENSG00000164010
ENSG00000105136	0.305488	ENSG00000113532
ENSG00000136478	0.305487	ENSG00000188807
ENSG00000143624	0.305485	ENSG00000187735
ENSG00000125843	0.305484	ENSG00000148187
ENSG00000105281	0.305483	ENSG00000155850
ENSG00000013306	0.305482	ENSG00000175449
ENSG00000125875	0.305481	ENSG00000132128
ENSG00000108515	0.305479	ENSG00000197774
ENSG00000128596	0.305478	ENSG00000146834
ENSG00000082996	0.305477	ENSG00000134255
ENSG00000156587	0.305476	ENSG00000164054
ENSG00000162746	0.305476	ENSG00000254004
ENSG00000100889	0.305476	ENSG00000278311
ENSG00000164715	0.305475	ENSG00000166896
ENSG00000038427	0.305474	ENSG00000101342
ENSG00000140463	0.305474	ENSG00000170315
ENSG00000135605	0.305474	ENSG00000178700
ENSG00000145623	0.305474	ENSG00000247400
ENSG00000066926	0.305473	ENSG00000238243
ENSG00000126768	0.305473	ENSG00000251667
ENSG00000165055	0.305472	ENSG00000183309
ENSG00000143839	0.305472	ENSG00000228784
ENSG00000135596	0.30547	ENSG00000177169
ENSG00000196267	0.305469	ENSG00000225246
ENSG00000156535	0.305468	ENSG00000166016
ENSG00000197763	0.305467	ENSG00000263961
ENSG00000023608	0.305465	ENSG00000059769
ENSG00000109133	0.305465	ENSG00000160062
ENSG00000148362	0.305465	ENSG00000173200
ENSG00000127084	0.305464	ENSG00000163219
ENSG00000160298	0.305463	ENSG00000198901
ENSG00000141627	0.305462	ENSG00000145743
ENSG00000138443	0.305461	ENSG00000235962
ENSG00000105717	0.305459	ENSG00000167766
ENSG00000007968	0.305459	ENSG00000254275
ENSG00000004139	0.305458	ENSG00000166664
ENSG00000196453	0.305458	ENSG00000204482
ENSG00000239899	0.305457	ENSG00000266187
ENSG00000171793	0.305456	ENSG00000204590
ENSG00000088451	0.305455	ENSG00000158850
ENSG00000013810	0.305453	ENSG00000129951
ENSG00000103064	0.305453	ENSG00000146192
ENSG00000168591	0.305453	ENSG00000179397
ENSG00000100592	0.305452	ENSG00000131791
ENSG00000115808	0.305452	ENSG00000164414
ENSG00000176728	0.305452	ENSG00000182809
ENSG00000079805	0.305452	ENSG00000240970
ENSG00000150687	0.30545	ENSG00000159674
ENSG00000072135	0.305449	ENSG00000099326
ENSG00000099326	0.305449	ENSG00000105519
ENSG00000132141	0.305448	ENSG00000162777
ENSG00000126368	0.305448	ENSG00000168092
ENSG00000146909	0.305446	ENSG00000155592
ENSG00000058335	0.305446	ENSG00000243335
ENSG00000181856	0.305446	ENSG00000260231
ENSG00000158552	0.305445	ENSG00000227730
ENSG00000150455	0.305444	ENSG00000175538
ENSG00000157657	0.305443	ENSG00000175782
ENSG00000186301	0.305443	ENSG00000204381
ENSG00000126001	0.305443	ENSG00000216937
ENSG00000176563	0.305443	ENSG00000241429
ENSG00000035403	0.305442	ENSG00000107185
ENSG00000025708	0.305442	ENSG00000152778
ENSG00000158109	0.305441	ENSG00000163166
ENSG00000162244	0.305441	ENSG00000180964
ENSG00000172215	0.305441	ENSG00000187260
ENSG00000162636	0.305441	ENSG00000188822
ENSG00000162851	0.30544	ENSG00000176623
ENSG00000121390	0.30544	ENSG00000184863
ENSG00000148019	0.305439	ENSG00000162739
ENSG00000065357	0.305439	ENSG00000199733
ENSG00000101236	0.305438	ENSG00000197948
ENSG00000125733	0.305436	ENSG00000174292
ENSG00000211787	0.305436	ENSG00000276557
ENSG00000073350	0.305435	ENSG00000169957
ENSG00000106479	0.305433	ENSG00000165359
ENSG00000142731	0.305433	ENSG00000168496
ENSG00000105088	0.305428	ENSG00000162636
ENSG00000155959	0.305425	ENSG00000168137
ENSG00000101773	0.305424	ENSG00000126947
ENSG00000162746	0.305423	ENSG00000240970
ENSG00000167325	0.305421	ENSG00000213918
ENSG00000188021	0.305421	ENSG00000214465
ENSG00000128245	0.30542	ENSG00000143355
ENSG00000108509	0.30542	ENSG00000198467
ENSG00000121060	0.305418	ENSG00000196141
ENSG00000085982	0.305417	ENSG00000109332
ENSG00000107854	0.305415	ENSG00000139343
ENSG00000108846	0.305413	ENSG00000115523
ENSG00000132434	0.305412	ENSG00000196865
ENSG00000145012	0.305411	ENSG00000184381
ENSG00000166797	0.305411	ENSG00000186395
ENSG00000055118	0.305411	ENSG00000197653
ENSG00000161395	0.30541	ENSG00000164574
ENSG00000102225	0.30541	ENSG00000203737
ENSG00000148362	0.305409	ENSG00000260828
ENSG00000212743	0.305407	ENSG00000241535
ENSG00000106588	0.305406	ENSG00000162607
ENSG00000163376	0.305405	ENSG00000188033
ENSG00000153707	0.305405	ENSG00000206120
ENSG00000063127	0.305405	ENSG00000257122
ENSG00000082014	0.305404	ENSG00000165699
ENSG00000055044	0.305403	ENSG00000256751
ENSG00000131149	0.305401	ENSG00000156858
ENSG00000162062	0.305401	ENSG00000175984
ENSG00000132334	0.3054	ENSG00000243335
ENSG00000228218	0.305399	ENSG00000267128
ENSG00000106070	0.305398	ENSG00000110906
ENSG00000033100	0.305397	ENSG00000231721
ENSG00000107771	0.305396	ENSG00000163848
ENSG00000148943	0.305396	ENSG00000197170
ENSG00000157554	0.305395	ENSG00000248008
ENSG00000175518	0.305395	ENSG00000266028
ENSG00000131462	0.305394	ENSG00000148218
ENSG00000177683	0.305393	ENSG00000263956
ENSG00000135870	0.305391	ENSG00000141429
ENSG00000134444	0.30539	ENSG00000134758
ENSG00000159674	0.30539	ENSG00000178035
ENSG00000167186	0.30539	ENSG00000211460
ENSG00000144668	0.305388	ENSG00000228939
ENSG00000137857	0.305384	ENSG00000203709
ENSG00000104974	0.305383	ENSG00000204420
ENSG00000139697	0.305382	ENSG00000235084
ENSG00000128604	0.305381	ENSG00000188933
ENSG00000133422	0.305379	ENSG00000175414
ENSG00000167637	0.305379	ENSG00000220494
ENSG00000100077	0.305377	ENSG00000171793
ENSG00000117682	0.305376	ENSG00000124469
ENSG00000048140	0.305376	ENSG00000167994
ENSG00000146834	0.305373	ENSG00000278023
ENSG00000146859	0.305372	ENSG00000240445
ENSG00000105221	0.305371	ENSG00000159792
ENSG00000147576	0.305371	ENSG00000161010
ENSG00000063601	0.305371	ENSG00000223806
ENSG00000171115	0.305366	ENSG00000179144
ENSG00000142065	0.305366	ENSG00000204653
ENSG00000049541	0.305365	ENSG00000174442
ENSG00000131759	0.305364	ENSG00000181804
ENSG00000107447	0.305362	ENSG00000110987
ENSG00000111640	0.305362	ENSG00000133318
ENSG00000189350	0.305362	ENSG00000214900
ENSG00000128218	0.305361	ENSG00000136237
ENSG00000101104	0.30536	ENSG00000179886
ENSG00000080815	0.305356	ENSG00000114541
ENSG00000130821	0.305356	ENSG00000168785
ENSG00000223650	0.305356	ENSG00000235777
ENSG00000079308	0.305354	ENSG00000151474
ENSG00000065029	0.305354	ENSG00000197223
ENSG00000112312	0.305353	ENSG00000149636
ENSG00000136286	0.305352	ENSG00000275066
ENSG00000109107	0.305351	ENSG00000171094
ENSG00000183401	0.305351	ENSG00000223959
ENSG00000049541	0.305349	ENSG00000136478
ENSG00000197653	0.305349	ENSG00000249853
ENSG00000048028	0.305349	ENSG00000259956
ENSG00000165644	0.305347	ENSG00000187994
ENSG00000105866	0.305346	ENSG00000174715
ENSG00000105255	0.305345	ENSG00000188282
ENSG00000142867	0.305343	ENSG00000147162
ENSG00000105255	0.305341	ENSG00000127152
ENSG00000135960	0.305341	ENSG00000148832
ENSG00000147100	0.30534	ENSG00000149150
ENSG00000118564	0.305339	ENSG00000151729
ENSG00000091140	0.305339	ENSG00000205929
ENSG00000162241	0.305338	ENSG00000167261
ENSG00000113448	0.305338	ENSG00000205929
ENSG00000092098	0.305336	ENSG00000111331
ENSG00000099995	0.305335	ENSG00000115896
ENSG00000078804	0.305335	ENSG00000120051
ENSG00000106624	0.305332	ENSG00000233237
ENSG00000140323	0.305331	ENSG00000232493
ENSG00000108799	0.305329	ENSG00000164808
ENSG00000137710	0.305329	ENSG00000167904
ENSG00000140575	0.305329	ENSG00000215424
ENSG00000077147	0.305328	ENSG00000085415
ENSG00000122778	0.305327	ENSG00000179348
ENSG00000072274	0.305324	ENSG00000257108
ENSG00000108813	0.305324	ENSG00000279078
ENSG00000135476	0.305321	ENSG00000178999
ENSG00000108405	0.305319	ENSG00000185792
ENSG00000139154	0.305319	ENSG00000275111
ENSG00000166947	0.305317	ENSG00000243156
ENSG00000144161	0.305316	ENSG00000197993
ENSG00000164398	0.305315	ENSG00000168785
ENSG00000063169	0.305314	ENSG00000108509
ENSG00000147454	0.305314	ENSG00000204613
ENSG00000135387	0.305313	ENSG00000157036
ENSG00000173214	0.30531	ENSG00000182247
ENSG00000078018	0.30531	ENSG00000276778
ENSG00000095794	0.305306	ENSG00000167904
ENSG00000111328	0.305304	ENSG00000188917
ENSG00000100403	0.305303	ENSG00000100605
ENSG00000111331	0.305303	ENSG00000177409
ENSG00000101096	0.305302	ENSG00000151176
ENSG00000105185	0.305298	ENSG00000111300
ENSG00000146477	0.305298	ENSG00000183496
ENSG00000115514	0.305296	ENSG00000135002
ENSG00000142599	0.305294	ENSG00000164040
ENSG00000112902	0.305294	ENSG00000177301
ENSG00000088247	0.305292	ENSG00000178573
ENSG00000004142	0.305292	ENSG00000230946
ENSG00000163026	0.305291	ENSG00000170234
ENSG00000162068	0.305291	ENSG00000264663
ENSG00000008282	0.30529	ENSG00000135446
ENSG00000214717	0.305289	ENSG00000232593
ENSG00000014914	0.305288	ENSG00000084207
ENSG00000047597	0.305288	ENSG00000115107
ENSG00000003249	0.305288	ENSG00000127334
ENSG00000141293	0.305285	ENSG00000164483
ENSG00000116237	0.305283	ENSG00000170653
ENSG00000133226	0.305283	ENSG00000179134
ENSG00000164463	0.305282	ENSG00000242802
ENSG00000132199	0.305282	ENSG00000273356
ENSG00000161298	0.305279	ENSG00000163703
ENSG00000109118	0.305278	ENSG00000116473
ENSG00000154620	0.305278	ENSG00000206530
ENSG00000135870	0.305277	ENSG00000177873
ENSG00000146676	0.305276	ENSG00000238057
ENSG00000164916	0.305276	ENSG00000240853
ENSG00000149516	0.305276	ENSG00000277734
ENSG00000189350	0.305275	ENSG00000249978
ENSG00000153044	0.305275	ENSG00000272333
ENSG00000023892	0.305274	ENSG00000117523
ENSG00000140319	0.305273	ENSG00000231500
ENSG00000086758	0.305271	ENSG00000174197
ENSG00000114423	0.30527	ENSG00000271503
ENSG00000155096	0.305268	ENSG00000164109
ENSG00000143952	0.305268	ENSG00000171100
ENSG00000140577	0.305268	ENSG00000172795
ENSG00000163516	0.305267	ENSG00000207357
ENSG00000148339	0.305267	ENSG00000275066
ENSG00000029534	0.305266	ENSG00000040199
ENSG00000015532	0.305266	ENSG00000110583
ENSG00000115421	0.305266	ENSG00000125875
ENSG00000100365	0.305266	ENSG00000152229
ENSG00000088882	0.305266	ENSG00000173894
ENSG00000124209	0.305266	ENSG00000227124
ENSG00000122507	0.305265	ENSG00000141736
ENSG00000145439	0.305265	ENSG00000196670
ENSG00000110852	0.305264	ENSG00000174600
ENSG00000151327	0.305264	ENSG00000183340
ENSG00000080546	0.305263	ENSG00000142765
ENSG00000066583	0.305262	ENSG00000175274
ENSG00000108515	0.305262	ENSG00000184743
ENSG00000143458	0.30526	ENSG00000178038
ENSG00000135916	0.305255	ENSG00000148841
ENSG00000167637	0.305255	ENSG00000215424
ENSG00000113273	0.305254	ENSG00000150961
ENSG00000168995	0.305254	ENSG00000171105
ENSG00000084774	0.305254	ENSG00000235090
ENSG00000166947	0.305254	ENSG00000256720
ENSG00000065029	0.305253	ENSG00000089682
ENSG00000112079	0.305253	ENSG00000136478
ENSG00000150961	0.305252	ENSG00000164591
ENSG00000104177	0.30525	ENSG00000175449
ENSG00000013374	0.305249	ENSG00000137200
ENSG00000075618	0.305249	ENSG00000168256
ENSG00000149534	0.305248	ENSG00000162398
ENSG00000153495	0.305248	ENSG00000189144
ENSG00000069702	0.305247	ENSG00000151491
ENSG00000072958	0.305246	ENSG00000175538
ENSG00000139641	0.305246	ENSG00000217527
ENSG00000049618	0.305243	ENSG00000106665
ENSG00000115825	0.305242	ENSG00000163545
ENSG00000136114	0.305242	ENSG00000221955
ENSG00000011021	0.305241	ENSG00000116237
ENSG00000111640	0.305238	ENSG00000127419
ENSG00000079150	0.305238	ENSG00000163462
ENSG00000072135	0.305237	ENSG00000153989
ENSG00000134884	0.305236	ENSG00000139631
ENSG00000150977	0.305236	ENSG00000185591
ENSG00000081148	0.305235	ENSG00000105223
ENSG00000062725	0.305234	ENSG00000106608
ENSG00000205045	0.305234	ENSG00000235701
ENSG00000160219	0.305231	ENSG00000270379
ENSG00000073861	0.30523	ENSG00000139537
ENSG00000116954	0.30523	ENSG00000168802
ENSG00000146192	0.30523	ENSG00000183475
ENSG00000180357	0.30523	ENSG00000196453
ENSG00000197249	0.30523	ENSG00000244682
ENSG00000126756	0.305228	ENSG00000137547
ENSG00000073605	0.305228	ENSG00000170906
ENSG00000180071	0.305228	ENSG00000224940
ENSG00000106560	0.305227	ENSG00000163568
ENSG00000025708	0.305227	ENSG00000185745
ENSG00000145817	0.305226	ENSG00000176945
ENSG00000153815	0.305226	ENSG00000204371
ENSG00000131149	0.305226	ENSG00000214160
ENSG00000104365	0.305225	ENSG00000108439
ENSG00000082641	0.305225	ENSG00000165355
ENSG00000086589	0.305221	ENSG00000137337
ENSG00000129514	0.305221	ENSG00000215580
ENSG00000115514	0.305219	ENSG00000137764
ENSG00000140451	0.305219	ENSG00000158850
ENSG00000147099	0.305218	ENSG00000164163
ENSG00000152291	0.305218	ENSG00000180189
ENSG00000172336	0.305216	ENSG00000183617
ENSG00000164111	0.305216	ENSG00000223899
ENSG00000126214	0.305214	ENSG00000230482
ENSG00000121390	0.305213	ENSG00000134970
ENSG00000137193	0.305213	ENSG00000164934
ENSG00000102908	0.305213	ENSG00000182796
ENSG00000079246	0.305213	ENSG00000198466
ENSG00000081019	0.305212	ENSG00000143515
ENSG00000085840	0.305212	ENSG00000197483
ENSG00000082996	0.30521	ENSG00000114737
ENSG00000142634	0.305209	ENSG00000150637
ENSG00000117505	0.305209	ENSG00000155868
ENSG00000114554	0.305209	ENSG00000179241
ENSG00000154719	0.305209	ENSG00000229585
ENSG00000063601	0.305208	ENSG00000130348
ENSG00000116580	0.305208	ENSG00000146414
ENSG00000167258	0.305207	ENSG00000249884
ENSG00000111247	0.305206	ENSG00000139618
ENSG00000140403	0.305206	ENSG00000198176
ENSG00000136875	0.305206	ENSG00000228097
ENSG00000111640	0.305204	ENSG00000196569
ENSG00000110171	0.305203	ENSG00000198856
ENSG00000114026	0.305202	ENSG00000174684
ENSG00000156510	0.305202	ENSG00000213995
ENSG00000105171	0.305201	ENSG00000171940
ENSG00000115840	0.3052	ENSG00000166200
ENSG00000166451	0.305199	ENSG00000172912
ENSG00000115421	0.305198	ENSG00000146729
ENSG00000104936	0.305198	ENSG00000162521
ENSG00000143643	0.305198	ENSG00000197948
ENSG00000174442	0.305197	ENSG00000262874
ENSG00000130726	0.305196	ENSG00000221817
ENSG00000108799	0.305194	ENSG00000147421
ENSG00000151687	0.305193	ENSG00000176619
ENSG00000135365	0.30519	ENSG00000151445
ENSG00000135870	0.305189	ENSG00000169194
ENSG00000006757	0.305189	ENSG00000183878
ENSG00000197892	0.305189	ENSG00000215769
ENSG00000126215	0.305188	ENSG00000182220
ENSG00000100592	0.305187	ENSG00000163235
ENSG00000095319	0.305186	ENSG00000189091
ENSG00000151967	0.305186	ENSG00000205639
ENSG00000136522	0.305184	ENSG00000140320
ENSG00000102802	0.305184	ENSG00000172663
ENSG00000175782	0.305184	ENSG00000196666
ENSG00000147457	0.305184	ENSG00000244124
ENSG00000109846	0.305184	ENSG00000254791
ENSG00000164975	0.305183	ENSG00000175193
ENSG00000062716	0.305182	ENSG00000151612
ENSG00000132394	0.305182	ENSG00000153283
ENSG00000023608	0.30518	ENSG00000028528
ENSG00000169599	0.30518	ENSG00000196455
ENSG00000116984	0.30518	ENSG00000230061
ENSG00000086289	0.305178	ENSG00000180488
ENSG00000112659	0.305175	ENSG00000117543
ENSG00000110696	0.305175	ENSG00000149930
ENSG00000136522	0.305175	ENSG00000172725
ENSG00000111271	0.305174	ENSG00000171757
ENSG00000068724	0.305172	ENSG00000144161
ENSG00000070371	0.305172	ENSG00000158163
ENSG00000129158	0.305171	ENSG00000150637
ENSG00000116030	0.30517	ENSG00000172115
ENSG00000166947	0.30517	ENSG00000277586
ENSG00000101096	0.305169	ENSG00000148019
ENSG00000092847	0.305167	ENSG00000130338
ENSG00000143839	0.305166	ENSG00000164485
ENSG00000079246	0.305165	ENSG00000108883
ENSG00000134884	0.305165	ENSG00000147099
ENSG00000163462	0.305165	ENSG00000167637
ENSG00000075151	0.305164	ENSG00000077147
ENSG00000100603	0.305164	ENSG00000178105
ENSG00000163462	0.305162	ENSG00000176124
ENSG00000226608	0.305162	ENSG00000232472
ENSG00000165476	0.305161	ENSG00000170558
ENSG00000101966	0.30516	ENSG00000119899
ENSG00000136478	0.30516	ENSG00000174010
ENSG00000124181	0.30516	ENSG00000189144
ENSG00000137145	0.30516	ENSG00000235284
ENSG00000110719	0.305159	ENSG00000127419
ENSG00000172650	0.305159	ENSG00000175193
ENSG00000107554	0.305159	ENSG00000255587
ENSG00000181284	0.305158	ENSG00000213085
ENSG00000104870	0.305157	ENSG00000130881
ENSG00000124784	0.305157	ENSG00000180610
ENSG00000125846	0.305157	ENSG00000198064
ENSG00000182095	0.305156	ENSG00000198795
ENSG00000105698	0.305156	ENSG00000256581
ENSG00000145041	0.305152	ENSG00000243335
ENSG00000166123	0.305152	ENSG00000270069
ENSG00000117593	0.305145	ENSG00000178732
ENSG00000141759	0.305145	ENSG00000196843
ENSG00000161048	0.305142	ENSG00000186141
ENSG00000063169	0.305141	ENSG00000152700
ENSG00000053254	0.305141	ENSG00000249673
ENSG00000104765	0.30514	ENSG00000171862
ENSG00000054219	0.305138	ENSG00000146414
ENSG00000120913	0.305137	ENSG00000154978
ENSG00000108509	0.305134	ENSG00000166432
ENSG00000110442	0.305133	ENSG00000121895
ENSG00000214717	0.305131	ENSG00000216937
ENSG00000129675	0.30513	ENSG00000145293
ENSG00000151726	0.30513	ENSG00000174130
ENSG00000048649	0.30513	ENSG00000257195
ENSG00000136280	0.305129	ENSG00000196199
ENSG00000104899	0.305128	ENSG00000106006
ENSG00000106723	0.305127	ENSG00000108406
ENSG00000108515	0.305127	ENSG00000204681
ENSG00000102886	0.305126	ENSG00000163960
ENSG00000070423	0.305123	ENSG00000080298
ENSG00000110497	0.305122	ENSG00000162885
ENSG00000115539	0.305121	ENSG00000146112
ENSG00000089685	0.305117	ENSG00000197779
ENSG00000088881	0.305116	ENSG00000129534
ENSG00000131475	0.305116	ENSG00000139971
ENSG00000125814	0.305114	ENSG00000163462
ENSG00000163599	0.305114	ENSG00000188001
ENSG00000135763	0.305114	ENSG00000198467
ENSG00000088179	0.305113	ENSG00000186654
ENSG00000116213	0.305107	ENSG00000159374
ENSG00000108106	0.305107	ENSG00000211728
ENSG00000023171	0.305106	ENSG00000049239
ENSG00000100083	0.305105	ENSG00000129116
ENSG00000009954	0.305104	ENSG00000119812
ENSG00000037042	0.305104	ENSG00000183570
ENSG00000084090	0.305103	ENSG00000215417
ENSG00000070495	0.305102	ENSG00000183475
ENSG00000138172	0.305101	ENSG00000254843
ENSG00000125821	0.3051	ENSG00000147576
ENSG00000109111	0.305099	ENSG00000166432
ENSG00000115107	0.305098	ENSG00000125257
ENSG00000163166	0.305098	ENSG00000163798
ENSG00000110324	0.305098	ENSG00000166123
ENSG00000070423	0.305098	ENSG00000256393
ENSG00000226450	0.305098	ENSG00000273356
ENSG00000134255	0.305097	ENSG00000178338
ENSG00000009694	0.305096	ENSG00000108829
ENSG00000127914	0.305096	ENSG00000134744
ENSG00000128590	0.305096	ENSG00000206053
ENSG00000111271	0.305095	ENSG00000138834
ENSG00000110318	0.305094	ENSG00000171320
ENSG00000121964	0.305092	ENSG00000196943
ENSG00000178605	0.305092	ENSG00000256525
ENSG00000163527	0.305091	ENSG00000164109
ENSG00000006015	0.305089	ENSG00000129675
ENSG00000198799	0.305087	ENSG00000277258
ENSG00000140848	0.305086	ENSG00000169432
ENSG00000110934	0.305085	ENSG00000136875
ENSG00000080709	0.305085	ENSG00000151338
ENSG00000101966	0.305085	ENSG00000197128
ENSG00000103226	0.305084	ENSG00000122870
ENSG00000116903	0.305082	ENSG00000157625
ENSG00000168758	0.305082	ENSG00000185101
ENSG00000100644	0.305081	ENSG00000140030
ENSG00000062725	0.305081	ENSG00000171940
ENSG00000203650	0.305081	ENSG00000215580
ENSG00000006757	0.305078	ENSG00000099725
ENSG00000082512	0.305077	ENSG00000163110
ENSG00000124508	0.305076	ENSG00000132740
ENSG00000146477	0.305076	ENSG00000166578
ENSG00000139154	0.305073	ENSG00000168234
ENSG00000148824	0.305073	ENSG00000187118
ENSG00000171861	0.305073	ENSG00000196227
ENSG00000111832	0.305072	ENSG00000128609
ENSG00000152778	0.305071	ENSG00000173193
ENSG00000023909	0.30507	ENSG00000067066
ENSG00000229754	0.30507	ENSG00000242550
ENSG00000215424	0.305066	ENSG00000274020
ENSG00000109079	0.305065	ENSG00000177427
ENSG00000162928	0.305065	ENSG00000178700
ENSG00000187840	0.305065	ENSG00000196381
ENSG00000101940	0.305062	ENSG00000184056
ENSG00000118496	0.305061	ENSG00000133816
ENSG00000179361	0.30506	ENSG00000182973
ENSG00000025796	0.30506	ENSG00000184163
ENSG00000143224	0.305059	ENSG00000197721
ENSG00000143947	0.305058	ENSG00000264630
ENSG00000107566	0.305057	ENSG00000247708
ENSG00000170242	0.305055	ENSG00000234494
ENSG00000130600	0.305053	ENSG00000151006
ENSG00000171522	0.305052	ENSG00000186204
ENSG00000099330	0.305051	ENSG00000254388
ENSG00000125814	0.305049	ENSG00000134255
ENSG00000160712	0.305048	ENSG00000166189
ENSG00000152620	0.305048	ENSG00000166226
ENSG00000004142	0.305047	ENSG00000132424
ENSG00000134070	0.305047	ENSG00000196542
ENSG00000121966	0.305046	ENSG00000180834
ENSG00000113593	0.305044	ENSG00000127054
ENSG00000005249	0.305043	ENSG00000124942
ENSG00000119125	0.305043	ENSG00000137868
ENSG00000100311	0.305042	ENSG00000137338
ENSG00000147180	0.305041	ENSG00000153395
ENSG00000116237	0.305041	ENSG00000155850
ENSG00000182446	0.30504	ENSG00000205683
ENSG00000125817	0.305038	ENSG00000163166
ENSG00000100292	0.305036	ENSG00000114480
ENSG00000131023	0.305035	ENSG00000170734
ENSG00000159374	0.305034	ENSG00000170049
ENSG00000103932	0.305033	ENSG00000197448
ENSG00000143224	0.30503	ENSG00000183597
ENSG00000142621	0.30503	ENSG00000198821
ENSG00000152291	0.305029	ENSG00000178996
ENSG00000008394	0.305028	ENSG00000100462
ENSG00000061273	0.305028	ENSG00000185753
ENSG00000112079	0.305027	ENSG00000126214
ENSG00000113649	0.305026	ENSG00000160741
ENSG00000122025	0.305026	ENSG00000170634
ENSG00000128294	0.305025	ENSG00000164483
ENSG00000049323	0.305025	ENSG00000205726
ENSG00000122025	0.305024	ENSG00000174483
ENSG00000007264	0.305023	ENSG00000144354
ENSG00000025039	0.305023	ENSG00000148908
ENSG00000132704	0.305023	ENSG00000187912
ENSG00000037280	0.305022	ENSG00000100644
ENSG00000163462	0.305022	ENSG00000175782
ENSG00000163110	0.305022	ENSG00000244618
ENSG00000015532	0.305021	ENSG00000163687
ENSG00000075884	0.305021	ENSG00000268001
ENSG00000104936	0.30502	ENSG00000144935
ENSG00000167615	0.30502	ENSG00000221817
ENSG00000134444	0.305019	ENSG00000188725
ENSG00000122417	0.305018	ENSG00000173894
ENSG00000130475	0.305018	ENSG00000179406
ENSG00000162946	0.305015	ENSG00000173198
ENSG00000132467	0.305014	ENSG00000138231
ENSG00000156381	0.305014	ENSG00000164398
ENSG00000136280	0.305014	ENSG00000236017
ENSG00000124253	0.305012	ENSG00000239917
ENSG00000104490	0.305009	ENSG00000189350
ENSG00000118564	0.305008	ENSG00000170906
ENSG00000002549	0.305007	ENSG00000111335
ENSG00000049245	0.305007	ENSG00000197150
ENSG00000158292	0.305006	ENSG00000174885
ENSG00000120709	0.305005	ENSG00000211745
ENSG00000071242	0.305004	ENSG00000243414
ENSG00000060558	0.305	ENSG00000169184
ENSG00000111300	0.304999	ENSG00000176597
ENSG00000158555	0.304999	ENSG00000189238
ENSG00000184047	0.304999	ENSG00000234494
ENSG00000175787	0.304997	ENSG00000186409
ENSG00000107566	0.304996	ENSG00000171105
ENSG00000168995	0.304996	ENSG00000197702
ENSG00000109323	0.304994	ENSG00000158711
ENSG00000103264	0.304994	ENSG00000176563
ENSG00000100504	0.304992	ENSG00000213658
ENSG00000198131	0.304992	ENSG00000213700
ENSG00000004897	0.304991	ENSG00000147324
ENSG00000132964	0.304991	ENSG00000147677
ENSG00000177191	0.304991	ENSG00000188185
ENSG00000101310	0.30499	ENSG00000114686
ENSG00000103150	0.30499	ENSG00000205155
ENSG00000111615	0.304989	ENSG00000119878
ENSG00000197912	0.304987	ENSG00000204149
ENSG00000167524	0.304984	ENSG00000169951
ENSG00000179840	0.304981	ENSG00000228261
ENSG00000118113	0.30498	ENSG00000124469
ENSG00000132256	0.304978	ENSG00000138496
ENSG00000198752	0.304978	ENSG00000204923
ENSG00000065029	0.304975	ENSG00000100104
ENSG00000114857	0.304975	ENSG00000138002
ENSG00000197622	0.304975	ENSG00000234946
ENSG00000266028	0.304975	ENSG00000268058
ENSG00000185158	0.304971	ENSG00000258890
ENSG00000120093	0.304969	ENSG00000186814
ENSG00000137563	0.304969	ENSG00000197857
ENSG00000144161	0.304967	ENSG00000204681
ENSG00000166025	0.304966	ENSG00000233609
ENSG00000175538	0.304965	ENSG00000198752
ENSG00000047230	0.304964	ENSG00000140320
ENSG00000144935	0.304963	ENSG00000214717
ENSG00000068831	0.304962	ENSG00000087253
ENSG00000182400	0.304962	ENSG00000198466
ENSG00000117682	0.304961	ENSG00000186063
ENSG00000131686	0.30496	ENSG00000140986
ENSG00000075234	0.304958	ENSG00000163590
ENSG00000163751	0.304958	ENSG00000176749
ENSG00000105281	0.304958	ENSG00000188185
ENSG00000141582	0.304957	ENSG00000258388
ENSG00000103375	0.304956	ENSG00000227201
ENSG00000086758	0.30495	ENSG00000091157
ENSG00000100298	0.30495	ENSG00000214279
ENSG00000131089	0.304948	ENSG00000183520
ENSG00000110696	0.304947	ENSG00000197182
ENSG00000166046	0.304947	ENSG00000217128
ENSG00000138606	0.304946	ENSG00000141503
ENSG00000225855	0.304946	ENSG00000232757
ENSG00000035499	0.304945	ENSG00000185480
ENSG00000102878	0.304943	ENSG00000121895
ENSG00000114841	0.304942	ENSG00000146067
ENSG00000139684	0.304942	ENSG00000232434
ENSG00000017483	0.304939	ENSG00000198176
ENSG00000170604	0.304939	ENSG00000214717
ENSG00000089009	0.304939	ENSG00000259291
ENSG00000147576	0.304938	ENSG00000154310
ENSG00000049239	0.304937	ENSG00000204219
ENSG00000130811	0.304936	ENSG00000132141
ENSG00000169692	0.304936	ENSG00000175193
ENSG00000069998	0.304936	ENSG00000176595
ENSG00000100104	0.304935	ENSG00000166508
ENSG00000056998	0.304934	ENSG00000151552
ENSG00000143858	0.304934	ENSG00000177469
ENSG00000105520	0.304934	ENSG00000197555
ENSG00000180376	0.304934	ENSG00000197948
ENSG00000138378	0.304932	ENSG00000152061
ENSG00000143458	0.304932	ENSG00000196199
ENSG00000100311	0.304932	ENSG00000198522
ENSG00000100387	0.30493	ENSG00000157890
ENSG00000246922	0.304929	ENSG00000249859
ENSG00000055044	0.304926	ENSG00000160685
ENSG00000196313	0.304926	ENSG00000211460
ENSG00000102098	0.304926	ENSG00000213160
ENSG00000065970	0.304925	ENSG00000101916
ENSG00000127419	0.304925	ENSG00000136827
ENSG00000264169	0.304925	ENSG00000265753
ENSG00000015532	0.304924	ENSG00000239559
ENSG00000157259	0.304923	ENSG00000162881
ENSG00000101997	0.304921	ENSG00000198393
ENSG00000103489	0.304919	ENSG00000275811
ENSG00000008128	0.304918	ENSG00000235437
ENSG00000126012	0.304917	ENSG00000147889
ENSG00000138867	0.304917	ENSG00000197111
ENSG00000123096	0.304916	ENSG00000143515
ENSG00000123130	0.304916	ENSG00000196843
ENSG00000122515	0.304915	ENSG00000142686
ENSG00000065029	0.304915	ENSG00000153044
ENSG00000013619	0.304914	ENSG00000100031
ENSG00000144290	0.304912	ENSG00000162594
ENSG00000121895	0.304912	ENSG00000230482
ENSG00000154760	0.304911	ENSG00000170906
ENSG00000169641	0.304911	ENSG00000241120
ENSG00000143315	0.30491	ENSG00000144550
ENSG00000089335	0.30491	ENSG00000167700
ENSG00000119844	0.304909	ENSG00000126882
ENSG00000135365	0.304909	ENSG00000145868
ENSG00000105810	0.304908	ENSG00000169062
ENSG00000140945	0.304908	ENSG00000243811
ENSG00000078018	0.304906	ENSG00000095777
ENSG00000088970	0.304906	ENSG00000132603
ENSG00000072135	0.304905	ENSG00000173065
ENSG00000075826	0.304904	ENSG00000171824
ENSG00000108406	0.304903	ENSG00000121895
ENSG00000131409	0.304903	ENSG00000149480
ENSG00000102245	0.304901	ENSG00000107485
ENSG00000151835	0.304901	ENSG00000185900
ENSG00000107554	0.304901	ENSG00000197653
ENSG00000066427	0.304899	ENSG00000263002
ENSG00000179348	0.304898	ENSG00000206052
ENSG00000157833	0.304898	ENSG00000233236
ENSG00000196268	0.304898	ENSG00000278311
ENSG00000026950	0.304897	ENSG00000115295
ENSG00000148943	0.304897	ENSG00000165280
ENSG00000167524	0.304897	ENSG00000204977
ENSG00000145860	0.304895	ENSG00000169439
ENSG00000116128	0.304893	ENSG00000198265
ENSG00000109586	0.304892	ENSG00000141696
ENSG00000116793	0.30489	ENSG00000203872
ENSG00000118689	0.304888	ENSG00000167986
ENSG00000011021	0.304887	ENSG00000043093
ENSG00000116213	0.304887	ENSG00000138772
ENSG00000100196	0.304886	ENSG00000241217
ENSG00000126838	0.304886	ENSG00000256069
ENSG00000146809	0.304885	ENSG00000236609
ENSG00000180902	0.304884	ENSG00000214717
ENSG00000179869	0.304884	ENSG00000237298
ENSG00000114520	0.304883	ENSG00000138821
ENSG00000139737	0.304883	ENSG00000146433
ENSG00000075426	0.304883	ENSG00000159314
ENSG00000100644	0.304881	ENSG00000206337
ENSG00000117640	0.304881	ENSG00000235962
ENSG00000137460	0.304878	ENSG00000142949
ENSG00000082146	0.304877	ENSG00000133193
ENSG00000071564	0.304875	ENSG00000112182
ENSG00000089159	0.304874	ENSG00000142634
ENSG00000115107	0.304874	ENSG00000158856
ENSG00000062725	0.304872	ENSG00000070444
ENSG00000033867	0.30487	ENSG00000168234
ENSG00000113532	0.30487	ENSG00000175538
ENSG00000136770	0.30487	ENSG00000205336
ENSG00000102158	0.304869	ENSG00000110108
ENSG00000187808	0.304869	ENSG00000275572
ENSG00000111837	0.304867	ENSG00000140691
ENSG00000162971	0.304864	ENSG00000243244
ENSG00000118855	0.304863	ENSG00000180610
ENSG00000113532	0.304862	ENSG00000143320
ENSG00000072274	0.304862	ENSG00000205309
ENSG00000130560	0.30486	ENSG00000145757
ENSG00000177873	0.30486	ENSG00000186141
ENSG00000110696	0.304858	ENSG00000140575
ENSG00000136153	0.304858	ENSG00000181704
ENSG00000110400	0.304857	ENSG00000198554
ENSG00000162881	0.304856	ENSG00000204271
ENSG00000156973	0.304855	ENSG00000172840
ENSG00000100526	0.304854	ENSG00000173991
ENSG00000079150	0.304854	ENSG00000180488
ENSG00000196666	0.304853	ENSG00000216937
ENSG00000165501	0.304851	ENSG00000170540
ENSG00000119397	0.30485	ENSG00000178074
ENSG00000133028	0.30485	ENSG00000232354
ENSG00000111275	0.304848	ENSG00000196220
ENSG00000167536	0.304846	ENSG00000188672
ENSG00000163462	0.304846	ENSG00000232564
ENSG00000196632	0.304846	ENSG00000244124
ENSG00000010704	0.304843	ENSG00000134285
ENSG00000136280	0.304843	ENSG00000235613
ENSG00000160973	0.304843	ENSG00000243811
ENSG00000112796	0.304841	ENSG00000180739
ENSG00000082258	0.30484	ENSG00000169439
ENSG00000144868	0.30484	ENSG00000272031
ENSG00000186812	0.304839	ENSG00000281103
ENSG00000167994	0.304838	ENSG00000189056
ENSG00000117480	0.304836	ENSG00000133101
ENSG00000119048	0.304836	ENSG00000172115
ENSG00000129824	0.304836	ENSG00000198692
ENSG00000171812	0.304835	ENSG00000196199
ENSG00000160781	0.304834	ENSG00000197892
ENSG00000157259	0.304833	ENSG00000174238
ENSG00000126001	0.304833	ENSG00000198189
ENSG00000006576	0.304833	ENSG00000204852
ENSG00000119812	0.304833	ENSG00000290292
ENSG00000007264	0.304832	ENSG00000167037
ENSG00000135164	0.304832	ENSG00000177191
ENSG00000070495	0.304832	ENSG00000198642
ENSG00000140836	0.304827	ENSG00000143437
ENSG00000144040	0.304827	ENSG00000179869
ENSG00000013306	0.304826	ENSG00000101938
ENSG00000134717	0.304826	ENSG00000183401
ENSG00000114374	0.304826	ENSG00000211637
ENSG00000167113	0.304824	ENSG00000174442
ENSG00000118855	0.304822	ENSG00000243335
ENSG00000100379	0.304819	ENSG00000183918
ENSG00000105518	0.304818	ENSG00000119655
ENSG00000196531	0.304817	ENSG00000206848
ENSG00000074356	0.304813	ENSG00000173391
ENSG00000172912	0.304813	ENSG00000184106
ENSG00000168135	0.304812	ENSG00000215424
ENSG00000100302	0.304809	ENSG00000185650
ENSG00000150045	0.304808	ENSG00000150637
ENSG00000116237	0.304808	ENSG00000166024
ENSG00000152223	0.304808	ENSG00000188779
ENSG00000106609	0.304807	ENSG00000168802
ENSG00000106608	0.304806	ENSG00000121289
ENSG00000135365	0.304806	ENSG00000138834
ENSG00000108813	0.304805	ENSG00000169764
ENSG00000136636	0.304804	ENSG00000235613
ENSG00000116489	0.304803	ENSG00000268058
ENSG00000122025	0.304802	ENSG00000148841
ENSG00000164970	0.304799	ENSG00000172315
ENSG00000180626	0.304799	ENSG00000245164
ENSG00000143355	0.304798	ENSG00000162739
ENSG00000102908	0.304798	ENSG00000178188
ENSG00000037042	0.304796	ENSG00000100292
ENSG00000099954	0.304796	ENSG00000117016
ENSG00000005513	0.304795	ENSG00000140563
ENSG00000166024	0.304795	ENSG00000175606
ENSG00000168246	0.304795	ENSG00000179886
ENSG00000119203	0.304795	ENSG00000187118
ENSG00000160683	0.304794	ENSG00000182600
ENSG00000145757	0.304794	ENSG00000205639
ENSG00000107537	0.304791	ENSG00000186812
ENSG00000124181	0.304791	ENSG00000197622
ENSG00000071575	0.30479	ENSG00000080546
ENSG00000091181	0.30479	ENSG00000211943
ENSG00000135597	0.304789	ENSG00000141965
ENSG00000118855	0.304789	ENSG00000151465
ENSG00000103489	0.304787	ENSG00000130600
ENSG00000215769	0.304786	ENSG00000255587
ENSG00000154114	0.304785	ENSG00000175931
ENSG00000125304	0.304784	ENSG00000168802
ENSG00000132664	0.304783	ENSG00000249532
ENSG00000204381	0.304781	ENSG00000235613
ENSG00000116514	0.304779	ENSG00000124541
ENSG00000114745	0.304779	ENSG00000144354
ENSG00000129514	0.304778	ENSG00000131002
ENSG00000137807	0.304778	ENSG00000160298
ENSG00000129194	0.304778	ENSG00000171757
ENSG00000013810	0.304777	ENSG00000106560
ENSG00000091140	0.304777	ENSG00000146112
ENSG00000116663	0.304775	ENSG00000165949
ENSG00000008130	0.304775	ENSG00000186376
ENSG00000112511	0.304775	ENSG00000197168
ENSG00000166823	0.304775	ENSG00000204685
ENSG00000156510	0.304772	ENSG00000170271
ENSG00000162601	0.304772	ENSG00000213699
ENSG00000179958	0.304771	ENSG00000184840
ENSG00000153933	0.30477	ENSG00000174442
ENSG00000174715	0.30477	ENSG00000196455
ENSG00000099953	0.30477	ENSG00000196553
ENSG00000106588	0.304769	ENSG00000157450
ENSG00000090006	0.304768	ENSG00000104814
ENSG00000088451	0.304766	ENSG00000110442
ENSG00000118960	0.304766	ENSG00000136114
ENSG00000205336	0.304765	ENSG00000213071
ENSG00000111012	0.304762	ENSG00000141873
ENSG00000171862	0.304762	ENSG00000197779
ENSG00000049239	0.304761	ENSG00000176597
ENSG00000176681	0.30476	ENSG00000184985
ENSG00000050426	0.304759	ENSG00000124251
ENSG00000101911	0.304759	ENSG00000143442
ENSG00000100365	0.304756	ENSG00000237361
ENSG00000040933	0.304755	ENSG00000065413
ENSG00000138172	0.304755	ENSG00000165271
ENSG00000167984	0.304755	ENSG00000186654
ENSG00000003509	0.304754	ENSG00000127419
ENSG00000136636	0.304754	ENSG00000162337
ENSG00000105281	0.304754	ENSG00000171681
ENSG00000126882	0.304753	ENSG00000254004
ENSG00000166471	0.304752	ENSG00000239483
ENSG00000166451	0.304751	ENSG00000167325
ENSG00000154518	0.304751	ENSG00000172336
ENSG00000125505	0.304749	ENSG00000197622
ENSG00000006530	0.304748	ENSG00000132825
ENSG00000070495	0.304748	ENSG00000146192
ENSG00000174600	0.304748	ENSG00000198873
ENSG00000136935	0.304747	ENSG00000156136
ENSG00000160710	0.304747	ENSG00000173193
ENSG00000105374	0.304745	ENSG00000154760
ENSG00000048028	0.304745	ENSG00000162398
ENSG00000125398	0.304744	ENSG00000129116
ENSG00000079150	0.304744	ENSG00000197993
ENSG00000130827	0.304744	ENSG00000198835
ENSG00000146872	0.30474	ENSG00000163462
ENSG00000146215	0.30474	ENSG00000288596
ENSG00000119537	0.304738	ENSG00000151466
ENSG00000144802	0.304738	ENSG00000163121
ENSG00000108509	0.304738	ENSG00000262874
ENSG00000160766	0.304736	ENSG00000174456
ENSG00000156973	0.304736	ENSG00000185085
ENSG00000119844	0.304736	ENSG00000216937
ENSG00000179981	0.304736	ENSG00000230988
ENSG00000121940	0.304734	ENSG00000163527
ENSG00000132950	0.304734	ENSG00000197343
ENSG00000047579	0.304734	ENSG00000258388
ENSG00000189350	0.304734	ENSG00000271503
ENSG00000123636	0.304733	ENSG00000196757
ENSG00000114013	0.304732	ENSG00000239351
ENSG00000114902	0.304731	ENSG00000201183
ENSG00000166192	0.304731	ENSG00000235314
ENSG00000101104	0.30473	ENSG00000196449
ENSG00000159958	0.304727	ENSG00000196233
ENSG00000211778	0.304727	ENSG00000226660
ENSG00000105483	0.304726	ENSG00000169062
ENSG00000214761	0.304726	ENSG00000257195
ENSG00000067191	0.304725	ENSG00000157036
ENSG00000106609	0.304724	ENSG00000108599
ENSG00000133142	0.304724	ENSG00000222287
ENSG00000166188	0.304723	ENSG00000236051
ENSG00000088881	0.304722	ENSG00000142303
ENSG00000113387	0.304722	ENSG00000188612
ENSG00000124783	0.304721	ENSG00000168014
ENSG00000142686	0.304721	ENSG00000181804
ENSG00000185189	0.30472	ENSG00000198431
ENSG00000015171	0.304719	ENSG00000119969
ENSG00000079308	0.304719	ENSG00000141084
ENSG00000101265	0.304719	ENSG00000151729
ENSG00000023909	0.304719	ENSG00000168116
ENSG00000265527	0.304718	ENSG00000270379
ENSG00000198399	0.304718	ENSG00000272333
ENSG00000070182	0.304717	ENSG00000138829
ENSG00000082068	0.304717	ENSG00000165832
ENSG00000117505	0.304717	ENSG00000252172
ENSG00000165572	0.304715	ENSG00000170801
ENSG00000144824	0.304715	ENSG00000177479
ENSG00000147050	0.304715	ENSG00000198231
ENSG00000125875	0.304715	ENSG00000204923
ENSG00000147889	0.304715	ENSG00000228915
ENSG00000101391	0.304714	ENSG00000116580
ENSG00000125731	0.304714	ENSG00000131409
ENSG00000143842	0.304714	ENSG00000145012
ENSG00000167130	0.304713	ENSG00000174173
ENSG00000101911	0.304713	ENSG00000183718
ENSG00000092098	0.304712	ENSG00000205413
ENSG00000114120	0.304709	ENSG00000164077
ENSG00000159753	0.304709	ENSG00000184574
ENSG00000172650	0.304709	ENSG00000276600
ENSG00000159374	0.304707	ENSG00000196757
ENSG00000139629	0.304706	ENSG00000139675
ENSG00000124209	0.304701	ENSG00000138193
ENSG00000105810	0.3047	ENSG00000165271
ENSG00000108406	0.304699	ENSG00000167261
ENSG00000168904	0.304699	ENSG00000170915
ENSG00000154263	0.304699	ENSG00000170921
ENSG00000101236	0.304699	ENSG00000171206
ENSG00000111052	0.304698	ENSG00000170801
ENSG00000148288	0.304697	ENSG00000182162
ENSG00000162511	0.304697	ENSG00000184343
ENSG00000089127	0.304694	ENSG00000168961
ENSG00000183340	0.304694	ENSG00000183864
ENSG00000125952	0.304694	ENSG00000196834
ENSG00000133028	0.304693	ENSG00000187187
ENSG00000063169	0.304692	ENSG00000171681
ENSG00000007545	0.304692	ENSG00000198399
ENSG00000109736	0.30469	ENSG00000173559
ENSG00000074201	0.304688	ENSG00000159445
ENSG00000102043	0.304685	ENSG00000167842
ENSG00000116903	0.304685	ENSG00000245910
ENSG00000075151	0.304684	ENSG00000167182
ENSG00000173276	0.304682	ENSG00000197162
ENSG00000134326	0.304679	ENSG00000137628
ENSG00000172878	0.304679	ENSG00000231799
ENSG00000137145	0.304679	ENSG00000258476
ENSG00000088247	0.304677	ENSG00000149554
ENSG00000165821	0.304675	ENSG00000198833
ENSG00000141753	0.304672	ENSG00000179593
ENSG00000183496	0.304672	ENSG00000239672
ENSG00000009790	0.304671	ENSG00000138081
ENSG00000103647	0.30467	ENSG00000237638
ENSG00000176454	0.30467	ENSG00000281103
ENSG00000168758	0.304668	ENSG00000213930
ENSG00000131043	0.304666	ENSG00000160318
ENSG00000100592	0.304666	ENSG00000162881
ENSG00000120458	0.304665	ENSG00000187994
ENSG00000157657	0.304664	ENSG00000256576
ENSG00000121895	0.304663	ENSG00000136478
ENSG00000072042	0.304661	ENSG00000145860
ENSG00000126821	0.304661	ENSG00000187187
ENSG00000136522	0.30466	ENSG00000142065
ENSG00000138413	0.30466	ENSG00000187091
ENSG00000159086	0.304658	ENSG00000196876
ENSG00000196419	0.304658	ENSG00000213918
ENSG00000197063	0.304657	ENSG00000280798
ENSG00000071242	0.304656	ENSG00000138246
ENSG00000065150	0.304656	ENSG00000151779
ENSG00000141759	0.304655	ENSG00000163932
ENSG00000148362	0.304655	ENSG00000249978
ENSG00000055044	0.304654	ENSG00000104081
ENSG00000011021	0.304654	ENSG00000239899
ENSG00000101966	0.304653	ENSG00000143013
ENSG00000126214	0.304653	ENSG00000148634
ENSG00000091127	0.304653	ENSG00000150768
ENSG00000151413	0.304653	ENSG00000196405
ENSG00000108799	0.304652	ENSG00000135912
ENSG00000132424	0.30465	ENSG00000188185
ENSG00000029364	0.304648	ENSG00000105514
ENSG00000179051	0.304648	ENSG00000226491
ENSG00000130540	0.304647	ENSG00000248415
ENSG00000141854	0.304645	ENSG00000142444
ENSG00000077147	0.304644	ENSG00000165501
ENSG00000178971	0.304644	ENSG00000237522
ENSG00000079246	0.304642	ENSG00000139597
ENSG00000185158	0.304642	ENSG00000206053
ENSG00000112079	0.30464	ENSG00000114388
ENSG00000169629	0.304639	ENSG00000204851
ENSG00000118564	0.304638	ENSG00000127914
ENSG00000186010	0.304638	ENSG00000229122
ENSG00000024526	0.304637	ENSG00000101928
ENSG00000076201	0.304637	ENSG00000188185
ENSG00000138326	0.304637	ENSG00000231500
ENSG00000073331	0.304636	ENSG00000077463
ENSG00000113657	0.304636	ENSG00000125398
ENSG00000116857	0.304634	ENSG00000162739
ENSG00000079335	0.304634	ENSG00000188130
ENSG00000230399	0.304634	ENSG00000233186
ENSG00000168917	0.304633	ENSG00000197566
ENSG00000169727	0.304632	ENSG00000175782
ENSG00000211716	0.30463	ENSG00000211943
ENSG00000148335	0.30463	ENSG00000242829
ENSG00000127337	0.304627	ENSG00000164109
ENSG00000180488	0.304626	ENSG00000196705
ENSG00000134056	0.304626	ENSG00000235962
ENSG00000103241	0.304625	ENSG00000142657
ENSG00000138814	0.304625	ENSG00000168710
ENSG00000006638	0.304624	ENSG00000091181
ENSG00000109118	0.304624	ENSG00000115808
ENSG00000079246	0.304624	ENSG00000175482
ENSG00000135365	0.304622	ENSG00000148943
ENSG00000004534	0.304622	ENSG00000198408
ENSG00000237649	0.304621	ENSG00000277632
ENSG00000079150	0.30462	ENSG00000169062
ENSG00000150455	0.30462	ENSG00000169599
ENSG00000137563	0.30462	ENSG00000187994
ENSG00000065357	0.304619	ENSG00000095066
ENSG00000100479	0.304619	ENSG00000134508
ENSG00000091039	0.304619	ENSG00000164292
ENSG00000141401	0.304619	ENSG00000168329
ENSG00000109519	0.304618	ENSG00000184900
ENSG00000070423	0.304617	ENSG00000104859
ENSG00000107789	0.304617	ENSG00000125257
ENSG00000122484	0.304617	ENSG00000128311
ENSG00000138606	0.304617	ENSG00000241230
ENSG00000214160	0.304616	ENSG00000242952
ENSG00000175073	0.304615	ENSG00000186812
ENSG00000137310	0.304615	ENSG00000269743
ENSG00000111837	0.304614	ENSG00000155592
ENSG00000144161	0.304614	ENSG00000262874
ENSG00000109133	0.304613	ENSG00000140463
ENSG00000213190	0.304611	ENSG00000265354
ENSG00000136935	0.30461	ENSG00000184465
ENSG00000213015	0.30461	ENSG00000253770
ENSG00000120458	0.304609	ENSG00000180376
ENSG00000106333	0.304608	ENSG00000173442
ENSG00000143842	0.304607	ENSG00000265491
ENSG00000067606	0.304606	ENSG00000121005
ENSG00000124098	0.304606	ENSG00000162063
ENSG00000083635	0.304606	ENSG00000168758
ENSG00000106609	0.304606	ENSG00000204560
ENSG00000019991	0.304604	ENSG00000118276
ENSG00000047597	0.304604	ENSG00000123636
ENSG00000073050	0.304603	ENSG00000128908
ENSG00000172270	0.304602	ENSG00000198176
ENSG00000005513	0.304601	ENSG00000082512
ENSG00000147854	0.304601	ENSG00000163866
ENSG00000162191	0.304601	ENSG00000213937
ENSG00000088543	0.3046	ENSG00000237248
ENSG00000141293	0.304598	ENSG00000145012
ENSG00000106080	0.304598	ENSG00000175106
ENSG00000105171	0.304597	ENSG00000240954
ENSG00000066136	0.304596	ENSG00000140463
ENSG00000171100	0.304596	ENSG00000182511
ENSG00000166016	0.304596	ENSG00000243811
ENSG00000100304	0.304596	ENSG00000257210
ENSG00000196422	0.304595	ENSG00000236349
ENSG00000109072	0.304594	ENSG00000231395
ENSG00000067840	0.30459	ENSG00000144935
ENSG00000101935	0.30459	ENSG00000163399
ENSG00000134049	0.30459	ENSG00000204899
ENSG00000035499	0.304589	ENSG00000135269
ENSG00000146674	0.304589	ENSG00000166123
ENSG00000025039	0.304586	ENSG00000136630
ENSG00000120697	0.304585	ENSG00000214029
ENSG00000061273	0.304584	ENSG00000083290
ENSG00000102226	0.304584	ENSG00000205189
ENSG00000177879	0.304584	ENSG00000277149
ENSG00000138593	0.304583	ENSG00000196110
ENSG00000136636	0.304582	ENSG00000174010
ENSG00000146112	0.30458	ENSG00000154642
ENSG00000118276	0.30458	ENSG00000213160
ENSG00000111012	0.304578	ENSG00000181418
ENSG00000159086	0.304578	ENSG00000229358
ENSG00000114520	0.304577	ENSG00000165030
ENSG00000073350	0.304577	ENSG00000182481
ENSG00000146433	0.304577	ENSG00000213160
ENSG00000006194	0.304577	ENSG00000236104
ENSG00000064787	0.304577	ENSG00000237424
ENSG00000128011	0.304575	ENSG00000158473
ENSG00000131043	0.304575	ENSG00000226312
ENSG00000115421	0.304575	ENSG00000255141
ENSG00000117215	0.30457	ENSG00000172007
ENSG00000116260	0.304569	ENSG00000253770
ENSG00000198874	0.304565	ENSG00000204120
ENSG00000126759	0.304562	ENSG00000281376
ENSG00000119411	0.304561	ENSG00000167601
ENSG00000005189	0.30456	ENSG00000167578
ENSG00000116954	0.304554	ENSG00000134717
ENSG00000173511	0.304554	ENSG00000185052
ENSG00000118193	0.304554	ENSG00000198826
ENSG00000080546	0.304552	ENSG00000118855
ENSG00000112118	0.304551	ENSG00000214029
ENSG00000155099	0.30455	ENSG00000166900
ENSG00000130347	0.304548	ENSG00000139180
ENSG00000073464	0.304546	ENSG00000162407
ENSG00000105352	0.304546	ENSG00000164649
ENSG00000146373	0.304546	ENSG00000224940
ENSG00000167524	0.304546	ENSG00000225855
ENSG00000091140	0.304543	ENSG00000171940
ENSG00000146067	0.304543	ENSG00000213190
ENSG00000125037	0.304542	ENSG00000143624
ENSG00000064651	0.304541	ENSG00000262118
ENSG00000100299	0.30454	ENSG00000155189
ENSG00000158246	0.304538	ENSG00000274386
ENSG00000040633	0.304536	ENSG00000050748
ENSG00000106236	0.304536	ENSG00000169764
ENSG00000185753	0.304536	ENSG00000229622
ENSG00000088682	0.304536	ENSG00000269228
ENSG00000102931	0.304535	ENSG00000139631
ENSG00000084710	0.304531	ENSG00000115138
ENSG00000148335	0.30453	ENSG00000186812
ENSG00000116221	0.304529	ENSG00000165704
ENSG00000145012	0.304529	ENSG00000214226
ENSG00000091181	0.304526	ENSG00000168970
ENSG00000145623	0.304526	ENSG00000203737
ENSG00000100302	0.304525	ENSG00000127334
ENSG00000168785	0.304524	ENSG00000224177
ENSG00000157014	0.304523	ENSG00000231177
ENSG00000065154	0.30452	ENSG00000099326
ENSG00000145715	0.304519	ENSG00000236086
ENSG00000100311	0.304518	ENSG00000129675
ENSG00000099917	0.304518	ENSG00000136827
ENSG00000140006	0.304517	ENSG00000162396
ENSG00000103534	0.304515	ENSG00000115317
ENSG00000114374	0.304515	ENSG00000280969
ENSG00000082512	0.304514	ENSG00000117090
ENSG00000040633	0.304513	ENSG00000142544
ENSG00000106460	0.304512	ENSG00000179922
ENSG00000181467	0.304512	ENSG00000270270
ENSG00000158006	0.304511	ENSG00000166289
ENSG00000101966	0.304511	ENSG00000189144
ENSG00000131149	0.304511	ENSG00000250479
ENSG00000108021	0.304508	ENSG00000165476
ENSG00000108106	0.304508	ENSG00000211725
ENSG00000133069	0.304507	ENSG00000186591
ENSG00000116688	0.304505	ENSG00000147454
ENSG00000164220	0.304505	ENSG00000177125
ENSG00000184867	0.304505	ENSG00000197442
ENSG00000105519	0.304503	ENSG00000237757
ENSG00000185664	0.304502	ENSG00000213658
ENSG00000166016	0.304501	ENSG00000204852
ENSG00000126759	0.3045	ENSG00000160058
ENSG00000100097	0.3045	ENSG00000183496
ENSG00000113319	0.304497	ENSG00000174373
ENSG00000147180	0.304497	ENSG00000179348
ENSG00000099937	0.304493	ENSG00000136522
ENSG00000057757	0.304492	ENSG00000162065
ENSG00000139697	0.304491	ENSG00000163026
ENSG00000117399	0.30449	ENSG00000145386
ENSG00000131473	0.30449	ENSG00000147099
ENSG00000148516	0.30449	ENSG00000261008
ENSG00000111275	0.304488	ENSG00000168329
ENSG00000079313	0.304487	ENSG00000132603
ENSG00000129675	0.304486	ENSG00000173950
ENSG00000159399	0.304484	ENSG00000237248
ENSG00000119242	0.304482	ENSG00000132825
ENSG00000134717	0.304481	ENSG00000167685
ENSG00000170458	0.304481	ENSG00000272556
ENSG00000128253	0.304479	ENSG00000148218
ENSG00000168092	0.304478	ENSG00000213639
ENSG00000080546	0.304477	ENSG00000141385
ENSG00000174780	0.304477	ENSG00000175193
ENSG00000139684	0.304473	ENSG00000159618
ENSG00000188042	0.304471	ENSG00000188393
ENSG00000139645	0.30447	ENSG00000271013
ENSG00000130348	0.304469	ENSG00000131016
ENSG00000168807	0.304468	ENSG00000171130
ENSG00000138172	0.304468	ENSG00000180488
ENSG00000132359	0.304466	ENSG00000145990
ENSG00000118495	0.304464	ENSG00000135605
ENSG00000128438	0.304464	ENSG00000174898
ENSG00000138802	0.304463	ENSG00000165501
ENSG00000130731	0.304462	ENSG00000225470
ENSG00000107185	0.304461	ENSG00000143839
ENSG00000106333	0.304461	ENSG00000167113
ENSG00000206177	0.304461	ENSG00000240583
ENSG00000153495	0.30446	ENSG00000157873
ENSG00000164068	0.30446	ENSG00000183597
ENSG00000147168	0.304459	ENSG00000162739
ENSG00000139083	0.304458	ENSG00000188647
ENSG00000087903	0.304456	ENSG00000159339
ENSG00000127080	0.304454	ENSG00000146809
ENSG00000174175	0.304454	ENSG00000239351
ENSG00000115904	0.304452	ENSG00000181826
ENSG00000108021	0.30445	ENSG00000122515
ENSG00000145743	0.30445	ENSG00000147642
ENSG00000100888	0.30445	ENSG00000161547
ENSG00000165288	0.30445	ENSG00000170471
ENSG00000025039	0.304449	ENSG00000145623
ENSG00000137073	0.304449	ENSG00000178074
ENSG00000115526	0.304449	ENSG00000182183
ENSG00000091542	0.304449	ENSG00000223496
ENSG00000000971	0.304448	ENSG00000133067
ENSG00000100191	0.304448	ENSG00000242082
ENSG00000109519	0.304447	ENSG00000131475
ENSG00000109576	0.304447	ENSG00000159164
ENSG00000111247	0.304444	ENSG00000145241
ENSG00000116663	0.304441	ENSG00000138496
ENSG00000163683	0.30444	ENSG00000171812
ENSG00000110066	0.304439	ENSG00000163960
ENSG00000131409	0.304439	ENSG00000184106
ENSG00000114480	0.304437	ENSG00000157554
ENSG00000067646	0.304437	ENSG00000215883
ENSG00000010310	0.304436	ENSG00000100036
ENSG00000104859	0.304436	ENSG00000138867
ENSG00000079150	0.304436	ENSG00000197530
ENSG00000163703	0.304436	ENSG00000237914
ENSG00000100083	0.304434	ENSG00000155592
ENSG00000107140	0.304432	ENSG00000162645
ENSG00000102312	0.304432	ENSG00000174348
ENSG00000120265	0.304432	ENSG00000197283
ENSG00000054219	0.304432	ENSG00000233806
ENSG00000116489	0.30443	ENSG00000146676
ENSG00000166189	0.30443	ENSG00000182796
ENSG00000156973	0.30443	ENSG00000234616
ENSG00000128626	0.304429	ENSG00000196976
ENSG00000132359	0.304428	ENSG00000134545
ENSG00000119326	0.304427	ENSG00000136280
ENSG00000124207	0.304423	ENSG00000141376
ENSG00000070423	0.304423	ENSG00000171456
ENSG00000183401	0.304422	ENSG00000229585
ENSG00000232354	0.304421	ENSG00000243335
ENSG00000213050	0.30442	ENSG00000230399
ENSG00000083635	0.304419	ENSG00000154144
ENSG00000135451	0.304418	ENSG00000183856
ENSG00000161203	0.304417	ENSG00000180354
ENSG00000100311	0.304416	ENSG00000141429
ENSG00000104903	0.304416	ENSG00000179409
ENSG00000125148	0.304416	ENSG00000185201
ENSG00000133063	0.304416	ENSG00000274209
ENSG00000100083	0.304415	ENSG00000102030
ENSG00000043093	0.304414	ENSG00000118971
ENSG00000128833	0.304414	ENSG00000136960
ENSG00000100239	0.304414	ENSG00000169105
ENSG00000143842	0.304413	ENSG00000197540
ENSG00000214226	0.304413	ENSG00000236790
ENSG00000116213	0.304413	ENSG00000250151
ENSG00000158805	0.304412	ENSG00000161638
ENSG00000145354	0.304412	ENSG00000167393
ENSG00000160058	0.304407	ENSG00000165688
ENSG00000105556	0.304407	ENSG00000198853
ENSG00000158715	0.304407	ENSG00000247315
ENSG00000139832	0.304406	ENSG00000146112
ENSG00000167524	0.304406	ENSG00000232757
ENSG00000069399	0.304405	ENSG00000139697
ENSG00000158296	0.304405	ENSG00000182752
ENSG00000104267	0.304404	ENSG00000164068
ENSG00000046653	0.304402	ENSG00000175414
ENSG00000087152	0.304401	ENSG00000257218
ENSG00000110876	0.3044	ENSG00000175938
ENSG00000136770	0.304398	ENSG00000185015
ENSG00000157036	0.304396	ENSG00000159733
ENSG00000100055	0.304396	ENSG00000178700
ENSG00000157823	0.304396	ENSG00000213373
ENSG00000231340	0.304393	ENSG00000235437
ENSG00000100413	0.304392	ENSG00000113384
ENSG00000136930	0.30439	ENSG00000197601
ENSG00000173991	0.304389	ENSG00000175137
ENSG00000137221	0.304389	ENSG00000197223
ENSG00000137338	0.304388	ENSG00000183496
ENSG00000125868	0.304385	ENSG00000179833
ENSG00000081791	0.304384	ENSG00000277778
ENSG00000152061	0.304383	ENSG00000237248
ENSG00000169860	0.304382	ENSG00000183019
ENSG00000104936	0.304381	ENSG00000145623
ENSG00000214544	0.304381	ENSG00000233901
ENSG00000146192	0.30438	ENSG00000174130
ENSG00000172766	0.30438	ENSG00000236564
ENSG00000136770	0.304379	ENSG00000158006
ENSG00000104907	0.304377	ENSG00000196456
ENSG00000104267	0.304376	ENSG00000173548
ENSG00000108799	0.304375	ENSG00000276600
ENSG00000142751	0.304374	ENSG00000166704
ENSG00000100364	0.304373	ENSG00000139514
ENSG00000100941	0.304373	ENSG00000143643
ENSG00000164163	0.304373	ENSG00000241360
ENSG00000173698	0.304372	ENSG00000244556
ENSG00000186812	0.304371	ENSG00000220517
ENSG00000083844	0.304369	ENSG00000103264
ENSG00000136436	0.304369	ENSG00000180626
ENSG00000011021	0.304368	ENSG00000122515
ENSG00000101901	0.304362	ENSG00000108509
ENSG00000187608	0.304359	ENSG00000284194
ENSG00000173442	0.304356	ENSG00000237276
ENSG00000101901	0.304355	ENSG00000175787
ENSG00000188761	0.304355	ENSG00000213347
ENSG00000073350	0.304355	ENSG00000267272
ENSG00000160973	0.304354	ENSG00000263002
ENSG00000079974	0.304353	ENSG00000187118
ENSG00000133561	0.304352	ENSG00000174130
ENSG00000136114	0.304352	ENSG00000186047
ENSG00000077147	0.304351	ENSG00000105281
ENSG00000102931	0.304349	ENSG00000115364
ENSG00000153933	0.304349	ENSG00000185477
ENSG00000171130	0.304348	ENSG00000172508
ENSG00000154310	0.304347	ENSG00000179406
ENSG00000146263	0.304347	ENSG00000183763
ENSG00000103035	0.304347	ENSG00000225830
ENSG00000112378	0.304346	ENSG00000176884
ENSG00000003249	0.304346	ENSG00000229692
ENSG00000175787	0.304346	ENSG00000274020
ENSG00000138336	0.304346	ENSG00000280798
ENSG00000023171	0.304345	ENSG00000104375
ENSG00000140691	0.304344	ENSG00000179523
ENSG00000101391	0.304337	ENSG00000168288
ENSG00000159167	0.304337	ENSG00000197993
ENSG00000104859	0.304335	ENSG00000145020
ENSG00000108474	0.304335	ENSG00000171302
ENSG00000125952	0.304335	ENSG00000178021
ENSG00000132424	0.304335	ENSG00000231500
ENSG00000059573	0.304333	ENSG00000137055
ENSG00000159588	0.304333	ENSG00000164916
ENSG00000120253	0.304331	ENSG00000234616
ENSG00000070614	0.30433	ENSG00000197763
ENSG00000054267	0.304327	ENSG00000127445
ENSG00000131730	0.304327	ENSG00000162704
ENSG00000119326	0.304327	ENSG00000213983
ENSG00000103064	0.304324	ENSG00000157741
ENSG00000122390	0.304323	ENSG00000141232
ENSG00000115839	0.304322	ENSG00000126012
ENSG00000060558	0.304321	ENSG00000173442
ENSG00000198742	0.304321	ENSG00000219881
ENSG00000108509	0.30432	ENSG00000114857
ENSG00000105220	0.30432	ENSG00000175265
ENSG00000134602	0.304318	ENSG00000157927
ENSG00000146858	0.304318	ENSG00000214279
ENSG00000175087	0.304316	ENSG00000177156
ENSG00000089682	0.304314	ENSG00000108021
ENSG00000158715	0.304314	ENSG00000211689
ENSG00000102034	0.304313	ENSG00000169139
ENSG00000075461	0.304313	ENSG00000213790
ENSG00000139174	0.304313	ENSG00000243544
ENSG00000148943	0.30431	ENSG00000222287
ENSG00000080839	0.304309	ENSG00000131747
ENSG00000150471	0.304309	ENSG00000159082
ENSG00000160949	0.304309	ENSG00000196584
ENSG00000085982	0.304308	ENSG00000165699
ENSG00000075234	0.304308	ENSG00000174348
ENSG00000100292	0.304307	ENSG00000166323
ENSG00000171241	0.304307	ENSG00000182481
ENSG00000070495	0.304306	ENSG00000155868
ENSG00000100697	0.304306	ENSG00000176994
ENSG00000130347	0.304306	ENSG00000211625
ENSG00000111247	0.304305	ENSG00000170915
ENSG00000155189	0.304304	ENSG00000164877
ENSG00000123684	0.304304	ENSG00000172543
ENSG00000150637	0.3043	ENSG00000156535
ENSG00000162924	0.304299	ENSG00000198934
ENSG00000153767	0.304298	ENSG00000171940
ENSG00000189350	0.304298	ENSG00000197530
ENSG00000143401	0.304297	ENSG00000162413
ENSG00000135241	0.304297	ENSG00000211658
ENSG00000068724	0.304296	ENSG00000131043
ENSG00000146918	0.304296	ENSG00000163072
ENSG00000175787	0.304296	ENSG00000179115
ENSG00000057663	0.304296	ENSG00000227714
ENSG00000136541	0.304296	ENSG00000236264
ENSG00000145012	0.304296	ENSG00000244682
ENSG00000100664	0.304295	ENSG00000159445
ENSG00000155792	0.304295	ENSG00000231905
ENSG00000103496	0.304294	ENSG00000197763
ENSG00000078081	0.304293	ENSG00000137965
ENSG00000130726	0.304291	ENSG00000142657
ENSG00000132879	0.304291	ENSG00000173702
ENSG00000102870	0.304291	ENSG00000198833
ENSG00000103126	0.30429	ENSG00000119487
ENSG00000070540	0.30429	ENSG00000163882
ENSG00000156017	0.30429	ENSG00000177971
ENSG00000088827	0.304289	ENSG00000092098
ENSG00000042493	0.304288	ENSG00000072135
ENSG00000121486	0.304288	ENSG00000169826
ENSG00000023909	0.304287	ENSG00000163251
ENSG00000135835	0.304287	ENSG00000168679
ENSG00000167549	0.304286	ENSG00000205744
ENSG00000091317	0.304284	ENSG00000188185
ENSG00000213373	0.304284	ENSG00000278090
ENSG00000100335	0.304282	ENSG00000178252
ENSG00000157657	0.304281	ENSG00000204653
ENSG00000119335	0.30428	ENSG00000136935
ENSG00000125633	0.304277	ENSG00000136754
ENSG00000099817	0.304276	ENSG00000142864
ENSG00000096996	0.304274	ENSG00000100379
ENSG00000113532	0.304271	ENSG00000139697
ENSG00000037042	0.30427	ENSG00000196666
ENSG00000078081	0.304269	ENSG00000132530
ENSG00000175097	0.304269	ENSG00000187621
ENSG00000125755	0.304268	ENSG00000138002
ENSG00000105171	0.304268	ENSG00000140563
ENSG00000124198	0.304268	ENSG00000155465
ENSG00000005483	0.304267	ENSG00000116954
ENSG00000162746	0.304267	ENSG00000167074
ENSG00000181315	0.304264	ENSG00000275111
ENSG00000087995	0.304262	ENSG00000196235
ENSG00000101052	0.304262	ENSG00000220517
ENSG00000161048	0.304261	ENSG00000162757
ENSG00000073464	0.30426	ENSG00000114739
ENSG00000152223	0.30426	ENSG00000290444
ENSG00000079819	0.304259	ENSG00000125755
ENSG00000163683	0.304257	ENSG00000170949
ENSG00000198276	0.304257	ENSG00000214717
ENSG00000104936	0.304256	ENSG00000183496
ENSG00000110171	0.304255	ENSG00000205339
ENSG00000101162	0.304254	ENSG00000163736
ENSG00000182903	0.304253	ENSG00000231905
ENSG00000151917	0.304252	ENSG00000214851
ENSG00000073111	0.304251	ENSG00000139194
ENSG00000116580	0.304251	ENSG00000188612
ENSG00000155368	0.30425	ENSG00000160058
ENSG00000162636	0.304249	ENSG00000181631
ENSG00000064652	0.304248	ENSG00000147889
ENSG00000054523	0.304248	ENSG00000259823
ENSG00000164338	0.304247	ENSG00000211460
ENSG00000102802	0.304245	ENSG00000116062
ENSG00000087253	0.304244	ENSG00000109846
ENSG00000153898	0.304244	ENSG00000154040
ENSG00000112079	0.304244	ENSG00000245164
ENSG00000100888	0.304243	ENSG00000165699
ENSG00000136738	0.304241	ENSG00000143569
ENSG00000132773	0.304239	ENSG00000146729
ENSG00000152700	0.304239	ENSG00000207750
ENSG00000133226	0.304239	ENSG00000269834
ENSG00000132424	0.304238	ENSG00000164933
ENSG00000196074	0.304237	ENSG00000197081
ENSG00000004059	0.304236	ENSG00000235437
ENSG00000077380	0.304235	ENSG00000137414
ENSG00000008441	0.304234	ENSG00000184481
ENSG00000025772	0.304233	ENSG00000253549
ENSG00000092330	0.304232	ENSG00000102908
ENSG00000180846	0.304232	ENSG00000213463
ENSG00000119203	0.304229	ENSG00000174442
ENSG00000108702	0.304227	ENSG00000161298
ENSG00000051180	0.304227	ENSG00000233747
ENSG00000064652	0.304226	ENSG00000186081
ENSG00000162878	0.304226	ENSG00000226328
ENSG00000142634	0.304225	ENSG00000145012
ENSG00000157450	0.304223	ENSG00000158987
ENSG00000118579	0.304221	ENSG00000181904
ENSG00000121289	0.30422	ENSG00000132773
ENSG00000135622	0.30422	ENSG00000181036
ENSG00000066926	0.304216	ENSG00000188493
ENSG00000138722	0.304216	ENSG00000249859
ENSG00000113389	0.304215	ENSG00000136636
ENSG00000232487	0.304215	ENSG00000232792
ENSG00000110987	0.304214	ENSG00000128218
ENSG00000034152	0.304214	ENSG00000256269
ENSG00000112659	0.304214	ENSG00000277258
ENSG00000180488	0.304212	ENSG00000268144
ENSG00000089195	0.30421	ENSG00000169139
ENSG00000162772	0.304209	ENSG00000213212
ENSG00000167536	0.304206	ENSG00000188690
ENSG00000131043	0.304205	ENSG00000235613
ENSG00000101104	0.304204	ENSG00000104936
ENSG00000101452	0.304204	ENSG00000176927
ENSG00000167670	0.304204	ENSG00000186187
ENSG00000122642	0.304202	ENSG00000140443
ENSG00000103404	0.304201	ENSG00000157350
ENSG00000007516	0.3042	ENSG00000226801
ENSG00000106006	0.304198	ENSG00000153283
ENSG00000197385	0.304198	ENSG00000198752
ENSG00000167113	0.304198	ENSG00000274020
ENSG00000137460	0.304196	ENSG00000147324
ENSG00000096996	0.304196	ENSG00000185324
ENSG00000091831	0.304195	ENSG00000124191
ENSG00000075336	0.304195	ENSG00000140511
ENSG00000111247	0.304194	ENSG00000112312
ENSG00000104689	0.304194	ENSG00000121895
ENSG00000102935	0.304194	ENSG00000135144
ENSG00000114745	0.304194	ENSG00000164077
ENSG00000138081	0.304194	ENSG00000179361
ENSG00000188283	0.304194	ENSG00000225830
ENSG00000039068	0.304193	ENSG00000152926
ENSG00000154518	0.304193	ENSG00000179958
ENSG00000178585	0.304193	ENSG00000214439
ENSG00000176597	0.304187	ENSG00000196449
ENSG00000122512	0.304186	ENSG00000136152
ENSG00000159086	0.304186	ENSG00000169228
ENSG00000111725	0.304186	ENSG00000196507
ENSG00000103227	0.304185	ENSG00000117543
ENSG00000136816	0.304185	ENSG00000136827
ENSG00000061273	0.304185	ENSG00000144026
ENSG00000166226	0.304185	ENSG00000174173
ENSG00000105088	0.304184	ENSG00000151726
ENSG00000062725	0.304184	ENSG00000227973
ENSG00000180610	0.304184	ENSG00000255141
ENSG00000019991	0.304183	ENSG00000144824
ENSG00000004777	0.304183	ENSG00000164040
ENSG00000154310	0.304183	ENSG00000248487
ENSG00000112077	0.304182	ENSG00000167815
ENSG00000167967	0.304182	ENSG00000173153
ENSG00000145734	0.304182	ENSG00000217128
ENSG00000100941	0.304181	ENSG00000176022
ENSG00000131845	0.304181	ENSG00000260388
ENSG00000101966	0.30418	ENSG00000139697
ENSG00000150977	0.30418	ENSG00000166257
ENSG00000058668	0.304178	ENSG00000120664
ENSG00000138772	0.304175	ENSG00000155099
ENSG00000065029	0.304175	ENSG00000185973
ENSG00000173757	0.304174	ENSG00000223749
ENSG00000124120	0.304172	ENSG00000173598
ENSG00000115825	0.304171	ENSG00000119321
ENSG00000105483	0.30417	ENSG00000180902
ENSG00000121671	0.304167	ENSG00000164692
ENSG00000131503	0.304167	ENSG00000167261
ENSG00000035862	0.304165	ENSG00000184381
ENSG00000196865	0.304163	ENSG00000214359
ENSG00000162746	0.304161	ENSG00000197429
ENSG00000140030	0.30416	ENSG00000149187
ENSG00000007541	0.304159	ENSG00000140403
ENSG00000160741	0.304159	ENSG00000162601
ENSG00000141682	0.304158	ENSG00000255398
ENSG00000125304	0.304157	ENSG00000129194
ENSG00000121310	0.304157	ENSG00000234420
ENSG00000186532	0.304157	ENSG00000236675
ENSG00000099949	0.304156	ENSG00000164591
ENSG00000066926	0.304155	ENSG00000130821
ENSG00000079974	0.304154	ENSG00000086475
ENSG00000047634	0.304154	ENSG00000105929
ENSG00000168675	0.304154	ENSG00000272168
ENSG00000172336	0.304152	ENSG00000196976
ENSG00000108509	0.304152	ENSG00000207554
ENSG00000157017	0.30415	ENSG00000232792
ENSG00000198821	0.304149	ENSG00000205336
ENSG00000037042	0.304148	ENSG00000111275
ENSG00000112796	0.304146	ENSG00000126822
ENSG00000104490	0.304145	ENSG00000141736
ENSG00000079335	0.304144	ENSG00000266019
ENSG00000063180	0.304143	ENSG00000131067
ENSG00000131023	0.304143	ENSG00000140320
ENSG00000096996	0.304143	ENSG00000162383
ENSG00000070423	0.304142	ENSG00000162601
ENSG00000140320	0.304142	ENSG00000166188
ENSG00000149150	0.304142	ENSG00000211978
ENSG00000131797	0.30414	ENSG00000196632
ENSG00000148426	0.30414	ENSG00000198026
ENSG00000064419	0.304139	ENSG00000113048
ENSG00000144824	0.304138	ENSG00000174943
ENSG00000170962	0.304138	ENSG00000182095
ENSG00000185905	0.304137	ENSG00000234857
ENSG00000094804	0.304136	ENSG00000112312
ENSG00000135108	0.304135	ENSG00000159461
ENSG00000150687	0.304135	ENSG00000162398
ENSG00000179477	0.304135	ENSG00000253651
ENSG00000075151	0.304134	ENSG00000137221
ENSG00000066136	0.304134	ENSG00000152332
ENSG00000075340	0.304134	ENSG00000157350
ENSG00000099256	0.304133	ENSG00000178538
ENSG00000155229	0.304132	ENSG00000167685
ENSG00000144824	0.304132	ENSG00000169105
ENSG00000150977	0.304132	ENSG00000170525
ENSG00000164091	0.304131	ENSG00000169851
ENSG00000010610	0.30413	ENSG00000140284
ENSG00000112655	0.30413	ENSG00000245534
ENSG00000090432	0.304129	ENSG00000221817
ENSG00000005483	0.304128	ENSG00000089685
ENSG00000125447	0.304128	ENSG00000132017
ENSG00000130305	0.304128	ENSG00000188761
ENSG00000111665	0.304127	ENSG00000175305
ENSG00000013619	0.304126	ENSG00000198270
ENSG00000115107	0.304126	ENSG00000205639
ENSG00000149476	0.304125	ENSG00000162852
ENSG00000126838	0.304124	ENSG00000170604
ENSG00000136383	0.304122	ENSG00000204613
ENSG00000175198	0.304121	ENSG00000211800
ENSG00000122692	0.304121	ENSG00000272767
ENSG00000091140	0.30412	ENSG00000180834
ENSG00000144026	0.30412	ENSG00000196329
ENSG00000096996	0.304119	ENSG00000260027
ENSG00000118507	0.304119	ENSG00000261371
ENSG00000128040	0.304117	ENSG00000157404
ENSG00000125746	0.304117	ENSG00000185324
ENSG00000223959	0.304117	ENSG00000254901
ENSG00000088826	0.304115	ENSG00000165434
ENSG00000135870	0.304115	ENSG00000180304
ENSG00000067606	0.304114	ENSG00000125835
ENSG00000010310	0.304114	ENSG00000158417
ENSG00000144791	0.304114	ENSG00000182372
ENSG00000074266	0.304113	ENSG00000278156
ENSG00000169359	0.304112	ENSG00000247498
ENSG00000160570	0.304112	ENSG00000278156
ENSG00000146670	0.304111	ENSG00000171241
ENSG00000088451	0.304111	ENSG00000186812
ENSG00000205045	0.304111	ENSG00000226321
ENSG00000141098	0.304109	ENSG00000162836
ENSG00000112312	0.304108	ENSG00000175155
ENSG00000126214	0.304105	ENSG00000187118
ENSG00000136383	0.304104	ENSG00000166405
ENSG00000134697	0.304104	ENSG00000243335
ENSG00000102393	0.304103	ENSG00000188283
ENSG00000137710	0.304102	ENSG00000165055
ENSG00000087903	0.304102	ENSG00000196923
ENSG00000132294	0.3041	ENSG00000216471
ENSG00000124228	0.304099	ENSG00000139174
ENSG00000184162	0.304099	ENSG00000264575
ENSG00000008441	0.304098	ENSG00000165434
ENSG00000134602	0.304095	ENSG00000135870
ENSG00000035862	0.304095	ENSG00000213160
ENSG00000180139	0.304095	ENSG00000224083
ENSG00000073578	0.304095	ENSG00000228915
ENSG00000139405	0.304093	ENSG00000155755
ENSG00000128617	0.304092	ENSG00000238711
ENSG00000231395	0.304092	ENSG00000242252
ENSG00000136478	0.304092	ENSG00000262874
ENSG00000198554	0.304092	ENSG00000269743
ENSG00000042286	0.304091	ENSG00000118276
ENSG00000112679	0.304091	ENSG00000147642
ENSG00000110911	0.304091	ENSG00000214517
ENSG00000128708	0.30409	ENSG00000196591
ENSG00000230071	0.30409	ENSG00000244405
ENSG00000185800	0.30409	ENSG00000253770
ENSG00000025770	0.304089	ENSG00000055044
ENSG00000149187	0.304088	ENSG00000185670
ENSG00000100304	0.304087	ENSG00000159082
ENSG00000160991	0.304086	ENSG00000163754
ENSG00000136932	0.304086	ENSG00000165233
ENSG00000139631	0.304085	ENSG00000197070
ENSG00000088881	0.304084	ENSG00000159618
ENSG00000126070	0.304084	ENSG00000259512
ENSG00000101935	0.304082	ENSG00000188175
ENSG00000105281	0.304082	ENSG00000215347
ENSG00000111725	0.304081	ENSG00000136153
ENSG00000186310	0.304081	ENSG00000188938
ENSG00000110880	0.304079	ENSG00000135119
ENSG00000171105	0.304079	ENSG00000277972
ENSG00000084764	0.304078	ENSG00000154144
ENSG00000113583	0.304077	ENSG00000175334
ENSG00000129465	0.304073	ENSG00000163565
ENSG00000105135	0.304073	ENSG00000167799
ENSG00000063169	0.304069	ENSG00000100104
ENSG00000163508	0.304069	ENSG00000181631
ENSG00000143507	0.304069	ENSG00000223959
ENSG00000168887	0.304069	ENSG00000226491
ENSG00000169439	0.304069	ENSG00000235750
ENSG00000150477	0.304067	ENSG00000151065
ENSG00000155189	0.304066	ENSG00000179295
ENSG00000161048	0.304065	ENSG00000161405
ENSG00000155256	0.304065	ENSG00000166704
ENSG00000072609	0.304064	ENSG00000125304
ENSG00000135916	0.304064	ENSG00000174442
ENSG00000061918	0.304064	ENSG00000236977
ENSG00000102098	0.304064	ENSG00000265491
ENSG00000129473	0.304062	ENSG00000176853
ENSG00000048028	0.304061	ENSG00000090006
ENSG00000050393	0.304061	ENSG00000163939
ENSG00000100504	0.304061	ENSG00000181652
ENSG00000109118	0.304061	ENSG00000227714
ENSG00000103489	0.30406	ENSG00000167642
ENSG00000067182	0.304059	ENSG00000074266
ENSG00000132530	0.304059	ENSG00000137628
ENSG00000184792	0.304058	ENSG00000189056
ENSG00000207008	0.304058	ENSG00000213626
ENSG00000137441	0.304057	ENSG00000150637
ENSG00000015171	0.304057	ENSG00000165675
ENSG00000076003	0.304057	ENSG00000198752
ENSG00000148468	0.304056	ENSG00000197622
ENSG00000128886	0.304056	ENSG00000211974
ENSG00000100298	0.304055	ENSG00000265491
ENSG00000130511	0.304053	ENSG00000134569
ENSG00000176182	0.304052	ENSG00000176444
ENSG00000110693	0.304051	ENSG00000205683
ENSG00000100095	0.30405	ENSG00000153179
ENSG00000151726	0.30405	ENSG00000179104
ENSG00000101193	0.304049	ENSG00000183354
ENSG00000007062	0.304048	ENSG00000105810
ENSG00000186951	0.304045	ENSG00000197465
ENSG00000136161	0.304044	ENSG00000163171
ENSG00000091436	0.304042	ENSG00000101265
ENSG00000100413	0.304042	ENSG00000127054
ENSG00000082512	0.304041	ENSG00000217527
ENSG00000108829	0.304039	ENSG00000109118
ENSG00000115760	0.304039	ENSG00000196455
ENSG00000131626	0.304038	ENSG00000176927
ENSG00000035862	0.304037	ENSG00000214761
ENSG00000111087	0.304036	ENSG00000117090
ENSG00000149930	0.304036	ENSG00000166159
ENSG00000100926	0.304036	ENSG00000198799
ENSG00000144868	0.304033	ENSG00000159445
ENSG00000042493	0.304032	ENSG00000153132
ENSG00000079246	0.30403	ENSG00000133835
ENSG00000138606	0.30403	ENSG00000240531
ENSG00000121749	0.30403	ENSG00000275111
ENSG00000157036	0.304028	ENSG00000157404
ENSG00000054654	0.304027	ENSG00000108370
ENSG00000103994	0.304027	ENSG00000112159
ENSG00000005483	0.304026	ENSG00000116747
ENSG00000138821	0.304026	ENSG00000187735
ENSG00000162517	0.304026	ENSG00000187961
ENSG00000134762	0.304026	ENSG00000253540
ENSG00000136738	0.304025	ENSG00000157625
ENSG00000023608	0.304025	ENSG00000186081
ENSG00000065615	0.304023	ENSG00000117505
ENSG00000105810	0.30402	ENSG00000143476
ENSG00000066405	0.304019	ENSG00000133805
ENSG00000134508	0.304018	ENSG00000172889
ENSG00000138722	0.304018	ENSG00000232125
ENSG00000201558	0.304018	ENSG00000274978
ENSG00000134531	0.304017	ENSG00000148634
ENSG00000164509	0.304016	ENSG00000204161
ENSG00000114346	0.304014	ENSG00000163507
ENSG00000172508	0.304013	ENSG00000196405
ENSG00000125257	0.304011	ENSG00000134460
ENSG00000138326	0.304011	ENSG00000168653
ENSG00000128159	0.30401	ENSG00000159167
ENSG00000058866	0.304009	ENSG00000178980
ENSG00000058335	0.304007	ENSG00000103264
ENSG00000115204	0.304007	ENSG00000118564
ENSG00000075240	0.304007	ENSG00000120709
ENSG00000102802	0.304007	ENSG00000185477
ENSG00000178700	0.304007	ENSG00000290444
ENSG00000134644	0.304006	ENSG00000165006
ENSG00000015133	0.304006	ENSG00000270647
ENSG00000154370	0.304005	ENSG00000196466
ENSG00000101901	0.304005	ENSG00000230946
ENSG00000105726	0.304004	ENSG00000160058
ENSG00000060558	0.304002	ENSG00000157653
ENSG00000142065	0.304002	ENSG00000188227
ENSG00000011426	0.304001	ENSG00000075218
ENSG00000136280	0.304001	ENSG00000197530
ENSG00000139899	0.304	ENSG00000145721
ENSG00000134884	0.304	ENSG00000164933
ENSG00000142197	0.304	ENSG00000170801
ENSG00000173214	0.304	ENSG00000224892
ENSG00000037757	0.303998	ENSG00000108515
ENSG00000135596	0.303996	ENSG00000196876
ENSG00000083844	0.303994	ENSG00000174130
ENSG00000163331	0.303993	ENSG00000167103
ENSG00000135269	0.303993	ENSG00000185591
ENSG00000112182	0.303992	ENSG00000223806
ENSG00000176595	0.303991	ENSG00000226067
ENSG00000107815	0.30399	ENSG00000214717
ENSG00000211788	0.303989	ENSG00000211795
ENSG00000100433	0.303988	ENSG00000104290
ENSG00000164985	0.303987	ENSG00000172409
ENSG00000198835	0.303987	ENSG00000242252
ENSG00000134255	0.303986	ENSG00000180626
ENSG00000173080	0.303986	ENSG00000205929
ENSG00000130005	0.303986	ENSG00000264169
ENSG00000219249	0.303985	ENSG00000226632
ENSG00000104689	0.303982	ENSG00000153495
ENSG00000177463	0.303982	ENSG00000184863
ENSG00000116663	0.303981	ENSG00000163565
ENSG00000113456	0.303981	ENSG00000169718
ENSG00000141873	0.303981	ENSG00000196705
ENSG00000066855	0.303981	ENSG00000213409
ENSG00000114737	0.303979	ENSG00000154274
ENSG00000185864	0.303979	ENSG00000252481
ENSG00000143847	0.303978	ENSG00000259823
ENSG00000113532	0.303977	ENSG00000227124
ENSG00000152700	0.303976	ENSG00000165684
ENSG00000137343	0.303976	ENSG00000204248
ENSG00000003509	0.303975	ENSG00000184743
ENSG00000106780	0.303975	ENSG00000197006
ENSG00000103978	0.303974	ENSG00000167258
ENSG00000105246	0.303973	ENSG00000139174
ENSG00000155755	0.303973	ENSG00000174442
ENSG00000054392	0.303972	ENSG00000136383
ENSG00000066735	0.303972	ENSG00000180354
ENSG00000100077	0.30397	ENSG00000151726
ENSG00000116685	0.303969	ENSG00000161021
ENSG00000101350	0.303967	ENSG00000105136
ENSG00000077935	0.303966	ENSG00000131584
ENSG00000113456	0.303966	ENSG00000160131
ENSG00000086289	0.303964	ENSG00000213619
ENSG00000167363	0.303963	ENSG00000171055
ENSG00000197150	0.303963	ENSG00000270959
ENSG00000118849	0.303962	ENSG00000141527
ENSG00000038382	0.303962	ENSG00000198815
ENSG00000139687	0.303961	ENSG00000229659
ENSG00000071242	0.303959	ENSG00000086717
ENSG00000115415	0.303958	ENSG00000173193
ENSG00000099954	0.303958	ENSG00000175097
ENSG00000148229	0.303958	ENSG00000182541
ENSG00000038382	0.303958	ENSG00000260916
ENSG00000127325	0.303956	ENSG00000173198
ENSG00000214851	0.303956	ENSG00000245534
ENSG00000107789	0.303955	ENSG00000119537
ENSG00000125454	0.303955	ENSG00000204603
ENSG00000213160	0.303955	ENSG00000232931
ENSG00000143355	0.303954	ENSG00000155592
ENSG00000170310	0.303954	ENSG00000196704
ENSG00000162757	0.303952	ENSG00000229948
ENSG00000150455	0.303951	ENSG00000161653
ENSG00000116095	0.303951	ENSG00000185359
ENSG00000066557	0.303951	ENSG00000197223
ENSG00000100083	0.303951	ENSG00000207554
ENSG00000101367	0.303949	ENSG00000128590
ENSG00000225972	0.303949	ENSG00000232177
ENSG00000083845	0.303947	ENSG00000089009
ENSG00000010818	0.303946	ENSG00000162415
ENSG00000186814	0.303946	ENSG00000266075
ENSG00000118579	0.303944	ENSG00000197616
ENSG00000108515	0.303944	ENSG00000198026
ENSG00000080947	0.303943	ENSG00000160097
ENSG00000147912	0.303942	ENSG00000236349
ENSG00000126088	0.303941	ENSG00000196549
ENSG00000100207	0.30394	ENSG00000173698
ENSG00000197182	0.30394	ENSG00000218996
ENSG00000167889	0.303939	ENSG00000186710
ENSG00000148341	0.303937	ENSG00000183111
ENSG00000173894	0.303937	ENSG00000213160
ENSG00000051180	0.303936	ENSG00000146192
ENSG00000107864	0.303936	ENSG00000267123
ENSG00000100380	0.303935	ENSG00000123810
ENSG00000158850	0.303935	ENSG00000186812
ENSG00000149131	0.303935	ENSG00000187608
ENSG00000180354	0.303934	ENSG00000196411
ENSG00000124228	0.303932	ENSG00000125484
ENSG00000137876	0.303932	ENSG00000198026
ENSG00000170234	0.303932	ENSG00000205559
ENSG00000077044	0.30393	ENSG00000114446
ENSG00000153391	0.30393	ENSG00000158769
ENSG00000108829	0.30393	ENSG00000231340
ENSG00000236804	0.303928	ENSG00000252414
ENSG00000010610	0.303927	ENSG00000113657
ENSG00000144231	0.303927	ENSG00000182796
ENSG00000023171	0.303925	ENSG00000180891
ENSG00000007264	0.303922	ENSG00000159267
ENSG00000055332	0.303921	ENSG00000132530
ENSG00000077147	0.303921	ENSG00000163950
ENSG00000115808	0.303921	ENSG00000164808
ENSG00000006016	0.303921	ENSG00000231154
ENSG00000116857	0.303921	ENSG00000255776
ENSG00000081019	0.30392	ENSG00000103264
ENSG00000071575	0.30392	ENSG00000119396
ENSG00000105877	0.30392	ENSG00000136011
ENSG00000187621	0.30392	ENSG00000188677
ENSG00000135916	0.303919	ENSG00000166535
ENSG00000007062	0.303918	ENSG00000149534
ENSG00000120694	0.303918	ENSG00000172123
ENSG00000115084	0.303918	ENSG00000198146
ENSG00000174600	0.303917	ENSG00000187118
ENSG00000232931	0.303915	ENSG00000262874
ENSG00000102908	0.303914	ENSG00000170873
ENSG00000138606	0.303913	ENSG00000175899
ENSG00000178585	0.303912	ENSG00000253770
ENSG00000138246	0.303911	ENSG00000236675
ENSG00000149516	0.30391	ENSG00000163297
ENSG00000186575	0.30391	ENSG00000200732
ENSG00000126070	0.303908	ENSG00000236017
ENSG00000124198	0.303907	ENSG00000170396
ENSG00000135069	0.303907	ENSG00000180189
ENSG00000114978	0.303906	ENSG00000139826
ENSG00000135114	0.303904	ENSG00000149131
ENSG00000125304	0.303902	ENSG00000134884
ENSG00000128016	0.303902	ENSG00000146776
ENSG00000119396	0.303899	ENSG00000120253
ENSG00000111339	0.303899	ENSG00000149150
ENSG00000111275	0.303899	ENSG00000183570
ENSG00000165476	0.303899	ENSG00000231340
ENSG00000116903	0.303898	ENSG00000131149
ENSG00000116199	0.303898	ENSG00000135776
ENSG00000165458	0.303897	ENSG00000276961
ENSG00000164707	0.303896	ENSG00000174442
ENSG00000046653	0.303895	ENSG00000171940
ENSG00000100298	0.303894	ENSG00000111640
ENSG00000143858	0.303894	ENSG00000229659
ENSG00000009790	0.303893	ENSG00000145390
ENSG00000088205	0.303893	ENSG00000196329
ENSG00000141503	0.303893	ENSG00000197283
ENSG00000184047	0.303893	ENSG00000204070
ENSG00000111837	0.303892	ENSG00000255776
ENSG00000160654	0.303891	ENSG00000165288
ENSG00000159167	0.30389	ENSG00000166963
ENSG00000145860	0.30389	ENSG00000273820
ENSG00000082153	0.303889	ENSG00000171365
ENSG00000100299	0.303888	ENSG00000134884
ENSG00000013306	0.303887	ENSG00000115107
ENSG00000102763	0.303887	ENSG00000170921
ENSG00000100379	0.303886	ENSG00000170962
ENSG00000153207	0.303885	ENSG00000160570
ENSG00000233609	0.303885	ENSG00000236790
ENSG00000134086	0.303884	ENSG00000138674
ENSG00000133422	0.303884	ENSG00000204366
ENSG00000159082	0.303881	ENSG00000167716
ENSG00000100083	0.303881	ENSG00000228218
ENSG00000108021	0.30388	ENSG00000147403
ENSG00000162804	0.30388	ENSG00000241230
ENSG00000136436	0.303879	ENSG00000139737
ENSG00000100889	0.303877	ENSG00000162946
ENSG00000100764	0.303876	ENSG00000161509
ENSG00000115896	0.303874	ENSG00000136950
ENSG00000110696	0.303874	ENSG00000175414
ENSG00000164291	0.303872	ENSG00000180773
ENSG00000116580	0.303872	ENSG00000251562
ENSG00000205056	0.303872	ENSG00000255760
ENSG00000105370	0.303871	ENSG00000143643
ENSG00000099797	0.30387	ENSG00000150593
ENSG00000166016	0.303869	ENSG00000174010
ENSG00000069329	0.303869	ENSG00000255837
ENSG00000153234	0.303868	ENSG00000258571
ENSG00000089157	0.303867	ENSG00000126838
ENSG00000037042	0.303867	ENSG00000185761
ENSG00000121895	0.303866	ENSG00000167637
ENSG00000132635	0.303865	ENSG00000148841
ENSG00000101266	0.303864	ENSG00000215769
ENSG00000099949	0.303862	ENSG00000122515
ENSG00000122861	0.303861	ENSG00000187118
ENSG00000239351	0.303861	ENSG00000258485
ENSG00000058668	0.30386	ENSG00000073350
ENSG00000060558	0.30386	ENSG00000159167
ENSG00000170385	0.303859	ENSG00000241570
ENSG00000110768	0.303858	ENSG00000197122
ENSG00000030419	0.303858	ENSG00000213928
ENSG00000008128	0.303857	ENSG00000100285
ENSG00000101193	0.303857	ENSG00000158715
ENSG00000106462	0.303854	ENSG00000160957
ENSG00000142178	0.303854	ENSG00000165323
ENSG00000121749	0.303854	ENSG00000169439
ENSG00000143947	0.303854	ENSG00000213409
ENSG00000214226	0.303851	ENSG00000270959
ENSG00000152223	0.303847	ENSG00000205929
ENSG00000178585	0.303847	ENSG00000213658
ENSG00000126215	0.303846	ENSG00000185522
ENSG00000015532	0.303846	ENSG00000280721
ENSG00000136044	0.303845	ENSG00000249850
ENSG00000104324	0.303844	ENSG00000230590
ENSG00000131043	0.303843	ENSG00000174010
ENSG00000159167	0.303843	ENSG00000213930
ENSG00000065526	0.303842	ENSG00000118855
ENSG00000101017	0.303841	ENSG00000132704
ENSG00000141425	0.303841	ENSG00000240373
ENSG00000158050	0.30384	ENSG00000173846
ENSG00000063169	0.303839	ENSG00000138002
ENSG00000167261	0.303838	ENSG00000226419
ENSG00000105370	0.303838	ENSG00000254901
ENSG00000085733	0.303837	ENSG00000206530
ENSG00000100298	0.303836	ENSG00000147168
ENSG00000066279	0.303835	ENSG00000158158
ENSG00000134884	0.303835	ENSG00000215018
ENSG00000124209	0.303832	ENSG00000177873
ENSG00000078403	0.303832	ENSG00000177889
ENSG00000101966	0.303831	ENSG00000204390
ENSG00000105483	0.30383	ENSG00000136048
ENSG00000180189	0.30383	ENSG00000206650
ENSG00000127804	0.303829	ENSG00000139154
ENSG00000175265	0.303828	ENSG00000198417
ENSG00000104689	0.303827	ENSG00000117461
ENSG00000070423	0.303827	ENSG00000135365
ENSG00000141429	0.303827	ENSG00000227201
ENSG00000137767	0.303826	ENSG00000253119
ENSG00000009954	0.303825	ENSG00000099942
ENSG00000087253	0.303824	ENSG00000173715
ENSG00000170430	0.303824	ENSG00000196081
ENSG00000085840	0.303823	ENSG00000110104
ENSG00000001631	0.303823	ENSG00000274020
ENSG00000101391	0.303822	ENSG00000125846
ENSG00000168101	0.303822	ENSG00000175787
ENSG00000136280	0.303819	ENSG00000173442
ENSG00000103472	0.303818	ENSG00000200732
ENSG00000175106	0.303818	ENSG00000236017
ENSG00000166920	0.303817	ENSG00000236051
ENSG00000065518	0.303816	ENSG00000138668
ENSG00000109943	0.303815	ENSG00000213809
ENSG00000145335	0.303813	ENSG00000171914
ENSG00000185905	0.303813	ENSG00000197111
ENSG00000126838	0.303813	ENSG00000270379
ENSG00000174442	0.303811	ENSG00000184900
ENSG00000176209	0.303811	ENSG00000185608
ENSG00000175073	0.30381	ENSG00000196865
ENSG00000074266	0.303807	ENSG00000118503
ENSG00000128294	0.303805	ENSG00000141696
ENSG00000100938	0.303801	ENSG00000108439
ENSG00000058866	0.3038	ENSG00000244509
ENSG00000167395	0.303799	ENSG00000179922
ENSG00000115107	0.303799	ENSG00000188672
ENSG00000134627	0.303798	ENSG00000155966
ENSG00000142583	0.303795	ENSG00000154359
ENSG00000008441	0.303794	ENSG00000133069
ENSG00000006530	0.303794	ENSG00000149260
ENSG00000130348	0.303794	ENSG00000196549
ENSG00000170312	0.303791	ENSG00000170540
ENSG00000175591	0.303791	ENSG00000189190
ENSG00000227201	0.303791	ENSG00000243335
ENSG00000082512	0.303789	ENSG00000174715
ENSG00000067066	0.303787	ENSG00000124098
ENSG00000142065	0.303787	ENSG00000183475
ENSG00000145041	0.303786	ENSG00000169641
ENSG00000171105	0.303786	ENSG00000197111
ENSG00000053372	0.303786	ENSG00000205903
ENSG00000175197	0.303784	ENSG00000214727
ENSG00000048140	0.303783	ENSG00000145757
ENSG00000114739	0.303783	ENSG00000154263
ENSG00000121895	0.303783	ENSG00000167895
ENSG00000165512	0.303783	ENSG00000169105
ENSG00000104936	0.303783	ENSG00000245849
ENSG00000090565	0.303782	ENSG00000167984
ENSG00000173011	0.303782	ENSG00000232931
ENSG00000156427	0.30378	ENSG00000266472
ENSG00000110057	0.303779	ENSG00000137959
ENSG00000110721	0.303779	ENSG00000189144
ENSG00000164086	0.303777	ENSG00000178700
ENSG00000102908	0.303776	ENSG00000172766
ENSG00000126062	0.303776	ENSG00000196235
ENSG00000109193	0.303774	ENSG00000146809
ENSG00000108509	0.303774	ENSG00000182903
ENSG00000117394	0.303773	ENSG00000137460
ENSG00000170989	0.303772	ENSG00000171488
ENSG00000103051	0.303772	ENSG00000206530
ENSG00000149480	0.303771	ENSG00000151835
ENSG00000101391	0.303769	ENSG00000186409
ENSG00000214309	0.303769	ENSG00000260231
ENSG00000121895	0.303768	ENSG00000162757
ENSG00000144026	0.303766	ENSG00000198752
ENSG00000080815	0.303764	ENSG00000110721
ENSG00000112079	0.303764	ENSG00000148634
ENSG00000075089	0.303764	ENSG00000269293
ENSG00000155229	0.303763	ENSG00000172007
ENSG00000215417	0.303763	ENSG00000235437
ENSG00000198618	0.303762	ENSG00000220842
ENSG00000110435	0.303761	ENSG00000131373
ENSG00000136720	0.303761	ENSG00000197993
ENSG00000119917	0.303759	ENSG00000177989
ENSG00000005486	0.303757	ENSG00000183808
ENSG00000141873	0.303756	ENSG00000197483
ENSG00000184743	0.303756	ENSG00000198026
ENSG00000109323	0.303755	ENSG00000131797
ENSG00000132635	0.303755	ENSG00000158473
ENSG00000167363	0.303755	ENSG00000181523
ENSG00000109339	0.303755	ENSG00000189144
ENSG00000114480	0.303754	ENSG00000138246
ENSG00000064201	0.303753	ENSG00000159917
ENSG00000166669	0.303753	ENSG00000168234
ENSG00000151491	0.303751	ENSG00000197530
ENSG00000172771	0.303751	ENSG00000232757
ENSG00000158859	0.30375	ENSG00000186806
ENSG00000006576	0.303749	ENSG00000166068
ENSG00000219507	0.303749	ENSG00000233278
ENSG00000082996	0.303748	ENSG00000133028
ENSG00000100379	0.303748	ENSG00000179348
ENSG00000019991	0.303745	ENSG00000166401
ENSG00000102935	0.303745	ENSG00000171724
ENSG00000136982	0.303744	ENSG00000152455
ENSG00000151287	0.303744	ENSG00000165501
ENSG00000102098	0.303744	ENSG00000169957
ENSG00000082512	0.303743	ENSG00000179361
ENSG00000111725	0.303743	ENSG00000231587
ENSG00000103404	0.303743	ENSG00000235173
ENSG00000110400	0.303742	ENSG00000133740
ENSG00000008394	0.303742	ENSG00000183496
ENSG00000145012	0.303741	ENSG00000196704
ENSG00000137563	0.303738	ENSG00000161682
ENSG00000174953	0.303738	ENSG00000236388
ENSG00000135387	0.303735	ENSG00000166508
ENSG00000120526	0.303733	ENSG00000166337
ENSG00000080819	0.303733	ENSG00000197465
ENSG00000118276	0.303732	ENSG00000139083
ENSG00000100139	0.303732	ENSG00000180189
ENSG00000162757	0.303731	ENSG00000173276
ENSG00000150045	0.303731	ENSG00000196704
ENSG00000178694	0.30373	ENSG00000214727
ENSG00000102221	0.303728	ENSG00000110841
ENSG00000127914	0.303726	ENSG00000174243
ENSG00000103241	0.303725	ENSG00000109107
ENSG00000026036	0.303724	ENSG00000144868
ENSG00000140090	0.303724	ENSG00000180626
ENSG00000114737	0.303724	ENSG00000245148
ENSG00000244486	0.303724	ENSG00000275111
ENSG00000136810	0.303723	ENSG00000172301
ENSG00000136280	0.303723	ENSG00000185477
ENSG00000119844	0.303721	ENSG00000132334
ENSG00000048740	0.303721	ENSG00000264169
ENSG00000129116	0.30372	ENSG00000277258
ENSG00000143416	0.303719	ENSG00000196914
ENSG00000100298	0.303717	ENSG00000154451
ENSG00000135083	0.303716	ENSG00000162062
ENSG00000110713	0.303713	ENSG00000146281
ENSG00000172201	0.303713	ENSG00000245164
ENSG00000120438	0.303711	ENSG00000177602
ENSG00000116584	0.303711	ENSG00000249532
ENSG00000120458	0.30371	ENSG00000155592
ENSG00000197283	0.30371	ENSG00000231587
ENSG00000142513	0.303709	ENSG00000234925
ENSG00000105447	0.303706	ENSG00000173786
ENSG00000254004	0.303705	ENSG00000257315
ENSG00000000971	0.303704	ENSG00000173894
ENSG00000179104	0.303703	ENSG00000215788
ENSG00000086730	0.303703	ENSG00000255776
ENSG00000137871	0.303699	ENSG00000157388
ENSG00000185031	0.303699	ENSG00000232757
ENSG00000079150	0.303698	ENSG00000107815
ENSG00000171612	0.303698	ENSG00000186603
ENSG00000125398	0.303698	ENSG00000232593
ENSG00000101557	0.303698	ENSG00000256269
ENSG00000100346	0.303697	ENSG00000162367
ENSG00000122432	0.303696	ENSG00000167207
ENSG00000126214	0.303695	ENSG00000126261
ENSG00000183092	0.303693	ENSG00000188313
ENSG00000196968	0.303693	ENSG00000197182
ENSG00000116095	0.303693	ENSG00000214998
ENSG00000086598	0.303692	ENSG00000130935
ENSG00000131473	0.303692	ENSG00000177556
ENSG00000168135	0.303691	ENSG00000174483
ENSG00000122417	0.303691	ENSG00000205045
ENSG00000046604	0.303689	ENSG00000060558
ENSG00000156136	0.303689	ENSG00000215018
ENSG00000150687	0.303688	ENSG00000269743
ENSG00000141664	0.303687	ENSG00000157601
ENSG00000131473	0.303686	ENSG00000230593
ENSG00000049759	0.303684	ENSG00000186951
ENSG00000100351	0.303683	ENSG00000188385
ENSG00000156471	0.303682	ENSG00000171105
ENSG00000102802	0.303681	ENSG00000108509
ENSG00000177830	0.303681	ENSG00000178951
ENSG00000115295	0.303679	ENSG00000189350
ENSG00000017483	0.303678	ENSG00000111339
ENSG00000162521	0.303678	ENSG00000272333
ENSG00000008128	0.303677	ENSG00000080845
ENSG00000122126	0.303677	ENSG00000159374
ENSG00000146802	0.303677	ENSG00000167113
ENSG00000151612	0.303676	ENSG00000179104
ENSG00000101350	0.303673	ENSG00000164715
ENSG00000130559	0.303673	ENSG00000235284
ENSG00000101126	0.30367	ENSG00000101191
ENSG00000109536	0.30367	ENSG00000115008
ENSG00000110696	0.303668	ENSG00000152932
ENSG00000113721	0.303668	ENSG00000205336
ENSG00000081019	0.303667	ENSG00000148468
ENSG00000115539	0.303666	ENSG00000217643
ENSG00000080546	0.303664	ENSG00000090054
ENSG00000101966	0.303664	ENSG00000148468
ENSG00000072609	0.303664	ENSG00000175782
ENSG00000095066	0.303663	ENSG00000164877
ENSG00000067992	0.303663	ENSG00000236675
ENSG00000183878	0.303663	ENSG00000280969
ENSG00000101577	0.303662	ENSG00000131374
ENSG00000100652	0.303662	ENSG00000225697
ENSG00000129675	0.30366	ENSG00000164707
ENSG00000133773	0.30366	ENSG00000165355
ENSG00000100284	0.303659	ENSG00000122390
ENSG00000138606	0.303659	ENSG00000170558
ENSG00000162636	0.303659	ENSG00000175711
ENSG00000062725	0.303658	ENSG00000153207
ENSG00000127804	0.303657	ENSG00000275066
ENSG00000122641	0.303656	ENSG00000165572
ENSG00000132773	0.303656	ENSG00000174442
ENSG00000136854	0.303655	ENSG00000136950
ENSG00000142330	0.303655	ENSG00000179598
ENSG00000157741	0.303654	ENSG00000259073
ENSG00000073350	0.303653	ENSG00000102098
ENSG00000101966	0.303653	ENSG00000135870
ENSG00000115159	0.303652	ENSG00000140284
ENSG00000127564	0.303651	ENSG00000156970
ENSG00000135776	0.303651	ENSG00000187621
ENSG00000115687	0.303649	ENSG00000128335
ENSG00000048028	0.303649	ENSG00000132879
ENSG00000102287	0.303649	ENSG00000173080
ENSG00000081019	0.303649	ENSG00000183208
ENSG00000180626	0.303649	ENSG00000229994
ENSG00000110274	0.303648	ENSG00000183354
ENSG00000170458	0.303648	ENSG00000257017
ENSG00000000971	0.303646	ENSG00000067840
ENSG00000049239	0.303646	ENSG00000258730
ENSG00000119396	0.303644	ENSG00000143156
ENSG00000099282	0.303644	ENSG00000163781
ENSG00000122025	0.303643	ENSG00000173715
ENSG00000114857	0.303642	ENSG00000147576
ENSG00000172824	0.303642	ENSG00000274020
ENSG00000176994	0.303641	ENSG00000247627
ENSG00000163092	0.303638	ENSG00000171611
ENSG00000166266	0.303638	ENSG00000239483
ENSG00000181418	0.303637	ENSG00000188807
ENSG00000155959	0.303636	ENSG00000184863
ENSG00000196531	0.303635	ENSG00000265681
ENSG00000120438	0.303634	ENSG00000174943
ENSG00000167840	0.303633	ENSG00000235750
ENSG00000007264	0.303632	ENSG00000115085
ENSG00000127152	0.303632	ENSG00000235090
ENSG00000116260	0.303631	ENSG00000196814
ENSG00000072135	0.303627	ENSG00000129675
ENSG00000142089	0.303627	ENSG00000174482
ENSG00000089472	0.303625	ENSG00000171813
ENSG00000125257	0.303624	ENSG00000196914
ENSG00000118855	0.303624	ENSG00000205755
ENSG00000135424	0.303624	ENSG00000215769
ENSG00000126458	0.303623	ENSG00000162739
ENSG00000142867	0.303623	ENSG00000270379
ENSG00000023734	0.303622	ENSG00000168813
ENSG00000068438	0.30362	ENSG00000185115
ENSG00000083635	0.30362	ENSG00000234420
ENSG00000167524	0.303618	ENSG00000182162
ENSG00000167182	0.303617	ENSG00000254726
ENSG00000132334	0.303615	ENSG00000205755
ENSG00000100413	0.303614	ENSG00000106333
ENSG00000109846	0.303614	ENSG00000196666
ENSG00000149131	0.303613	ENSG00000183486
ENSG00000135898	0.303612	ENSG00000159588
ENSG00000142686	0.303612	ENSG00000179409
ENSG00000183570	0.303611	ENSG00000204653
ENSG00000119203	0.303611	ENSG00000234925
ENSG00000124181	0.30361	ENSG00000159110
ENSG00000104731	0.30361	ENSG00000205336
ENSG00000105135	0.303609	ENSG00000131165
ENSG00000151726	0.303609	ENSG00000169599
ENSG00000226632	0.303608	ENSG00000241230
ENSG00000080503	0.303607	ENSG00000147889
ENSG00000115421	0.303607	ENSG00000163171
ENSG00000167261	0.303607	ENSG00000198466
ENSG00000160741	0.303607	ENSG00000273142
ENSG00000130413	0.303606	ENSG00000169398
ENSG00000157833	0.303606	ENSG00000206120
ENSG00000165156	0.303606	ENSG00000226479
ENSG00000054523	0.303605	ENSG00000153443
ENSG00000116128	0.303604	ENSG00000130856
ENSG00000119383	0.303603	ENSG00000204410
ENSG00000174483	0.303602	ENSG00000180610
ENSG00000180304	0.303602	ENSG00000243335
ENSG00000225094	0.303602	ENSG00000267278
ENSG00000128602	0.3036	ENSG00000154146
ENSG00000168135	0.3036	ENSG00000171115
ENSG00000133422	0.303598	ENSG00000196313
ENSG00000025039	0.303598	ENSG00000270069
ENSG00000124181	0.303596	ENSG00000182372
ENSG00000103227	0.303591	ENSG00000183495
ENSG00000143753	0.303588	ENSG00000143815
ENSG00000151116	0.303588	ENSG00000226479
ENSG00000066405	0.303586	ENSG00000255587
ENSG00000137310	0.303584	ENSG00000187950
ENSG00000122691	0.303584	ENSG00000230184
ENSG00000096872	0.303583	ENSG00000124155
ENSG00000110934	0.303582	ENSG00000123119
ENSG00000046651	0.303582	ENSG00000167685
ENSG00000008226	0.303581	ENSG00000129250
ENSG00000132773	0.303579	ENSG00000261126
ENSG00000142544	0.303576	ENSG00000146005
ENSG00000164086	0.303576	ENSG00000185591
ENSG00000171115	0.303575	ENSG00000213203
ENSG00000005486	0.303574	ENSG00000173545
ENSG00000175155	0.303574	ENSG00000184465
ENSG00000111640	0.303573	ENSG00000132424
ENSG00000185477	0.303573	ENSG00000233609
ENSG00000099337	0.303571	ENSG00000126062
ENSG00000005513	0.30357	ENSG00000137193
ENSG00000116984	0.30357	ENSG00000237361
ENSG00000106479	0.303569	ENSG00000143476
ENSG00000164292	0.303569	ENSG00000197818
ENSG00000138606	0.303569	ENSG00000230590
ENSG00000112079	0.303568	ENSG00000146809
ENSG00000119326	0.303568	ENSG00000155189
ENSG00000109861	0.303568	ENSG00000197249
ENSG00000119326	0.303567	ENSG00000159445
ENSG00000131023	0.303566	ENSG00000138135
ENSG00000138193	0.303564	ENSG00000239483
ENSG00000153291	0.303563	ENSG00000174469
ENSG00000115758	0.303562	ENSG00000124767
ENSG00000065029	0.303562	ENSG00000185359
ENSG00000174444	0.303562	ENSG00000197471
ENSG00000086730	0.30356	ENSG00000214717
ENSG00000156381	0.30356	ENSG00000256269
ENSG00000154114	0.303559	ENSG00000158578
ENSG00000213003	0.303558	ENSG00000235777
ENSG00000079974	0.303556	ENSG00000102098
ENSG00000102312	0.303556	ENSG00000138867
ENSG00000136738	0.303554	ENSG00000160584
ENSG00000113300	0.303554	ENSG00000162999
ENSG00000113595	0.303554	ENSG00000174021
ENSG00000081665	0.303553	ENSG00000115421
ENSG00000164220	0.303553	ENSG00000188822
ENSG00000124091	0.303553	ENSG00000248487
ENSG00000134531	0.303551	ENSG00000220494
ENSG00000164109	0.303549	ENSG00000167325
ENSG00000074266	0.303548	ENSG00000163874
ENSG00000067066	0.303548	ENSG00000206177
ENSG00000174442	0.303547	ENSG00000213190
ENSG00000056586	0.303546	ENSG00000142065
ENSG00000185189	0.303546	ENSG00000188167
ENSG00000091181	0.303546	ENSG00000206650
ENSG00000144724	0.303545	ENSG00000145743
ENSG00000006576	0.303545	ENSG00000166578
ENSG00000035862	0.303541	ENSG00000110713
ENSG00000105136	0.303539	ENSG00000145860
ENSG00000103264	0.303538	ENSG00000160803
ENSG00000128482	0.303537	ENSG00000170160
ENSG00000100784	0.303535	ENSG00000125398
ENSG00000100442	0.303534	ENSG00000164332
ENSG00000175899	0.303534	ENSG00000235740
ENSG00000170340	0.303533	ENSG00000234420
ENSG00000230789	0.303531	ENSG00000232487
ENSG00000102908	0.303527	ENSG00000116473
ENSG00000116237	0.303526	ENSG00000116580
ENSG00000142065	0.303526	ENSG00000220867
ENSG00000135899	0.303525	ENSG00000137200
ENSG00000082805	0.303525	ENSG00000162607
ENSG00000104177	0.303525	ENSG00000184481
ENSG00000171522	0.303524	ENSG00000173320
ENSG00000198826	0.303524	ENSG00000261377
ENSG00000173171	0.303523	ENSG00000173391
ENSG00000109805	0.303522	ENSG00000120334
ENSG00000005022	0.303521	ENSG00000080845
ENSG00000049449	0.303521	ENSG00000122515
ENSG00000103326	0.303521	ENSG00000159674
ENSG00000214998	0.303521	ENSG00000234619
ENSG00000165685	0.303518	ENSG00000226688
ENSG00000070413	0.303518	ENSG00000232112
ENSG00000135698	0.303517	ENSG00000145365
ENSG00000122694	0.303516	ENSG00000180549
ENSG00000055044	0.303515	ENSG00000165006
ENSG00000089157	0.303514	ENSG00000119866
ENSG00000137145	0.303514	ENSG00000143494
ENSG00000142669	0.303513	ENSG00000198892
ENSG00000076242	0.303513	ENSG00000275111
ENSG00000137547	0.303512	ENSG00000171462
ENSG00000035862	0.303512	ENSG00000197150
ENSG00000164406	0.303512	ENSG00000266904
ENSG00000152380	0.303511	ENSG00000197321
ENSG00000086200	0.30351	ENSG00000117399
ENSG00000183813	0.30351	ENSG00000226057
ENSG00000105810	0.303509	ENSG00000149534
ENSG00000141873	0.303508	ENSG00000146809
ENSG00000177054	0.303508	ENSG00000235802
ENSG00000157259	0.303507	ENSG00000175294
ENSG00000126088	0.303506	ENSG00000171914
ENSG00000169439	0.303506	ENSG00000249348
ENSG00000109684	0.303504	ENSG00000156427
ENSG00000124226	0.303503	ENSG00000156162
ENSG00000106246	0.303503	ENSG00000228069
ENSG00000117505	0.303502	ENSG00000141429
ENSG00000087470	0.303501	ENSG00000107651
ENSG00000071859	0.303501	ENSG00000177613
ENSG00000073331	0.303501	ENSG00000235865
ENSG00000075461	0.3035	ENSG00000148426
ENSG00000054598	0.303498	ENSG00000124507
ENSG00000130511	0.303498	ENSG00000145012
ENSG00000132341	0.303498	ENSG00000211460
ENSG00000082512	0.303497	ENSG00000170525
ENSG00000140299	0.303496	ENSG00000143653
ENSG00000049239	0.303495	ENSG00000165757
ENSG00000095777	0.303492	ENSG00000144218
ENSG00000163564	0.303491	ENSG00000233609
ENSG00000153207	0.303489	ENSG00000241429
ENSG00000064601	0.303489	ENSG00000254901
ENSG00000141759	0.303488	ENSG00000169895
ENSG00000152253	0.303488	ENSG00000198791
ENSG00000122068	0.303487	ENSG00000125457
ENSG00000149930	0.303486	ENSG00000150510
ENSG00000181804	0.303486	ENSG00000183688
ENSG00000167994	0.303486	ENSG00000187621
ENSG00000013364	0.303485	ENSG00000135090
ENSG00000164040	0.303485	ENSG00000171681
ENSG00000146809	0.303485	ENSG00000186812
ENSG00000071575	0.303484	ENSG00000110066
ENSG00000090054	0.303483	ENSG00000136478
ENSG00000125746	0.303483	ENSG00000168256
ENSG00000007312	0.30348	ENSG00000117016
ENSG00000126581	0.30348	ENSG00000136522
ENSG00000146112	0.303476	ENSG00000151414
ENSG00000121274	0.303476	ENSG00000163171
ENSG00000100197	0.303474	ENSG00000130726
ENSG00000131016	0.303474	ENSG00000187621
ENSG00000118520	0.303473	ENSG00000168071
ENSG00000008324	0.303472	ENSG00000110958
ENSG00000063169	0.303472	ENSG00000147854
ENSG00000124209	0.303471	ENSG00000239483
ENSG00000148187	0.30347	ENSG00000198231
ENSG00000010610	0.30347	ENSG00000201086
ENSG00000162746	0.303469	ENSG00000170946
ENSG00000074047	0.303468	ENSG00000168883
ENSG00000148339	0.303467	ENSG00000240723
ENSG00000130255	0.303466	ENSG00000142676
ENSG00000102245	0.303466	ENSG00000249348
ENSG00000128311	0.303465	ENSG00000155792
ENSG00000131043	0.303465	ENSG00000183496
ENSG00000132635	0.303464	ENSG00000147576
ENSG00000117461	0.303464	ENSG00000224975
ENSG00000164483	0.303463	ENSG00000169957
ENSG00000174059	0.303462	ENSG00000229692
ENSG00000163331	0.30346	ENSG00000203650
ENSG00000186603	0.30346	ENSG00000213918
ENSG00000213137	0.30346	ENSG00000229894
ENSG00000144824	0.303458	ENSG00000151491
ENSG00000152061	0.303458	ENSG00000173726
ENSG00000163807	0.303457	ENSG00000167987
ENSG00000167964	0.303457	ENSG00000213904
ENSG00000015133	0.303457	ENSG00000270379
ENSG00000072609	0.303456	ENSG00000124574
ENSG00000069667	0.303455	ENSG00000175899
ENSG00000183475	0.303453	ENSG00000206650
ENSG00000009790	0.303452	ENSG00000103064
ENSG00000073111	0.303451	ENSG00000132646
ENSG00000173715	0.303451	ENSG00000196233
ENSG00000085733	0.303449	ENSG00000129467
ENSG00000232564	0.303449	ENSG00000248415
ENSG00000033100	0.303447	ENSG00000115935
ENSG00000104081	0.303446	ENSG00000105866
ENSG00000180855	0.303446	ENSG00000249047
ENSG00000111837	0.303445	ENSG00000125398
ENSG00000005022	0.303445	ENSG00000171105
ENSG00000182809	0.303445	ENSG00000240382
ENSG00000112511	0.303444	ENSG00000223336
ENSG00000070413	0.303444	ENSG00000272419
ENSG00000126351	0.303442	ENSG00000168137
ENSG00000113384	0.303441	ENSG00000167524
ENSG00000102034	0.30344	ENSG00000109917
ENSG00000005483	0.30344	ENSG00000165684
ENSG00000130821	0.303435	ENSG00000162367
ENSG00000180769	0.303435	ENSG00000258730
ENSG00000214389	0.303433	ENSG00000232573
ENSG00000011405	0.30343	ENSG00000169692
ENSG00000177565	0.303428	ENSG00000197779
ENSG00000197157	0.303427	ENSG00000204435
ENSG00000134717	0.303425	ENSG00000138834
ENSG00000201183	0.303425	ENSG00000208036
ENSG00000174348	0.303425	ENSG00000245534
ENSG00000024526	0.303424	ENSG00000163535
ENSG00000162366	0.303421	ENSG00000176749
ENSG00000135269	0.30342	ENSG00000163331
ENSG00000028528	0.303419	ENSG00000115421
ENSG00000064651	0.303416	ENSG00000104142
ENSG00000142185	0.303416	ENSG00000165572
ENSG00000145860	0.303416	ENSG00000220867
ENSG00000102312	0.303414	ENSG00000254726
ENSG00000196705	0.303413	ENSG00000197483
ENSG00000197102	0.303413	ENSG00000222078
ENSG00000083817	0.303411	ENSG00000115935
ENSG00000108515	0.303411	ENSG00000155189
ENSG00000005022	0.303411	ENSG00000198492
ENSG00000186812	0.303411	ENSG00000204305
ENSG00000139737	0.30341	ENSG00000175782
ENSG00000165661	0.303409	ENSG00000196517
ENSG00000161048	0.303409	ENSG00000196968
ENSG00000111339	0.303408	ENSG00000179335
ENSG00000120253	0.303407	ENSG00000169359
ENSG00000102226	0.303407	ENSG00000171793
ENSG00000171522	0.303407	ENSG00000198743
ENSG00000204789	0.303407	ENSG00000211788
ENSG00000163625	0.303405	ENSG00000181652
ENSG00000133106	0.303404	ENSG00000140464
ENSG00000135679	0.303404	ENSG00000164758
ENSG00000175106	0.303404	ENSG00000183401
ENSG00000125787	0.303403	ENSG00000211809
ENSG00000108702	0.303402	ENSG00000150907
ENSG00000139977	0.303402	ENSG00000196267
ENSG00000168758	0.303402	ENSG00000215788
ENSG00000100902	0.303401	ENSG00000100926
ENSG00000124006	0.303401	ENSG00000196436
ENSG00000109133	0.3034	ENSG00000120253
ENSG00000126653	0.3034	ENSG00000134970
ENSG00000162777	0.3034	ENSG00000188647
ENSG00000129932	0.303399	ENSG00000135424
ENSG00000129353	0.303399	ENSG00000136143
ENSG00000104936	0.303399	ENSG00000137563
ENSG00000078142	0.303399	ENSG00000202392
ENSG00000104979	0.303398	ENSG00000130255
ENSG00000135269	0.303397	ENSG00000171612
ENSG00000101104	0.303397	ENSG00000187961
ENSG00000034713	0.303396	ENSG00000132005
ENSG00000091181	0.303396	ENSG00000228816
ENSG00000140320	0.303392	ENSG00000216636
ENSG00000143742	0.303391	ENSG00000151366
ENSG00000184792	0.303389	ENSG00000254275
ENSG00000156345	0.303387	ENSG00000157823
ENSG00000173372	0.303387	ENSG00000272989
ENSG00000119335	0.303386	ENSG00000197223
ENSG00000138722	0.303385	ENSG00000277258
ENSG00000108799	0.303384	ENSG00000136193
ENSG00000105281	0.303383	ENSG00000156136
ENSG00000154642	0.303381	ENSG00000171115
ENSG00000135083	0.303381	ENSG00000180198
ENSG00000162777	0.303381	ENSG00000196967
ENSG00000102886	0.303381	ENSG00000228168
ENSG00000119335	0.30338	ENSG00000122515
ENSG00000119638	0.303379	ENSG00000164323
ENSG00000136827	0.303379	ENSG00000168246
ENSG00000096006	0.303378	ENSG00000180846
ENSG00000104142	0.303378	ENSG00000198707
ENSG00000141026	0.303377	ENSG00000141526
ENSG00000102908	0.303377	ENSG00000147403
ENSG00000106443	0.303375	ENSG00000158417
ENSG00000107338	0.303375	ENSG00000167680
ENSG00000054392	0.303372	ENSG00000072864
ENSG00000145217	0.303372	ENSG00000269119
ENSG00000102763	0.303369	ENSG00000133422
ENSG00000092067	0.303369	ENSG00000186272
ENSG00000139437	0.303368	ENSG00000140691
ENSG00000166147	0.303367	ENSG00000265185
ENSG00000157734	0.303363	ENSG00000179335
ENSG00000101350	0.30336	ENSG00000151532
ENSG00000131263	0.303359	ENSG00000136448
ENSG00000047597	0.303359	ENSG00000159023
ENSG00000162241	0.303359	ENSG00000163482
ENSG00000160710	0.303359	ENSG00000168676
ENSG00000110934	0.303355	ENSG00000175115
ENSG00000179151	0.303354	ENSG00000182903
ENSG00000101966	0.303354	ENSG00000183309
ENSG00000137563	0.303353	ENSG00000167895
ENSG00000152061	0.303353	ENSG00000183918
ENSG00000072609	0.303352	ENSG00000086570
ENSG00000108599	0.30335	ENSG00000134717
ENSG00000134453	0.30335	ENSG00000134884
ENSG00000164296	0.30335	ENSG00000256581
ENSG00000143624	0.303349	ENSG00000157873
ENSG00000132478	0.303349	ENSG00000167182
ENSG00000155850	0.303348	ENSG00000169189
ENSG00000139914	0.303347	ENSG00000159167
ENSG00000154642	0.303347	ENSG00000170525
ENSG00000100365	0.303345	ENSG00000177054
ENSG00000143839	0.303345	ENSG00000275066
ENSG00000134255	0.303344	ENSG00000176124
ENSG00000158109	0.303343	ENSG00000168010
ENSG00000084764	0.303342	ENSG00000264169
ENSG00000102053	0.303341	ENSG00000181856
ENSG00000207313	0.30334	ENSG00000241570
ENSG00000160211	0.303339	ENSG00000185122
ENSG00000102802	0.303336	ENSG00000137563
ENSG00000131061	0.303336	ENSG00000173137
ENSG00000143368	0.303336	ENSG00000250479
ENSG00000151702	0.303336	ENSG00000260231
ENSG00000087903	0.303335	ENSG00000140030
ENSG00000058804	0.303335	ENSG00000168802
ENSG00000116954	0.303334	ENSG00000130475
ENSG00000103264	0.303334	ENSG00000171940
ENSG00000141873	0.303332	ENSG00000153933
ENSG00000103489	0.303332	ENSG00000235740
ENSG00000112079	0.30333	ENSG00000163462
ENSG00000126709	0.30333	ENSG00000177294
ENSG00000183401	0.303329	ENSG00000213049
ENSG00000115421	0.303329	ENSG00000242550
ENSG00000173486	0.303329	ENSG00000250479
ENSG00000159753	0.303329	ENSG00000256720
ENSG00000133477	0.303328	ENSG00000148356
ENSG00000178021	0.303328	ENSG00000188162
ENSG00000158711	0.303326	ENSG00000184675
ENSG00000163597	0.303326	ENSG00000198276
ENSG00000125304	0.303324	ENSG00000160654
ENSG00000136636	0.303323	ENSG00000187688
ENSG00000162241	0.303323	ENSG00000204681
ENSG00000166900	0.303322	ENSG00000213373
ENSG00000026036	0.303321	ENSG00000117523
ENSG00000121486	0.303321	ENSG00000134061
ENSG00000153391	0.303321	ENSG00000164850
ENSG00000121060	0.30332	ENSG00000130589
ENSG00000068697	0.30332	ENSG00000187601
ENSG00000124333	0.303318	ENSG00000184209
ENSG00000079134	0.303318	ENSG00000249119
ENSG00000100055	0.303317	ENSG00000121289
ENSG00000076003	0.303317	ENSG00000136824
ENSG00000119523	0.303317	ENSG00000154719
ENSG00000118579	0.303315	ENSG00000120948
ENSG00000101882	0.303315	ENSG00000135226
ENSG00000104907	0.303315	ENSG00000158234
ENSG00000066405	0.303313	ENSG00000133063
ENSG00000079974	0.303313	ENSG00000168995
ENSG00000223984	0.303313	ENSG00000259073
ENSG00000096968	0.303312	ENSG00000160973
ENSG00000136147	0.303311	ENSG00000138829
ENSG00000100804	0.303311	ENSG00000139890
ENSG00000088451	0.30331	ENSG00000129675
ENSG00000100473	0.30331	ENSG00000214063
ENSG00000106261	0.303308	ENSG00000226491
ENSG00000004897	0.303307	ENSG00000115317
ENSG00000113369	0.303303	ENSG00000138069
ENSG00000184226	0.303302	ENSG00000228495
ENSG00000136011	0.303301	ENSG00000157388
ENSG00000110888	0.303299	ENSG00000165699
ENSG00000101350	0.303298	ENSG00000176563
ENSG00000206530	0.303298	ENSG00000215414
ENSG00000177191	0.303298	ENSG00000275832
ENSG00000072135	0.303297	ENSG00000198408
ENSG00000101460	0.303297	ENSG00000204564
ENSG00000166025	0.303295	ENSG00000173702
ENSG00000213809	0.303294	ENSG00000231905
ENSG00000143815	0.303292	ENSG00000170502
ENSG00000122515	0.303292	ENSG00000204149
ENSG00000163171	0.303292	ENSG00000217643
ENSG00000140320	0.303291	ENSG00000164930
ENSG00000149292	0.30329	ENSG00000188846
ENSG00000114857	0.303289	ENSG00000172888
ENSG00000055332	0.303289	ENSG00000241549
ENSG00000102034	0.303288	ENSG00000169439
ENSG00000162068	0.303287	ENSG00000231726
ENSG00000128590	0.303285	ENSG00000197150
ENSG00000167524	0.303284	ENSG00000175782
ENSG00000065000	0.303284	ENSG00000197616
ENSG00000123159	0.303283	ENSG00000167578
ENSG00000137055	0.303282	ENSG00000138646
ENSG00000105245	0.303282	ENSG00000147168
ENSG00000179242	0.303282	ENSG00000180304
ENSG00000148634	0.303282	ENSG00000268144
ENSG00000091542	0.30328	ENSG00000159445
ENSG00000058804	0.303279	ENSG00000166181
ENSG00000135605	0.303278	ENSG00000186352
ENSG00000083844	0.303277	ENSG00000186141
ENSG00000131409	0.303277	ENSG00000189144
ENSG00000054392	0.303276	ENSG00000127954
ENSG00000092529	0.303276	ENSG00000133805
ENSG00000072958	0.303276	ENSG00000138231
ENSG00000183597	0.303276	ENSG00000256269
ENSG00000153767	0.303276	ENSG00000274986
ENSG00000116580	0.303275	ENSG00000125755
ENSG00000004142	0.303275	ENSG00000166454
ENSG00000143224	0.303274	ENSG00000157734
ENSG00000117543	0.303272	ENSG00000166432
ENSG00000215424	0.303272	ENSG00000255141
ENSG00000171757	0.30327	ENSG00000197912
ENSG00000225014	0.303267	ENSG00000243335
ENSG00000142765	0.303266	ENSG00000197857
ENSG00000125484	0.303264	ENSG00000198089
ENSG00000125746	0.303263	ENSG00000131067
ENSG00000075340	0.303263	ENSG00000160766
ENSG00000135372	0.303263	ENSG00000164741
ENSG00000162383	0.303263	ENSG00000171596
ENSG00000154144	0.303263	ENSG00000184863
ENSG00000185745	0.303263	ENSG00000196141
ENSG00000131196	0.303263	ENSG00000276600
ENSG00000123636	0.303262	ENSG00000149115
ENSG00000156983	0.303262	ENSG00000213049
ENSG00000101911	0.303261	ENSG00000138071
ENSG00000100979	0.303261	ENSG00000156535
ENSG00000122126	0.303261	ENSG00000238227
ENSG00000134323	0.30326	ENSG00000154783
ENSG00000069702	0.303259	ENSG00000072786
ENSG00000078747	0.303259	ENSG00000167987
ENSG00000107862	0.303258	ENSG00000113387
ENSG00000065029	0.303257	ENSG00000162298
ENSG00000157657	0.303257	ENSG00000163462
ENSG00000105088	0.303257	ENSG00000256683
ENSG00000135916	0.303256	ENSG00000171368
ENSG00000075218	0.303255	ENSG00000137807
ENSG00000149100	0.303255	ENSG00000165801
ENSG00000035499	0.303254	ENSG00000161010
ENSG00000001631	0.303254	ENSG00000167261
ENSG00000188185	0.303254	ENSG00000198026
ENSG00000231607	0.303254	ENSG00000288596
ENSG00000077713	0.303253	ENSG00000130511
ENSG00000172650	0.303253	ENSG00000172912
ENSG00000213137	0.303253	ENSG00000234118
ENSG00000126070	0.303253	ENSG00000277258
ENSG00000082641	0.303252	ENSG00000160563
ENSG00000103037	0.303252	ENSG00000167637
ENSG00000063169	0.303249	ENSG00000178605
ENSG00000119922	0.303249	ENSG00000183486
ENSG00000035499	0.303248	ENSG00000079246
ENSG00000146535	0.303248	ENSG00000155792
ENSG00000145012	0.303247	ENSG00000179348
ENSG00000075461	0.303246	ENSG00000135446
ENSG00000101096	0.303246	ENSG00000169957
ENSG00000076003	0.303245	ENSG00000080546
ENSG00000004534	0.303244	ENSG00000183401
ENSG00000166831	0.303243	ENSG00000174804
ENSG00000116132	0.303242	ENSG00000228816
ENSG00000139083	0.303241	ENSG00000236977
ENSG00000129084	0.30324	ENSG00000169714
ENSG00000011021	0.303238	ENSG00000116747
ENSG00000213619	0.303238	ENSG00000217643
ENSG00000204899	0.303238	ENSG00000239883
ENSG00000082146	0.303237	ENSG00000088826
ENSG00000095777	0.303237	ENSG00000099954
ENSG00000102935	0.303237	ENSG00000165349
ENSG00000102054	0.303234	ENSG00000119801
ENSG00000128951	0.303234	ENSG00000135365
ENSG00000171792	0.303234	ENSG00000198945
ENSG00000086475	0.303233	ENSG00000123240
ENSG00000154930	0.303232	ENSG00000159267
ENSG00000180488	0.303232	ENSG00000215704
ENSG00000157985	0.303231	ENSG00000232434
ENSG00000162073	0.30323	ENSG00000163535
ENSG00000122025	0.303228	ENSG00000157657
ENSG00000196834	0.303228	ENSG00000255776
ENSG00000105135	0.303226	ENSG00000119203
ENSG00000164916	0.303226	ENSG00000196074
ENSG00000071575	0.303225	ENSG00000169439
ENSG00000149534	0.303225	ENSG00000287151
ENSG00000113456	0.303223	ENSG00000154719
ENSG00000125864	0.303223	ENSG00000173726
ENSG00000131873	0.303222	ENSG00000167261
ENSG00000070371	0.303222	ENSG00000174282
ENSG00000133561	0.303222	ENSG00000243335
ENSG00000137563	0.303221	ENSG00000141068
ENSG00000008282	0.30322	ENSG00000259956
ENSG00000174130	0.303219	ENSG00000188779
ENSG00000128245	0.303218	ENSG00000185697
ENSG00000130475	0.303213	ENSG00000168137
ENSG00000086289	0.303212	ENSG00000102245
ENSG00000023330	0.303212	ENSG00000141098
ENSG00000111339	0.30321	ENSG00000117394
ENSG00000102034	0.30321	ENSG00000121879
ENSG00000100104	0.30321	ENSG00000232593
ENSG00000118971	0.303208	ENSG00000139697
ENSG00000091140	0.303208	ENSG00000172201
ENSG00000144868	0.303208	ENSG00000184005
ENSG00000213613	0.303208	ENSG00000247774
ENSG00000122417	0.303207	ENSG00000149534
ENSG00000167984	0.303207	ENSG00000174348
ENSG00000211941	0.303206	ENSG00000211949
ENSG00000060558	0.303205	ENSG00000156535
ENSG00000102030	0.303203	ENSG00000130764
ENSG00000104689	0.3032	ENSG00000110696
ENSG00000014641	0.303198	ENSG00000180488
ENSG00000115267	0.303197	ENSG00000124201
ENSG00000100105	0.303197	ENSG00000234420
ENSG00000107625	0.303196	ENSG00000149474
ENSG00000161653	0.303195	ENSG00000175538
ENSG00000185753	0.303194	ENSG00000204396
ENSG00000078747	0.303193	ENSG00000104671
ENSG00000115520	0.303193	ENSG00000155096
ENSG00000110104	0.303191	ENSG00000112079
ENSG00000105185	0.30319	ENSG00000164867
ENSG00000075461	0.303189	ENSG00000234420
ENSG00000157741	0.303186	ENSG00000161929
ENSG00000125148	0.303185	ENSG00000173369
ENSG00000131748	0.303184	ENSG00000138834
ENSG00000112699	0.303184	ENSG00000177646
ENSG00000126787	0.303182	ENSG00000135776
ENSG00000107779	0.303182	ENSG00000237977
ENSG00000137265	0.303181	ENSG00000139292
ENSG00000075426	0.30318	ENSG00000196878
ENSG00000164091	0.303178	ENSG00000281376
ENSG00000075826	0.303176	ENSG00000122965
ENSG00000131043	0.303176	ENSG00000137563
ENSG00000103064	0.303176	ENSG00000167258
ENSG00000144824	0.303176	ENSG00000232434
ENSG00000144868	0.303172	ENSG00000235437
ENSG00000125037	0.303169	ENSG00000213190
ENSG00000089682	0.303167	ENSG00000109118
ENSG00000073792	0.303166	ENSG00000076003
ENSG00000029534	0.303164	ENSG00000156515
ENSG00000130348	0.303163	ENSG00000162298
ENSG00000108702	0.303163	ENSG00000175414
ENSG00000112079	0.303162	ENSG00000138172
ENSG00000068724	0.303162	ENSG00000175899
ENSG00000089685	0.303161	ENSG00000138867
ENSG00000183918	0.303161	ENSG00000214944
ENSG00000108061	0.30316	ENSG00000118564
ENSG00000171916	0.30316	ENSG00000198574
ENSG00000156515	0.303159	ENSG00000184792
ENSG00000125304	0.303158	ENSG00000162601
ENSG00000100311	0.303158	ENSG00000270772
ENSG00000177873	0.303155	ENSG00000198105
ENSG00000112667	0.303152	ENSG00000141503
ENSG00000112212	0.303151	ENSG00000244734
ENSG00000112212	0.30315	ENSG00000143839
ENSG00000007062	0.303148	ENSG00000213049
ENSG00000100298	0.303147	ENSG00000107566
ENSG00000123159	0.303147	ENSG00000151458
ENSG00000118655	0.303147	ENSG00000184916
ENSG00000008513	0.303146	ENSG00000111885
ENSG00000140575	0.303146	ENSG00000146192
ENSG00000159618	0.303145	ENSG00000236790
ENSG00000154359	0.303143	ENSG00000171100
ENSG00000144161	0.303143	ENSG00000253770
ENSG00000142156	0.303142	ENSG00000143167
ENSG00000003509	0.303141	ENSG00000116954
ENSG00000106153	0.303141	ENSG00000137547
ENSG00000136280	0.30314	ENSG00000144591
ENSG00000124574	0.30314	ENSG00000162521
ENSG00000079974	0.30314	ENSG00000197948
ENSG00000186603	0.30314	ENSG00000205885
ENSG00000139641	0.303139	ENSG00000159023
ENSG00000100104	0.303139	ENSG00000183401
ENSG00000136379	0.303137	ENSG00000154642
ENSG00000136161	0.303135	ENSG00000143515
ENSG00000133193	0.303134	ENSG00000164398
ENSG00000113384	0.303133	ENSG00000170949
ENSG00000174953	0.303133	ENSG00000214727
ENSG00000070423	0.303133	ENSG00000235437
ENSG00000170906	0.303132	ENSG00000172543
ENSG00000179241	0.303132	ENSG00000182372
ENSG00000137547	0.303131	ENSG00000141837
ENSG00000166483	0.303131	ENSG00000178252
ENSG00000105514	0.30313	ENSG00000121310
ENSG00000091164	0.30313	ENSG00000125846
ENSG00000120913	0.303129	ENSG00000131943
ENSG00000101695	0.303128	ENSG00000138434
ENSG00000132530	0.303126	ENSG00000157601
ENSG00000085224	0.303125	ENSG00000089048
ENSG00000133104	0.303125	ENSG00000155304
ENSG00000180846	0.303125	ENSG00000259073
ENSG00000122417	0.303124	ENSG00000226491
ENSG00000111247	0.303124	ENSG00000243335
ENSG00000225246	0.303121	ENSG00000225830
ENSG00000123384	0.30312	ENSG00000155465
ENSG00000089195	0.30312	ENSG00000178700
ENSG00000146094	0.30312	ENSG00000238227
ENSG00000107447	0.303118	ENSG00000175097
ENSG00000156535	0.303116	ENSG00000185187
ENSG00000163735	0.303115	ENSG00000168497
ENSG00000132965	0.303113	ENSG00000266402
ENSG00000136802	0.303112	ENSG00000147202
ENSG00000204860	0.303112	ENSG00000225345
ENSG00000100413	0.30311	ENSG00000230593
ENSG00000146192	0.303109	ENSG00000171115
ENSG00000125304	0.303107	ENSG00000229585
ENSG00000156042	0.303107	ENSG00000266338
ENSG00000134590	0.303105	ENSG00000146834
ENSG00000166432	0.303105	ENSG00000197150
ENSG00000007541	0.303104	ENSG00000154917
ENSG00000155868	0.303104	ENSG00000164758
ENSG00000124098	0.303103	ENSG00000198959
ENSG00000140368	0.303101	ENSG00000177879
ENSG00000141736	0.3031	ENSG00000164574
ENSG00000141429	0.303099	ENSG00000151725
ENSG00000144791	0.303097	ENSG00000178700
ENSG00000119396	0.303096	ENSG00000155868
ENSG00000167182	0.303096	ENSG00000188234
ENSG00000085063	0.303096	ENSG00000229992
ENSG00000230590	0.303096	ENSG00000276600
ENSG00000128335	0.303095	ENSG00000137462
ENSG00000139292	0.303094	ENSG00000152785
ENSG00000155115	0.303093	ENSG00000164096
ENSG00000100749	0.303093	ENSG00000172888
ENSG00000068400	0.303091	ENSG00000163166
ENSG00000237361	0.303091	ENSG00000260727
ENSG00000169599	0.30309	ENSG00000174720
ENSG00000065243	0.303089	ENSG00000178021
ENSG00000079313	0.303088	ENSG00000136935
ENSG00000068724	0.303088	ENSG00000207003
ENSG00000053108	0.303087	ENSG00000108588
ENSG00000065675	0.303087	ENSG00000181215
ENSG00000013016	0.303087	ENSG00000198915
ENSG00000213003	0.303087	ENSG00000214629
ENSG00000112312	0.303086	ENSG00000167747
ENSG00000159618	0.303086	ENSG00000182481
ENSG00000089041	0.303085	ENSG00000107562
ENSG00000101901	0.303085	ENSG00000135387
ENSG00000152223	0.303084	ENSG00000197622
ENSG00000196199	0.303084	ENSG00000259374
ENSG00000215883	0.303081	ENSG00000241859
ENSG00000102802	0.30308	ENSG00000146674
ENSG00000140090	0.30308	ENSG00000150977
ENSG00000181790	0.30308	ENSG00000214226
ENSG00000131503	0.303078	ENSG00000180488
ENSG00000127804	0.303078	ENSG00000274211
ENSG00000103534	0.303074	ENSG00000167994
ENSG00000160613	0.303074	ENSG00000169224
ENSG00000104812	0.303073	ENSG00000133488
ENSG00000158467	0.303072	ENSG00000160584
ENSG00000128245	0.303072	ENSG00000231721
ENSG00000109133	0.303072	ENSG00000248092
ENSG00000132128	0.303071	ENSG00000180834
ENSG00000087253	0.30307	ENSG00000168350
ENSG00000150455	0.30307	ENSG00000187187
ENSG00000172650	0.30307	ENSG00000204923
ENSG00000110888	0.303069	ENSG00000123607
ENSG00000008226	0.303069	ENSG00000170946
ENSG00000196968	0.303068	ENSG00000263002
ENSG00000105205	0.303067	ENSG00000165996
ENSG00000105929	0.303067	ENSG00000239419
ENSG00000143995	0.303064	ENSG00000171502
ENSG00000111642	0.303063	ENSG00000118707
ENSG00000091181	0.303063	ENSG00000138669
ENSG00000078142	0.303063	ENSG00000163110
ENSG00000154144	0.303062	ENSG00000179406
ENSG00000048140	0.303061	ENSG00000095585
ENSG00000105866	0.303061	ENSG00000135605
ENSG00000115233	0.303061	ENSG00000245148
ENSG00000100346	0.30306	ENSG00000139200
ENSG00000122435	0.303059	ENSG00000178585
ENSG00000183396	0.303059	ENSG00000188026
ENSG00000186812	0.303059	ENSG00000251247
ENSG00000071553	0.303058	ENSG00000174173
ENSG00000131791	0.303058	ENSG00000197561
ENSG00000140320	0.303056	ENSG00000217643
ENSG00000035664	0.303055	ENSG00000071189
ENSG00000142444	0.303054	ENSG00000198918
ENSG00000079974	0.303053	ENSG00000144824
ENSG00000148362	0.303053	ENSG00000211689
ENSG00000118960	0.303052	ENSG00000179361
ENSG00000134884	0.303052	ENSG00000185189
ENSG00000101096	0.303051	ENSG00000102098
ENSG00000119041	0.303051	ENSG00000198064
ENSG00000113657	0.30305	ENSG00000175782
ENSG00000148832	0.30305	ENSG00000278616
ENSG00000105810	0.303049	ENSG00000197763
ENSG00000106624	0.303048	ENSG00000117016
ENSG00000132646	0.303048	ENSG00000144591
ENSG00000197279	0.303048	ENSG00000227191
ENSG00000170340	0.303047	ENSG00000197530
ENSG00000172183	0.303047	ENSG00000278845
ENSG00000036257	0.303046	ENSG00000111012
ENSG00000121621	0.303046	ENSG00000222267
ENSG00000023516	0.303044	ENSG00000100095
ENSG00000073969	0.303044	ENSG00000173269
ENSG00000100413	0.303044	ENSG00000232931
ENSG00000140575	0.303044	ENSG00000276600
ENSG00000106771	0.303043	ENSG00000132801
ENSG00000101557	0.303043	ENSG00000184792
ENSG00000132964	0.303042	ENSG00000135185
ENSG00000099937	0.303039	ENSG00000126882
ENSG00000140320	0.303039	ENSG00000140563
ENSG00000073861	0.303036	ENSG00000197540
ENSG00000102054	0.303035	ENSG00000131871
ENSG00000110031	0.303034	ENSG00000135090
ENSG00000163393	0.303034	ENSG00000186583
ENSG00000170289	0.303033	ENSG00000203872
ENSG00000145623	0.303031	ENSG00000211460
ENSG00000046653	0.30303	ENSG00000152223
ENSG00000139684	0.30303	ENSG00000246898
ENSG00000091140	0.303029	ENSG00000130827
ENSG00000220494	0.303029	ENSG00000236287
ENSG00000104671	0.303028	ENSG00000174720
ENSG00000180921	0.303028	ENSG00000226124
ENSG00000130726	0.303027	ENSG00000186566
ENSG00000076641	0.303025	ENSG00000256581
ENSG00000122068	0.303023	ENSG00000157927
ENSG00000101935	0.303023	ENSG00000254275
ENSG00000131475	0.30302	ENSG00000178741
ENSG00000153044	0.303019	ENSG00000183527
ENSG00000108599	0.303016	ENSG00000126653
ENSG00000100413	0.303015	ENSG00000236017
ENSG00000118579	0.303014	ENSG00000167182
ENSG00000213190	0.303014	ENSG00000274020
ENSG00000134884	0.303011	ENSG00000137831
ENSG00000143207	0.303011	ENSG00000232487
ENSG00000071859	0.303008	ENSG00000170604
ENSG00000117280	0.303008	ENSG00000273033
ENSG00000144935	0.303008	ENSG00000281103
ENSG00000135686	0.303007	ENSG00000181444
ENSG00000124574	0.303006	ENSG00000230946
ENSG00000132879	0.303005	ENSG00000260828
ENSG00000134049	0.303003	ENSG00000188612
ENSG00000117593	0.303003	ENSG00000248213
ENSG00000141582	0.303001	ENSG00000264663
ENSG00000068654	0.302999	ENSG00000141384
ENSG00000147099	0.302999	ENSG00000167005
ENSG00000170919	0.302999	ENSG00000232931
ENSG00000125821	0.302998	ENSG00000172888
ENSG00000166188	0.302996	ENSG00000174953
ENSG00000073331	0.302995	ENSG00000086288
ENSG00000155096	0.302995	ENSG00000167258
ENSG00000090006	0.302994	ENSG00000125484
ENSG00000112182	0.302994	ENSG00000135116
ENSG00000126653	0.302994	ENSG00000180353
ENSG00000135956	0.302994	ENSG00000212464
ENSG00000066322	0.302993	ENSG00000221988
ENSG00000129292	0.302992	ENSG00000163171
ENSG00000007237	0.302991	ENSG00000095383
ENSG00000102886	0.302987	ENSG00000220494
ENSG00000078747	0.302987	ENSG00000259030
ENSG00000125821	0.302986	ENSG00000167702
ENSG00000139194	0.302985	ENSG00000221817
ENSG00000071626	0.302984	ENSG00000105426
ENSG00000079150	0.302984	ENSG00000131043
ENSG00000146215	0.302982	ENSG00000223959
ENSG00000067182	0.302981	ENSG00000180370
ENSG00000101849	0.30298	ENSG00000145743
ENSG00000088035	0.302979	ENSG00000141384
ENSG00000225796	0.302979	ENSG00000231849
ENSG00000053254	0.302977	ENSG00000101266
ENSG00000119396	0.302977	ENSG00000119508
ENSG00000115234	0.302977	ENSG00000198315
ENSG00000147601	0.302976	ENSG00000171720
ENSG00000068383	0.302975	ENSG00000121281
ENSG00000167258	0.302973	ENSG00000198265
ENSG00000119801	0.302971	ENSG00000138448
ENSG00000163462	0.302971	ENSG00000231905
ENSG00000119812	0.302969	ENSG00000171115
ENSG00000132635	0.302969	ENSG00000174715
ENSG00000101350	0.302969	ENSG00000227630
ENSG00000135605	0.302969	ENSG00000237972
ENSG00000139971	0.302968	ENSG00000171130
ENSG00000089685	0.302967	ENSG00000182796
ENSG00000185158	0.302966	ENSG00000213639
ENSG00000114857	0.302966	ENSG00000237522
ENSG00000080815	0.302965	ENSG00000112062
ENSG00000138172	0.302963	ENSG00000141696
ENSG00000102034	0.302962	ENSG00000156304
ENSG00000142303	0.302962	ENSG00000167037
ENSG00000160131	0.302962	ENSG00000171681
ENSG00000047597	0.302962	ENSG00000173542
ENSG00000028528	0.302962	ENSG00000198265
ENSG00000159713	0.30296	ENSG00000228316
ENSG00000078747	0.302959	ENSG00000105887
ENSG00000126767	0.302959	ENSG00000197771
ENSG00000162777	0.302959	ENSG00000213190
ENSG00000169239	0.302959	ENSG00000231160
ENSG00000185127	0.302955	ENSG00000225578
ENSG00000070423	0.302953	ENSG00000148943
ENSG00000134531	0.302953	ENSG00000188227
ENSG00000119335	0.30295	ENSG00000165156
ENSG00000197763	0.302949	ENSG00000237248
ENSG00000126458	0.302948	ENSG00000134285
ENSG00000145390	0.302946	ENSG00000153933
ENSG00000134186	0.302945	ENSG00000183401
ENSG00000127054	0.302945	ENSG00000237307
ENSG00000100365	0.302945	ENSG00000259823
ENSG00000157796	0.302943	ENSG00000239883
ENSG00000154001	0.302941	ENSG00000188171
ENSG00000104267	0.302941	ENSG00000240583
ENSG00000140326	0.30294	ENSG00000163874
ENSG00000112212	0.30294	ENSG00000170180
ENSG00000166508	0.302939	ENSG00000168496
ENSG00000136824	0.302938	ENSG00000146192
ENSG00000104177	0.302937	ENSG00000115993
ENSG00000104043	0.302937	ENSG00000180773
ENSG00000153044	0.302937	ENSG00000181163
ENSG00000133943	0.302934	ENSG00000162645
ENSG00000063169	0.302934	ENSG00000162704
ENSG00000163462	0.302933	ENSG00000167261
ENSG00000116478	0.302932	ENSG00000166527
ENSG00000057704	0.302931	ENSG00000204389
ENSG00000127054	0.302931	ENSG00000229585
ENSG00000166025	0.30293	ENSG00000265491
ENSG00000165801	0.302929	ENSG00000256937
ENSG00000077984	0.302928	ENSG00000141293
ENSG00000172663	0.302927	ENSG00000277258
ENSG00000095794	0.302925	ENSG00000135870
ENSG00000140299	0.302925	ENSG00000151876
ENSG00000134717	0.302925	ENSG00000160131
ENSG00000166170	0.302925	ENSG00000186153
ENSG00000079313	0.302924	ENSG00000138834
ENSG00000116667	0.302923	ENSG00000205744
ENSG00000160613	0.302923	ENSG00000214900
ENSG00000121895	0.302923	ENSG00000226801
ENSG00000170779	0.302922	ENSG00000177191
ENSG00000041357	0.302919	ENSG00000234946
ENSG00000130227	0.302918	ENSG00000165219
ENSG00000159733	0.302918	ENSG00000167984
ENSG00000141873	0.302918	ENSG00000204923
ENSG00000223959	0.302918	ENSG00000244556
ENSG00000107719	0.302917	ENSG00000136280
ENSG00000181192	0.302917	ENSG00000185031
ENSG00000126882	0.302916	ENSG00000165055
ENSG00000111676	0.302915	ENSG00000198315
ENSG00000125355	0.302914	ENSG00000155755
ENSG00000115841	0.302914	ENSG00000196967
ENSG00000159733	0.302911	ENSG00000173200
ENSG00000163617	0.302911	ENSG00000196549
ENSG00000141873	0.30291	ENSG00000181418
ENSG00000076242	0.30291	ENSG00000268144
ENSG00000124098	0.302909	ENSG00000196914
ENSG00000224892	0.302909	ENSG00000226312
ENSG00000100749	0.302908	ENSG00000183291
ENSG00000101337	0.302906	ENSG00000108175
ENSG00000148019	0.302906	ENSG00000169957
ENSG00000111640	0.302902	ENSG00000148019
ENSG00000108179	0.302902	ENSG00000169439
ENSG00000171115	0.302901	ENSG00000175198
ENSG00000129197	0.302901	ENSG00000175582
ENSG00000149636	0.302901	ENSG00000185480
ENSG00000034693	0.3029	ENSG00000083844
ENSG00000154144	0.3029	ENSG00000229585
ENSG00000115271	0.302899	ENSG00000133195
ENSG00000204248	0.302898	ENSG00000250151
ENSG00000177462	0.302896	ENSG00000187753
ENSG00000115008	0.302896	ENSG00000236804
ENSG00000070495	0.302895	ENSG00000105088
ENSG00000186141	0.302895	ENSG00000235112
ENSG00000103197	0.302893	ENSG00000181163
ENSG00000163251	0.302893	ENSG00000181704
ENSG00000155792	0.302893	ENSG00000205277
ENSG00000101350	0.302893	ENSG00000218996
ENSG00000070444	0.302891	ENSG00000138463
ENSG00000132434	0.302891	ENSG00000148288
ENSG00000162924	0.302891	ENSG00000184863
ENSG00000076685	0.302888	ENSG00000164649
ENSG00000068400	0.302888	ENSG00000188185
ENSG00000116691	0.302887	ENSG00000148154
ENSG00000117090	0.302887	ENSG00000220867
ENSG00000068400	0.302886	ENSG00000182580
ENSG00000172201	0.302884	ENSG00000278811
ENSG00000196199	0.30288	ENSG00000270379
ENSG00000102901	0.302879	ENSG00000185324
ENSG00000126882	0.302877	ENSG00000197841
ENSG00000075340	0.302877	ENSG00000225526
ENSG00000054267	0.302876	ENSG00000139737
ENSG00000104852	0.302876	ENSG00000173137
ENSG00000143815	0.302874	ENSG00000167323
ENSG00000070495	0.302873	ENSG00000160685
ENSG00000164091	0.302873	ENSG00000214783
ENSG00000216937	0.302873	ENSG00000253930
ENSG00000139187	0.302872	ENSG00000197763
ENSG00000079999	0.302872	ENSG00000261971
ENSG00000139292	0.302871	ENSG00000280560
ENSG00000061676	0.30287	ENSG00000159618
ENSG00000121390	0.302869	ENSG00000166181
ENSG00000035862	0.302868	ENSG00000187994
ENSG00000113273	0.302867	ENSG00000168671
ENSG00000143742	0.302865	ENSG00000158636
ENSG00000175198	0.302865	ENSG00000187118
ENSG00000137449	0.302864	ENSG00000156042
ENSG00000171469	0.302862	ENSG00000171940
ENSG00000135365	0.302861	ENSG00000151065
ENSG00000100413	0.302857	ENSG00000172824
ENSG00000100422	0.302857	ENSG00000188681
ENSG00000035664	0.302856	ENSG00000186583
ENSG00000207752	0.302856	ENSG00000213064
ENSG00000119508	0.302855	ENSG00000184588
ENSG00000134717	0.302855	ENSG00000198399
ENSG00000167393	0.302855	ENSG00000206053
ENSG00000037042	0.302854	ENSG00000104936
ENSG00000101966	0.302852	ENSG00000117505
ENSG00000076242	0.302852	ENSG00000124664
ENSG00000180549	0.302851	ENSG00000188185
ENSG00000100926	0.30285	ENSG00000105137
ENSG00000170525	0.302848	ENSG00000185753
ENSG00000126070	0.302846	ENSG00000198523
ENSG00000113282	0.302845	ENSG00000115459
ENSG00000049245	0.302844	ENSG00000185404
ENSG00000185477	0.302844	ENSG00000205045
ENSG00000103489	0.302843	ENSG00000140332
ENSG00000100296	0.302843	ENSG00000162402
ENSG00000105866	0.302843	ENSG00000162636
ENSG00000145335	0.302843	ENSG00000184481
ENSG00000182481	0.302843	ENSG00000197142
ENSG00000100084	0.302842	ENSG00000178605
ENSG00000034713	0.302841	ENSG00000125447
ENSG00000103496	0.302841	ENSG00000143621
ENSG00000274020	0.302841	ENSG00000278023
ENSG00000157927	0.302839	ENSG00000161048
ENSG00000156017	0.302837	ENSG00000165102
ENSG00000116688	0.302836	ENSG00000164398
ENSG00000147118	0.302836	ENSG00000228657
ENSG00000086717	0.302835	ENSG00000236675
ENSG00000144026	0.302835	ENSG00000237972
ENSG00000160318	0.302834	ENSG00000163867
ENSG00000058866	0.302834	ENSG00000168995
ENSG00000131043	0.302834	ENSG00000243811
ENSG00000111837	0.302833	ENSG00000213516
ENSG00000119922	0.302832	ENSG00000132530
ENSG00000173702	0.302832	ENSG00000214226
ENSG00000113369	0.302831	ENSG00000165156
ENSG00000138722	0.302831	ENSG00000265681
ENSG00000135870	0.302829	ENSG00000186141
ENSG00000104936	0.302826	ENSG00000165271
ENSG00000139832	0.302825	ENSG00000140945
ENSG00000114423	0.302825	ENSG00000171105
ENSG00000179134	0.302825	ENSG00000188185
ENSG00000136930	0.302823	ENSG00000165775
ENSG00000088881	0.302822	ENSG00000138101
ENSG00000107537	0.302821	ENSG00000146809
ENSG00000080546	0.30282	ENSG00000146809
ENSG00000064201	0.30282	ENSG00000173137
ENSG00000157036	0.302818	ENSG00000184381
ENSG00000140263	0.302816	ENSG00000140678
ENSG00000061273	0.302816	ENSG00000157259
ENSG00000069998	0.302816	ENSG00000165025
ENSG00000121486	0.302816	ENSG00000179933
ENSG00000037042	0.302816	ENSG00000275811
ENSG00000029993	0.302814	ENSG00000109861
ENSG00000005189	0.302814	ENSG00000134864
ENSG00000130772	0.302812	ENSG00000163874
ENSG00000126777	0.302811	ENSG00000186951
ENSG00000165512	0.302811	ENSG00000198856
ENSG00000000971	0.302809	ENSG00000120910
ENSG00000125821	0.302808	ENSG00000174099
ENSG00000115204	0.302807	ENSG00000136153
ENSG00000196632	0.302807	ENSG00000198743
ENSG00000137563	0.302806	ENSG00000149554
ENSG00000126777	0.302806	ENSG00000168806
ENSG00000200091	0.302806	ENSG00000232564
ENSG00000136960	0.302805	ENSG00000143494
ENSG00000141873	0.302805	ENSG00000164241
ENSG00000148339	0.302805	ENSG00000188822
ENSG00000078140	0.302803	ENSG00000161547
ENSG00000170293	0.302801	ENSG00000173744
ENSG00000164930	0.3028	ENSG00000196407
ENSG00000158805	0.302799	ENSG00000211790
ENSG00000064995	0.302798	ENSG00000175106
ENSG00000100413	0.302798	ENSG00000217165
ENSG00000170027	0.302797	ENSG00000179051
ENSG00000138172	0.302796	ENSG00000198945
ENSG00000172824	0.302794	ENSG00000180902
ENSG00000135776	0.302793	ENSG00000170540
ENSG00000106006	0.302791	ENSG00000130529
ENSG00000059573	0.302791	ENSG00000214717
ENSG00000138722	0.302789	ENSG00000274020
ENSG00000114554	0.302787	ENSG00000206530
ENSG00000115993	0.302786	ENSG00000144959
ENSG00000079335	0.302786	ENSG00000160685
ENSG00000151726	0.302786	ENSG00000161405
ENSG00000215424	0.302786	ENSG00000246922
ENSG00000109066	0.302785	ENSG00000176454
ENSG00000102034	0.302784	ENSG00000171861
ENSG00000183878	0.302784	ENSG00000188393
ENSG00000109072	0.302784	ENSG00000264743
ENSG00000179240	0.302782	ENSG00000217527
ENSG00000186265	0.302782	ENSG00000240723
ENSG00000117523	0.30278	ENSG00000270647
ENSG00000205045	0.30278	ENSG00000271503
ENSG00000062598	0.302778	ENSG00000125457
ENSG00000122188	0.302778	ENSG00000141696
ENSG00000088451	0.302777	ENSG00000148634
ENSG00000117399	0.302775	ENSG00000121579
ENSG00000088543	0.302775	ENSG00000150637
ENSG00000108830	0.302772	ENSG00000114554
ENSG00000140853	0.302772	ENSG00000163251
ENSG00000186583	0.302772	ENSG00000187566
ENSG00000100938	0.302772	ENSG00000197111
ENSG00000139651	0.30277	ENSG00000250011
ENSG00000134049	0.302769	ENSG00000151366
ENSG00000185000	0.302769	ENSG00000244627
ENSG00000155368	0.302768	ENSG00000184470
ENSG00000177548	0.302768	ENSG00000237638
ENSG00000235374	0.302765	ENSG00000250067
ENSG00000151779	0.302763	ENSG00000176681
ENSG00000104524	0.302763	ENSG00000224177
ENSG00000120705	0.302761	ENSG00000138073
ENSG00000124209	0.302761	ENSG00000196632
ENSG00000125746	0.30276	ENSG00000168758
ENSG00000117118	0.30276	ENSG00000183718
ENSG00000001631	0.302759	ENSG00000035499
ENSG00000099949	0.302759	ENSG00000101104
ENSG00000142657	0.302758	ENSG00000197249
ENSG00000165055	0.302758	ENSG00000253930
ENSG00000112053	0.302757	ENSG00000116213
ENSG00000135316	0.302757	ENSG00000188612
ENSG00000150510	0.302756	ENSG00000169139
ENSG00000125304	0.302755	ENSG00000160741
ENSG00000150093	0.302755	ENSG00000167972
ENSG00000035862	0.302754	ENSG00000166508
ENSG00000196776	0.302752	ENSG00000239704
ENSG00000084073	0.302748	ENSG00000111676
ENSG00000104142	0.302747	ENSG00000221817
ENSG00000101412	0.302746	ENSG00000176894
ENSG00000160932	0.302745	ENSG00000187608
ENSG00000220517	0.302745	ENSG00000245164
ENSG00000110318	0.302744	ENSG00000120438
ENSG00000007062	0.302744	ENSG00000197763
ENSG00000144791	0.302744	ENSG00000206650
ENSG00000010610	0.302743	ENSG00000112167
ENSG00000204463	0.302742	ENSG00000214717
ENSG00000196296	0.302742	ENSG00000243064
ENSG00000104765	0.302741	ENSG00000160741
ENSG00000188158	0.302739	ENSG00000236745
ENSG00000120334	0.302738	ENSG00000171241
ENSG00000173660	0.302738	ENSG00000272767
ENSG00000125538	0.302736	ENSG00000169429
ENSG00000055917	0.302735	ENSG00000116095
ENSG00000106261	0.302733	ENSG00000160131
ENSG00000070526	0.302732	ENSG00000136111
ENSG00000081307	0.302732	ENSG00000188641
ENSG00000204653	0.302732	ENSG00000226312
ENSG00000017260	0.30273	ENSG00000102385
ENSG00000065029	0.30273	ENSG00000178605
ENSG00000008128	0.302729	ENSG00000169087
ENSG00000101928	0.302727	ENSG00000177191
ENSG00000140945	0.302727	ENSG00000196705
ENSG00000073861	0.302726	ENSG00000205336
ENSG00000188227	0.302726	ENSG00000243811
ENSG00000213015	0.302725	ENSG00000274020
ENSG00000134802	0.302719	ENSG00000166508
ENSG00000118564	0.302719	ENSG00000224614
ENSG00000174946	0.302718	ENSG00000187961
ENSG00000163814	0.302718	ENSG00000188227
ENSG00000168246	0.302718	ENSG00000198089
ENSG00000076258	0.302715	ENSG00000147121
ENSG00000075234	0.302715	ENSG00000168209
ENSG00000140320	0.302715	ENSG00000186812
ENSG00000104918	0.302714	ENSG00000174469
ENSG00000153767	0.302713	ENSG00000170234
ENSG00000173715	0.302713	ENSG00000205277
ENSG00000120756	0.302712	ENSG00000141429
ENSG00000145569	0.302712	ENSG00000179409
ENSG00000167182	0.302712	ENSG00000258839
ENSG00000148153	0.30271	ENSG00000165879
ENSG00000139187	0.302709	ENSG00000173200
ENSG00000107651	0.302708	ENSG00000150455
ENSG00000063169	0.302706	ENSG00000119397
ENSG00000133985	0.302703	ENSG00000170915
ENSG00000076003	0.302702	ENSG00000215424
ENSG00000167302	0.302702	ENSG00000228861
ENSG00000066855	0.302701	ENSG00000139083
ENSG00000101391	0.3027	ENSG00000235437
ENSG00000125458	0.302698	ENSG00000202441
ENSG00000002745	0.302698	ENSG00000271699
ENSG00000268144	0.302698	ENSG00000281103
ENSG00000134460	0.302697	ENSG00000184792
ENSG00000196159	0.302697	ENSG00000236790
ENSG00000146067	0.302696	ENSG00000162241
ENSG00000103496	0.302696	ENSG00000255776
ENSG00000091039	0.302695	ENSG00000168939
ENSG00000143494	0.302694	ENSG00000233994
ENSG00000131473	0.302692	ENSG00000169727
ENSG00000003249	0.302692	ENSG00000183340
ENSG00000126214	0.30269	ENSG00000163462
ENSG00000065526	0.302689	ENSG00000100393
ENSG00000146112	0.302689	ENSG00000186812
ENSG00000174442	0.302688	ENSG00000198105
ENSG00000177425	0.302687	ENSG00000232487
ENSG00000183856	0.302687	ENSG00000255587
ENSG00000110696	0.302686	ENSG00000115904
ENSG00000179397	0.302684	ENSG00000249850
ENSG00000085719	0.302683	ENSG00000165914
ENSG00000159618	0.302681	ENSG00000174600
ENSG00000076053	0.30268	ENSG00000140299
ENSG00000101000	0.302679	ENSG00000105137
ENSG00000116544	0.302679	ENSG00000214900
ENSG00000117523	0.302677	ENSG00000178605
ENSG00000179115	0.302676	ENSG00000236609
ENSG00000140543	0.302675	ENSG00000171988
ENSG00000081923	0.302675	ENSG00000255776
ENSG00000100197	0.302674	ENSG00000256612
ENSG00000113369	0.302673	ENSG00000167615
ENSG00000156171	0.302673	ENSG00000176624
ENSG00000159167	0.302672	ENSG00000168807
ENSG00000146192	0.302671	ENSG00000163110
ENSG00000095066	0.302669	ENSG00000100299
ENSG00000143847	0.302669	ENSG00000197301
ENSG00000111247	0.302666	ENSG00000205929
ENSG00000127054	0.302665	ENSG00000134884
ENSG00000121966	0.302664	ENSG00000169439
ENSG00000159917	0.302664	ENSG00000186409
ENSG00000064201	0.302663	ENSG00000131061
ENSG00000110047	0.302663	ENSG00000140284
ENSG00000152240	0.302663	ENSG00000163848
ENSG00000116260	0.302662	ENSG00000170873
ENSG00000158578	0.302662	ENSG00000204010
ENSG00000008226	0.302658	ENSG00000147642
ENSG00000157741	0.302657	ENSG00000172845
ENSG00000170915	0.302657	ENSG00000254004
ENSG00000129194	0.302653	ENSG00000153989
ENSG00000062650	0.302652	ENSG00000185085
ENSG00000102543	0.302651	ENSG00000269119
ENSG00000064787	0.302649	ENSG00000101400
ENSG00000173276	0.302647	ENSG00000263002
ENSG00000037042	0.302646	ENSG00000168758
ENSG00000127946	0.302645	ENSG00000181826
ENSG00000167632	0.302645	ENSG00000228492
ENSG00000160087	0.302644	ENSG00000169599
ENSG00000170180	0.302643	ENSG00000171914
ENSG00000085982	0.302642	ENSG00000132005
ENSG00000124209	0.302642	ENSG00000236876
ENSG00000089335	0.302639	ENSG00000143458
ENSG00000168765	0.302639	ENSG00000251287
ENSG00000121481	0.302638	ENSG00000187531
ENSG00000264618	0.302637	ENSG00000265078
ENSG00000197299	0.302636	ENSG00000236548
ENSG00000091317	0.302635	ENSG00000116954
ENSG00000103540	0.302635	ENSG00000122687
ENSG00000206650	0.302635	ENSG00000213626
ENSG00000171914	0.302635	ENSG00000274180
ENSG00000122025	0.302633	ENSG00000149534
ENSG00000160058	0.302633	ENSG00000221823
ENSG00000089682	0.302631	ENSG00000196683
ENSG00000118564	0.302629	ENSG00000142657
ENSG00000163751	0.302629	ENSG00000229671
ENSG00000116095	0.302628	ENSG00000170027
ENSG00000065526	0.302626	ENSG00000185684
ENSG00000059573	0.302624	ENSG00000167113
ENSG00000169239	0.302624	ENSG00000215580
ENSG00000086570	0.302621	ENSG00000116954
ENSG00000117543	0.302621	ENSG00000131368
ENSG00000121989	0.30262	ENSG00000133115
ENSG00000149534	0.302619	ENSG00000198795
ENSG00000168350	0.302618	ENSG00000185664
ENSG00000082258	0.302617	ENSG00000149474
ENSG00000145216	0.302617	ENSG00000162704
ENSG00000144426	0.302615	ENSG00000262118
ENSG00000067066	0.302613	ENSG00000104267
ENSG00000118276	0.302613	ENSG00000143373
ENSG00000148832	0.302613	ENSG00000213071
ENSG00000047644	0.302612	ENSG00000186716
ENSG00000149294	0.302611	ENSG00000150045
ENSG00000139746	0.302611	ENSG00000231721
ENSG00000061273	0.302609	ENSG00000121749
ENSG00000012963	0.302609	ENSG00000145439
ENSG00000106070	0.302608	ENSG00000140525
ENSG00000103194	0.302608	ENSG00000178498
ENSG00000114735	0.302607	ENSG00000160097
ENSG00000103375	0.302607	ENSG00000184574
ENSG00000010310	0.302606	ENSG00000164236
ENSG00000130340	0.302606	ENSG00000214357
ENSG00000112679	0.302603	ENSG00000134070
ENSG00000124783	0.302602	ENSG00000130684
ENSG00000079974	0.302602	ENSG00000142634
ENSG00000143847	0.302602	ENSG00000148154
ENSG00000158941	0.302602	ENSG00000158987
ENSG00000187994	0.3026	ENSG00000229692
ENSG00000156535	0.302597	ENSG00000167113
ENSG00000139597	0.302597	ENSG00000207248
ENSG00000119523	0.302596	ENSG00000179562
ENSG00000134539	0.302596	ENSG00000183496
ENSG00000058272	0.302595	ENSG00000101181
ENSG00000163958	0.302592	ENSG00000242893
ENSG00000043093	0.302592	ENSG00000247077
ENSG00000129245	0.30259	ENSG00000131876
ENSG00000061938	0.302589	ENSG00000115364
ENSG00000117569	0.302589	ENSG00000119457
ENSG00000143507	0.302589	ENSG00000164031
ENSG00000124098	0.302588	ENSG00000148468
ENSG00000162757	0.302587	ENSG00000176390
ENSG00000102901	0.302587	ENSG00000215440
ENSG00000099326	0.302586	ENSG00000100941
ENSG00000118193	0.302586	ENSG00000133302
ENSG00000139793	0.302586	ENSG00000142686
ENSG00000122692	0.302586	ENSG00000167208
ENSG00000107815	0.302585	ENSG00000173137
ENSG00000116199	0.302583	ENSG00000169255
ENSG00000114857	0.302583	ENSG00000185800
ENSG00000166169	0.302581	ENSG00000180610
ENSG00000150455	0.302581	ENSG00000196865
ENSG00000132704	0.302581	ENSG00000251513
ENSG00000038210	0.302577	ENSG00000239883
ENSG00000054267	0.302575	ENSG00000088451
ENSG00000111726	0.302575	ENSG00000168785
ENSG00000125304	0.302574	ENSG00000162576
ENSG00000140575	0.302573	ENSG00000160570
ENSG00000113552	0.302572	ENSG00000183570
ENSG00000127054	0.302571	ENSG00000134453
ENSG00000147854	0.302571	ENSG00000167393
ENSG00000061273	0.302571	ENSG00000231395
ENSG00000173171	0.30257	ENSG00000225338
ENSG00000107862	0.302568	ENSG00000168092
ENSG00000108846	0.302567	ENSG00000158286
ENSG00000142065	0.302567	ENSG00000180834
ENSG00000006015	0.302567	ENSG00000281103
ENSG00000123360	0.302567	ENSG00000290444
ENSG00000149328	0.302566	ENSG00000157653
ENSG00000171163	0.302566	ENSG00000175198
ENSG00000148690	0.302566	ENSG00000264538
ENSG00000133816	0.302564	ENSG00000213891
ENSG00000159733	0.302562	ENSG00000163297
ENSG00000003509	0.302562	ENSG00000182796
ENSG00000007062	0.302561	ENSG00000179097
ENSG00000122121	0.302561	ENSG00000196576
ENSG00000037757	0.30256	ENSG00000103472
ENSG00000088876	0.302559	ENSG00000151445
ENSG00000136169	0.302558	ENSG00000225484
ENSG00000100083	0.302557	ENSG00000130600
ENSG00000118804	0.302557	ENSG00000170801
ENSG00000073792	0.302555	ENSG00000127334
ENSG00000115839	0.302555	ENSG00000182809
ENSG00000127419	0.302554	ENSG00000132424
ENSG00000005189	0.302554	ENSG00000150637
ENSG00000120093	0.302554	ENSG00000170242
ENSG00000100298	0.302553	ENSG00000143842
ENSG00000159167	0.302551	ENSG00000221817
ENSG00000066405	0.30255	ENSG00000130305
ENSG00000109956	0.30255	ENSG00000237248
ENSG00000164010	0.30255	ENSG00000240583
ENSG00000136478	0.302549	ENSG00000168329
ENSG00000143442	0.302549	ENSG00000171236
ENSG00000135776	0.302549	ENSG00000184194
ENSG00000102349	0.302548	ENSG00000110400
ENSG00000161405	0.302548	ENSG00000162746
ENSG00000133477	0.302547	ENSG00000136280
ENSG00000067840	0.302546	ENSG00000088247
ENSG00000101294	0.302545	ENSG00000103051
ENSG00000160741	0.302545	ENSG00000168092
ENSG00000196507	0.302545	ENSG00000243279
ENSG00000112531	0.302544	ENSG00000121310
ENSG00000076242	0.302544	ENSG00000171115
ENSG00000101166	0.302542	ENSG00000167186
ENSG00000146067	0.302542	ENSG00000186603
ENSG00000091181	0.302541	ENSG00000100473
ENSG00000184005	0.302541	ENSG00000213658
ENSG00000256817	0.302541	ENSG00000256937
ENSG00000101019	0.30254	ENSG00000113761
ENSG00000141429	0.302539	ENSG00000153132
ENSG00000125633	0.302539	ENSG00000263465
ENSG00000135269	0.302537	ENSG00000198752
ENSG00000140090	0.302537	ENSG00000198814
ENSG00000143013	0.302536	ENSG00000176390
ENSG00000153044	0.302535	ENSG00000162073
ENSG00000162337	0.302535	ENSG00000237248
ENSG00000232487	0.302535	ENSG00000258485
ENSG00000113522	0.302534	ENSG00000114423
ENSG00000101104	0.302534	ENSG00000173200
ENSG00000156136	0.302533	ENSG00000166130
ENSG00000167637	0.302533	ENSG00000229692
ENSG00000082805	0.302531	ENSG00000145216
ENSG00000231991	0.302531	ENSG00000232472
ENSG00000110092	0.30253	ENSG00000129472
ENSG00000128833	0.30253	ENSG00000154803
ENSG00000151466	0.30253	ENSG00000169246
ENSG00000120868	0.30253	ENSG00000177302
ENSG00000146192	0.30253	ENSG00000197483
ENSG00000085274	0.302527	ENSG00000196943
ENSG00000225526	0.302527	ENSG00000274523
ENSG00000121005	0.302526	ENSG00000139725
ENSG00000146426	0.302526	ENSG00000146872
ENSG00000154620	0.302524	ENSG00000169860
ENSG00000146112	0.302524	ENSG00000183475
ENSG00000130764	0.302524	ENSG00000185513
ENSG00000162757	0.302523	ENSG00000197182
ENSG00000153933	0.302523	ENSG00000232593
ENSG00000136935	0.302522	ENSG00000168116
ENSG00000105401	0.302522	ENSG00000247315
ENSG00000073670	0.302522	ENSG00000262074
ENSG00000102802	0.302521	ENSG00000107815
ENSG00000143418	0.30252	ENSG00000182199
ENSG00000138074	0.302519	ENSG00000160097
ENSG00000071575	0.302518	ENSG00000149480
ENSG00000146676	0.302517	ENSG00000165688
ENSG00000035862	0.302515	ENSG00000130540
ENSG00000130475	0.302515	ENSG00000135597
ENSG00000138193	0.302514	ENSG00000185900
ENSG00000101460	0.302513	ENSG00000106483
ENSG00000040633	0.302511	ENSG00000185591
ENSG00000267278	0.302511	ENSG00000278619
ENSG00000222009	0.30251	ENSG00000239419
ENSG00000114062	0.302509	ENSG00000198740
ENSG00000014914	0.302509	ENSG00000201499
ENSG00000120733	0.302509	ENSG00000217128
ENSG00000161203	0.302508	ENSG00000198399
ENSG00000122515	0.302507	ENSG00000130726
ENSG00000116128	0.302507	ENSG00000196756
ENSG00000088451	0.302506	ENSG00000103037
ENSG00000106571	0.302506	ENSG00000153395
ENSG00000055044	0.302505	ENSG00000100077
ENSG00000118997	0.302504	ENSG00000133138
ENSG00000139631	0.302504	ENSG00000198399
ENSG00000027869	0.302501	ENSG00000163564
ENSG00000165102	0.3025	ENSG00000171777
ENSG00000105866	0.302497	ENSG00000184574
ENSG00000143643	0.302495	ENSG00000173726
ENSG00000170634	0.302494	ENSG00000182141
ENSG00000139890	0.302491	ENSG00000198722
ENSG00000134590	0.302489	ENSG00000278023
ENSG00000109111	0.302487	ENSG00000270647
ENSG00000155792	0.302487	ENSG00000278023
ENSG00000138081	0.302485	ENSG00000173269
ENSG00000143842	0.302484	ENSG00000159733
ENSG00000100083	0.302484	ENSG00000163462
ENSG00000144791	0.302484	ENSG00000164164
ENSG00000102096	0.302484	ENSG00000174953
ENSG00000167261	0.302482	ENSG00000187118
ENSG00000137449	0.302481	ENSG00000164649
ENSG00000211455	0.302479	ENSG00000211637
ENSG00000163235	0.302479	ENSG00000213930
ENSG00000141642	0.302479	ENSG00000235257
ENSG00000047579	0.302478	ENSG00000134369
ENSG00000104324	0.302477	ENSG00000169224
ENSG00000124574	0.302474	ENSG00000186652
ENSG00000090971	0.302473	ENSG00000137992
ENSG00000141030	0.302471	ENSG00000155096
ENSG00000142949	0.302471	ENSG00000175449
ENSG00000092529	0.30247	ENSG00000141098
ENSG00000138172	0.30247	ENSG00000245164
ENSG00000124469	0.302468	ENSG00000244627
ENSG00000105519	0.302467	ENSG00000108515
ENSG00000079435	0.302467	ENSG00000181061
ENSG00000082293	0.302467	ENSG00000251513
ENSG00000116260	0.302466	ENSG00000167615
ENSG00000143450	0.302466	ENSG00000186301
ENSG00000101849	0.302465	ENSG00000146122
ENSG00000073350	0.302465	ENSG00000167984
ENSG00000149187	0.302465	ENSG00000171940
ENSG00000178409	0.302465	ENSG00000204381
ENSG00000130303	0.302464	ENSG00000168899
ENSG00000144893	0.302464	ENSG00000177169
ENSG00000140575	0.302463	ENSG00000142513
ENSG00000151726	0.302462	ENSG00000153767
ENSG00000169813	0.302462	ENSG00000184785
ENSG00000182400	0.30246	ENSG00000220494
ENSG00000124664	0.302456	ENSG00000133561
ENSG00000081923	0.302452	ENSG00000236977
ENSG00000174238	0.302451	ENSG00000211728
ENSG00000035862	0.30245	ENSG00000072422
ENSG00000185404	0.302449	ENSG00000197283
ENSG00000124006	0.302448	ENSG00000172247
ENSG00000113300	0.302448	ENSG00000241461
ENSG00000068400	0.302446	ENSG00000075151
ENSG00000159445	0.302439	ENSG00000187961
ENSG00000070495	0.302438	ENSG00000143156
ENSG00000025039	0.302437	ENSG00000105472
ENSG00000052795	0.302436	ENSG00000086619
ENSG00000011021	0.302436	ENSG00000137310
ENSG00000154237	0.302435	ENSG00000169895
ENSG00000102886	0.302434	ENSG00000169439
ENSG00000175193	0.302431	ENSG00000186812
ENSG00000114857	0.30243	ENSG00000159167
ENSG00000174130	0.30243	ENSG00000186204
ENSG00000066583	0.302429	ENSG00000235173
ENSG00000103342	0.302428	ENSG00000112297
ENSG00000149115	0.302428	ENSG00000174871
ENSG00000131503	0.302424	ENSG00000163462
ENSG00000137343	0.302424	ENSG00000185158
ENSG00000139187	0.302424	ENSG00000197948
ENSG00000230099	0.302424	ENSG00000261868
ENSG00000029993	0.302421	ENSG00000047365
ENSG00000125447	0.30242	ENSG00000197223
ENSG00000018510	0.302419	ENSG00000227617
ENSG00000121289	0.302418	ENSG00000133985
ENSG00000136802	0.302418	ENSG00000148339
ENSG00000130540	0.302417	ENSG00000169727
ENSG00000128016	0.302417	ENSG00000174951
ENSG00000154451	0.302416	ENSG00000257599
ENSG00000101265	0.302414	ENSG00000122417
ENSG00000132635	0.302414	ENSG00000141524
ENSG00000180626	0.302408	ENSG00000186812
ENSG00000084073	0.302407	ENSG00000116954
ENSG00000159618	0.302405	ENSG00000163947
ENSG00000079150	0.302405	ENSG00000251247
ENSG00000138375	0.302404	ENSG00000142459
ENSG00000100504	0.302404	ENSG00000163958
ENSG00000139697	0.302403	ENSG00000236388
ENSG00000167524	0.302403	ENSG00000249348
ENSG00000159216	0.302402	ENSG00000172167
ENSG00000211460	0.302402	ENSG00000213918
ENSG00000118655	0.302401	ENSG00000146858
ENSG00000182606	0.302401	ENSG00000196576
ENSG00000100350	0.3024	ENSG00000104823
ENSG00000163814	0.302399	ENSG00000231905
ENSG00000101928	0.302398	ENSG00000116473
ENSG00000085733	0.302397	ENSG00000228816
ENSG00000141030	0.302396	ENSG00000239697
ENSG00000035862	0.302392	ENSG00000100413
ENSG00000138496	0.302392	ENSG00000160710
ENSG00000065559	0.302392	ENSG00000182400
ENSG00000104738	0.30239	ENSG00000165996
ENSG00000070495	0.302389	ENSG00000167103
ENSG00000101367	0.302389	ENSG00000235437
ENSG00000168671	0.302387	ENSG00000185031
ENSG00000069424	0.302386	ENSG00000264630
ENSG00000072274	0.302385	ENSG00000111726
ENSG00000073111	0.302385	ENSG00000136026
ENSG00000010610	0.302385	ENSG00000179104
ENSG00000131153	0.302384	ENSG00000214535
ENSG00000131043	0.302383	ENSG00000162241
ENSG00000006432	0.302382	ENSG00000114455
ENSG00000161509	0.302382	ENSG00000165102
ENSG00000092978	0.302381	ENSG00000139793
ENSG00000089685	0.30238	ENSG00000134057
ENSG00000130511	0.30238	ENSG00000139187
ENSG00000125962	0.302379	ENSG00000141627
ENSG00000100461	0.302379	ENSG00000166188
ENSG00000177084	0.302378	ENSG00000182885
ENSG00000186088	0.302378	ENSG00000197467
ENSG00000035862	0.302375	ENSG00000102802
ENSG00000087245	0.302374	ENSG00000104341
ENSG00000100139	0.302374	ENSG00000105738
ENSG00000055208	0.302374	ENSG00000126821
ENSG00000060339	0.302374	ENSG00000247627
ENSG00000106268	0.302373	ENSG00000147202
ENSG00000170315	0.302371	ENSG00000248092
ENSG00000116062	0.30237	ENSG00000218226
ENSG00000101236	0.302369	ENSG00000110442
ENSG00000101138	0.302369	ENSG00000130772
ENSG00000062716	0.302369	ENSG00000154310
ENSG00000004777	0.302369	ENSG00000263956
ENSG00000101773	0.302368	ENSG00000136478
ENSG00000101849	0.302368	ENSG00000139641
ENSG00000070423	0.302367	ENSG00000116903
ENSG00000162777	0.302367	ENSG00000172201
ENSG00000144677	0.302366	ENSG00000235257
ENSG00000092096	0.302365	ENSG00000199733
ENSG00000112655	0.302363	ENSG00000164161
ENSG00000102802	0.302363	ENSG00000249859
ENSG00000102445	0.302362	ENSG00000166349
ENSG00000046604	0.302362	ENSG00000255776
ENSG00000129675	0.30236	ENSG00000158246
ENSG00000006062	0.30236	ENSG00000204396
ENSG00000160570	0.30236	ENSG00000264745
ENSG00000127954	0.302357	ENSG00000180189
ENSG00000163393	0.302357	ENSG00000196876
ENSG00000166704	0.302357	ENSG00000198863
ENSG00000111640	0.302357	ENSG00000204463
ENSG00000096006	0.302356	ENSG00000186583
ENSG00000132635	0.302353	ENSG00000135473
ENSG00000153044	0.302352	ENSG00000259956
ENSG00000109323	0.302351	ENSG00000170417
ENSG00000120509	0.30235	ENSG00000170113
ENSG00000131503	0.302347	ENSG00000143653
ENSG00000156017	0.302347	ENSG00000177595
ENSG00000138722	0.302347	ENSG00000213463
ENSG00000258485	0.302346	ENSG00000262402
ENSG00000007264	0.302344	ENSG00000151208
ENSG00000136059	0.302344	ENSG00000213139
ENSG00000070182	0.302342	ENSG00000198176
ENSG00000180376	0.302342	ENSG00000231905
ENSG00000144935	0.302341	ENSG00000204381
ENSG00000114423	0.302339	ENSG00000119523
ENSG00000132780	0.302339	ENSG00000213626
ENSG00000061676	0.302337	ENSG00000164574
ENSG00000056586	0.302336	ENSG00000204653
ENSG00000095794	0.302334	ENSG00000108256
ENSG00000079150	0.302334	ENSG00000185800
ENSG00000136158	0.302334	ENSG00000257242
ENSG00000136237	0.302333	ENSG00000139292
ENSG00000136021	0.302331	ENSG00000171056
ENSG00000011021	0.302331	ENSG00000178605
ENSG00000182405	0.30233	ENSG00000188649
ENSG00000153113	0.302327	ENSG00000166963
ENSG00000134186	0.302325	ENSG00000143479
ENSG00000067177	0.302325	ENSG00000196935
ENSG00000006015	0.302325	ENSG00000262874
ENSG00000105088	0.302324	ENSG00000116128
ENSG00000124228	0.302324	ENSG00000196422
ENSG00000009413	0.302323	ENSG00000070366
ENSG00000198408	0.302323	ENSG00000204564
ENSG00000174130	0.302323	ENSG00000205730
ENSG00000132825	0.302322	ENSG00000166170
ENSG00000080845	0.302321	ENSG00000143653
ENSG00000111785	0.302321	ENSG00000160219
ENSG00000132004	0.30232	ENSG00000242550
ENSG00000070495	0.302317	ENSG00000245164
ENSG00000101003	0.302316	ENSG00000103227
ENSG00000165704	0.302315	ENSG00000174684
ENSG00000115652	0.302315	ENSG00000259699
ENSG00000120800	0.302314	ENSG00000141384
ENSG00000103253	0.302313	ENSG00000173200
ENSG00000123066	0.302313	ENSG00000184014
ENSG00000226498	0.302313	ENSG00000233186
ENSG00000101337	0.302312	ENSG00000161980
ENSG00000138378	0.302312	ENSG00000232434
ENSG00000168564	0.302311	ENSG00000220517
ENSG00000130635	0.30231	ENSG00000141873
ENSG00000133858	0.30231	ENSG00000164631
ENSG00000110711	0.302309	ENSG00000157326
ENSG00000135776	0.302309	ENSG00000169255
ENSG00000069329	0.302308	ENSG00000140525
ENSG00000137713	0.302306	ENSG00000186272
ENSG00000073331	0.302305	ENSG00000138639
ENSG00000102034	0.302305	ENSG00000150510
ENSG00000104055	0.302305	ENSG00000225434
ENSG00000116489	0.302304	ENSG00000134717
ENSG00000102699	0.302303	ENSG00000165912
ENSG00000146909	0.302302	ENSG00000184014
ENSG00000212418	0.302302	ENSG00000256751
ENSG00000180389	0.3023	ENSG00000212242
ENSG00000103534	0.302299	ENSG00000104267
ENSG00000108439	0.302299	ENSG00000171681
ENSG00000112659	0.302299	ENSG00000231340
ENSG00000136383	0.302298	ENSG00000148341
ENSG00000105401	0.302297	ENSG00000125755
ENSG00000139219	0.302296	ENSG00000178150
ENSG00000103375	0.302296	ENSG00000254004
ENSG00000174600	0.302296	ENSG00000273033
ENSG00000147099	0.302295	ENSG00000162521
ENSG00000009790	0.302294	ENSG00000143624
ENSG00000146477	0.302293	ENSG00000187118
ENSG00000204381	0.302293	ENSG00000232564
ENSG00000143643	0.302292	ENSG00000170604
ENSG00000168995	0.302292	ENSG00000173702
ENSG00000169087	0.302291	ENSG00000230946
ENSG00000117394	0.302289	ENSG00000183597
ENSG00000140320	0.302288	ENSG00000213626
ENSG00000179115	0.302288	ENSG00000265354
ENSG00000104375	0.302287	ENSG00000169764
ENSG00000148634	0.302285	ENSG00000198189
ENSG00000101335	0.302284	ENSG00000163945
ENSG00000144791	0.302284	ENSG00000244134
ENSG00000120265	0.302282	ENSG00000127526
ENSG00000086475	0.302281	ENSG00000163751
ENSG00000073111	0.302281	ENSG00000253729
ENSG00000116062	0.30228	ENSG00000171105
ENSG00000074266	0.302279	ENSG00000139697
ENSG00000134545	0.302277	ENSG00000171916
ENSG00000174010	0.302277	ENSG00000183496
ENSG00000132915	0.302275	ENSG00000167447
ENSG00000083454	0.302274	ENSG00000137101
ENSG00000162521	0.302273	ENSG00000225470
ENSG00000155254	0.302271	ENSG00000160654
ENSG00000025796	0.30227	ENSG00000137871
ENSG00000129194	0.302269	ENSG00000173011
ENSG00000157657	0.302269	ENSG00000179115
ENSG00000163472	0.302268	ENSG00000175556
ENSG00000170855	0.302268	ENSG00000183617
ENSG00000225855	0.302268	ENSG00000244556
ENSG00000139343	0.302267	ENSG00000171109
ENSG00000128218	0.302267	ENSG00000185483
ENSG00000109193	0.302266	ENSG00000109846
ENSG00000213049	0.302265	ENSG00000244682
ENSG00000070444	0.302264	ENSG00000109586
ENSG00000179104	0.302264	ENSG00000198342
ENSG00000109118	0.302263	ENSG00000182979
ENSG00000132109	0.302262	ENSG00000138231
ENSG00000143891	0.302262	ENSG00000167549
ENSG00000173065	0.302262	ENSG00000214717
ENSG00000109917	0.302261	ENSG00000180900
ENSG00000005022	0.30226	ENSG00000100385
ENSG00000058262	0.302259	ENSG00000141376
ENSG00000166189	0.302259	ENSG00000176022
ENSG00000142197	0.302256	ENSG00000165891
ENSG00000100351	0.302256	ENSG00000271605
ENSG00000012963	0.302254	ENSG00000102054
ENSG00000006451	0.302253	ENSG00000164466
ENSG00000126070	0.302252	ENSG00000172809
ENSG00000159259	0.302251	ENSG00000186603
ENSG00000100083	0.30225	ENSG00000131067
ENSG00000125257	0.30225	ENSG00000183111
ENSG00000090006	0.302249	ENSG00000229474
ENSG00000211695	0.302248	ENSG00000236790
ENSG00000025039	0.302247	ENSG00000130726
ENSG00000179899	0.302247	ENSG00000223692
ENSG00000110696	0.302244	ENSG00000114737
ENSG00000153048	0.302244	ENSG00000166971
ENSG00000115904	0.302243	ENSG00000138081
ENSG00000125505	0.302242	ENSG00000141524
ENSG00000134717	0.30224	ENSG00000235437
ENSG00000211745	0.302239	ENSG00000239704
ENSG00000136379	0.302238	ENSG00000167840
ENSG00000134255	0.302237	ENSG00000184106
ENSG00000136636	0.302234	ENSG00000162398
ENSG00000126787	0.302231	ENSG00000187735
ENSG00000128016	0.30223	ENSG00000169359
ENSG00000151470	0.302229	ENSG00000160593
ENSG00000151116	0.302229	ENSG00000229585
ENSG00000048028	0.302228	ENSG00000160219
ENSG00000117505	0.302224	ENSG00000134255
ENSG00000148634	0.302224	ENSG00000173715
ENSG00000135960	0.302223	ENSG00000137309
ENSG00000108239	0.302222	ENSG00000226232
ENSG00000102096	0.302221	ENSG00000141429
ENSG00000066583	0.30222	ENSG00000177084
ENSG00000155096	0.30222	ENSG00000179886
ENSG00000110025	0.302219	ENSG00000113384
ENSG00000110876	0.302219	ENSG00000197063
ENSG00000108405	0.302219	ENSG00000197818
ENSG00000163719	0.302217	ENSG00000170323
ENSG00000100083	0.302217	ENSG00000174032
ENSG00000131409	0.302216	ENSG00000139977
ENSG00000183340	0.302216	ENSG00000244618
ENSG00000171115	0.302211	ENSG00000183864
ENSG00000137876	0.302211	ENSG00000197183
ENSG00000007264	0.30221	ENSG00000141696
ENSG00000104671	0.30221	ENSG00000179141
ENSG00000114480	0.302209	ENSG00000164649
ENSG00000099954	0.302207	ENSG00000163697
ENSG00000100764	0.302207	ENSG00000166188
ENSG00000127954	0.302207	ENSG00000198336
ENSG00000105447	0.302205	ENSG00000174371
ENSG00000166016	0.302204	ENSG00000167306
ENSG00000143368	0.302204	ENSG00000183161
ENSG00000167895	0.302204	ENSG00000188227
ENSG00000116954	0.302203	ENSG00000119335
ENSG00000051180	0.302203	ENSG00000167900
ENSG00000139679	0.302202	ENSG00000172840
ENSG00000126882	0.302202	ENSG00000196267
ENSG00000049541	0.302201	ENSG00000148634
ENSG00000141503	0.302201	ENSG00000170471
ENSG00000131871	0.3022	ENSG00000160685
ENSG00000100099	0.302199	ENSG00000170638
ENSG00000135446	0.302199	ENSG00000257167
ENSG00000102030	0.302198	ENSG00000127419
ENSG00000162757	0.302198	ENSG00000220494
ENSG00000066735	0.302195	ENSG00000105173
ENSG00000003509	0.302195	ENSG00000132424
ENSG00000011021	0.302194	ENSG00000181704
ENSG00000145041	0.302193	ENSG00000147883
ENSG00000162337	0.302192	ENSG00000198795
ENSG00000227507	0.302192	ENSG00000277586
ENSG00000175198	0.302191	ENSG00000177868
ENSG00000103351	0.302191	ENSG00000196935
ENSG00000163519	0.30219	ENSG00000196329
ENSG00000126821	0.302189	ENSG00000183475
ENSG00000109686	0.302189	ENSG00000186265
ENSG00000168671	0.302189	ENSG00000205189
ENSG00000003509	0.302188	ENSG00000063169
ENSG00000125846	0.302188	ENSG00000142687
ENSG00000142657	0.302188	ENSG00000244682
ENSG00000100036	0.302186	ENSG00000147180
ENSG00000171530	0.302185	ENSG00000197183
ENSG00000173011	0.302185	ENSG00000223959
ENSG00000014641	0.302184	ENSG00000117118
ENSG00000143185	0.302184	ENSG00000171790
ENSG00000108021	0.302183	ENSG00000115808
ENSG00000162739	0.302183	ENSG00000197763
ENSG00000071242	0.302182	ENSG00000119121
ENSG00000144231	0.302182	ENSG00000170027
ENSG00000183625	0.302182	ENSG00000256128
ENSG00000127511	0.302181	ENSG00000173575
ENSG00000168917	0.302181	ENSG00000227692
ENSG00000169641	0.302181	ENSG00000236051
ENSG00000131409	0.302179	ENSG00000139832
ENSG00000113460	0.302179	ENSG00000180902
ENSG00000058804	0.302178	ENSG00000073111
ENSG00000038274	0.302175	ENSG00000131626
ENSG00000183773	0.302175	ENSG00000237476
ENSG00000102098	0.302174	ENSG00000134864
ENSG00000111339	0.302174	ENSG00000198176
ENSG00000069956	0.302174	ENSG00000213160
ENSG00000111676	0.302173	ENSG00000122515
ENSG00000112394	0.302173	ENSG00000125482
ENSG00000143653	0.302173	ENSG00000149100
ENSG00000160218	0.302172	ENSG00000197057
ENSG00000001617	0.302171	ENSG00000132906
ENSG00000215790	0.302171	ENSG00000261326
ENSG00000138246	0.30217	ENSG00000164649
ENSG00000163110	0.30217	ENSG00000231395
ENSG00000116580	0.302168	ENSG00000171456
ENSG00000105088	0.302167	ENSG00000182973
ENSG00000104907	0.302165	ENSG00000109519
ENSG00000212694	0.302164	ENSG00000281491
ENSG00000078304	0.302163	ENSG00000129968
ENSG00000157827	0.302163	ENSG00000162654
ENSG00000171302	0.302163	ENSG00000185404
ENSG00000124098	0.302163	ENSG00000188994
ENSG00000171105	0.302163	ENSG00000205045
ENSG00000104936	0.302162	ENSG00000198089
ENSG00000124074	0.302162	ENSG00000248712
ENSG00000171861	0.302161	ENSG00000236564
ENSG00000131196	0.30216	ENSG00000150907
ENSG00000155368	0.30216	ENSG00000173486
ENSG00000158201	0.302159	ENSG00000262874
ENSG00000100599	0.302156	ENSG00000163513
ENSG00000137338	0.302156	ENSG00000196666
ENSG00000140691	0.302155	ENSG00000230590
ENSG00000134321	0.302154	ENSG00000135114
ENSG00000138073	0.302154	ENSG00000239697
ENSG00000132906	0.302151	ENSG00000205755
ENSG00000134884	0.30215	ENSG00000198399
ENSG00000104765	0.30215	ENSG00000229585
ENSG00000105245	0.30215	ENSG00000270959
ENSG00000177732	0.302149	ENSG00000214402
ENSG00000143569	0.302148	ENSG00000176920
ENSG00000132294	0.302147	ENSG00000156026
ENSG00000106537	0.302146	ENSG00000183401
ENSG00000141503	0.302145	ENSG00000226632
ENSG00000214359	0.302145	ENSG00000274020
ENSG00000141429	0.302144	ENSG00000164253
ENSG00000128245	0.302143	ENSG00000205336
ENSG00000004809	0.302142	ENSG00000119782
ENSG00000110066	0.302142	ENSG00000204923
ENSG00000165501	0.302141	ENSG00000168014
ENSG00000169062	0.302141	ENSG00000183496
ENSG00000076242	0.30214	ENSG00000143013
ENSG00000007062	0.30214	ENSG00000174348
ENSG00000109321	0.302139	ENSG00000182173
ENSG00000152620	0.302138	ENSG00000172912
ENSG00000111348	0.302138	ENSG00000178982
ENSG00000250479	0.302138	ENSG00000256525
ENSG00000218574	0.302137	ENSG00000232112
ENSG00000089682	0.302136	ENSG00000116580
ENSG00000129932	0.302136	ENSG00000143839
ENSG00000084073	0.302136	ENSG00000179406
ENSG00000163001	0.302136	ENSG00000235613
ENSG00000110811	0.302136	ENSG00000248092
ENSG00000067141	0.302135	ENSG00000135269
ENSG00000101146	0.302134	ENSG00000105127
ENSG00000198265	0.302134	ENSG00000213190
ENSG00000170234	0.30213	ENSG00000217643
ENSG00000152932	0.30213	ENSG00000231307
ENSG00000070423	0.302129	ENSG00000108774
ENSG00000149328	0.302129	ENSG00000245534
ENSG00000119048	0.302128	ENSG00000137310
ENSG00000172845	0.302127	ENSG00000180488
ENSG00000140379	0.302127	ENSG00000198468
ENSG00000061273	0.302126	ENSG00000130827
ENSG00000089157	0.302124	ENSG00000214851
ENSG00000124574	0.302123	ENSG00000166508
ENSG00000162777	0.302123	ENSG00000171115
ENSG00000157873	0.302123	ENSG00000186187
ENSG00000035499	0.302122	ENSG00000142513
ENSG00000102030	0.302121	ENSG00000111203
ENSG00000140836	0.302121	ENSG00000152556
ENSG00000013306	0.30212	ENSG00000147454
ENSG00000109111	0.302119	ENSG00000135597
ENSG00000093072	0.302119	ENSG00000256043
ENSG00000117569	0.302118	ENSG00000149218
ENSG00000090776	0.302118	ENSG00000186047
ENSG00000079150	0.302117	ENSG00000137563
ENSG00000061676	0.302116	ENSG00000149557
ENSG00000173214	0.302116	ENSG00000176597
ENSG00000152582	0.302115	ENSG00000166170
ENSG00000198064	0.302113	ENSG00000232177
ENSG00000048140	0.302112	ENSG00000115317
ENSG00000111640	0.302112	ENSG00000173894
ENSG00000132205	0.302111	ENSG00000136636
ENSG00000106070	0.302111	ENSG00000140284
ENSG00000121289	0.302111	ENSG00000146112
ENSG00000100077	0.302109	ENSG00000115590
ENSG00000101350	0.302108	ENSG00000205559
ENSG00000165288	0.302104	ENSG00000183688
ENSG00000158715	0.302103	ENSG00000174348
ENSG00000125352	0.302102	ENSG00000220842
ENSG00000151461	0.3021	ENSG00000276293
ENSG00000091317	0.302097	ENSG00000167182
ENSG00000081923	0.302094	ENSG00000109193
ENSG00000165985	0.302094	ENSG00000174529
ENSG00000167261	0.302094	ENSG00000188807
ENSG00000058335	0.302093	ENSG00000140284
ENSG00000114857	0.302093	ENSG00000144868
ENSG00000104267	0.302093	ENSG00000147454
ENSG00000086289	0.30209	ENSG00000107537
ENSG00000139116	0.302088	ENSG00000156475
ENSG00000160818	0.302085	ENSG00000205744
ENSG00000140464	0.302084	ENSG00000196141
ENSG00000095637	0.302083	ENSG00000142949
ENSG00000068383	0.302082	ENSG00000168995
ENSG00000139899	0.302081	ENSG00000187912
ENSG00000134698	0.30208	ENSG00000277972
ENSG00000145216	0.302078	ENSG00000165501
ENSG00000169515	0.302077	ENSG00000204851
ENSG00000136478	0.302076	ENSG00000172824
ENSG00000116990	0.302075	ENSG00000185085
ENSG00000121057	0.302074	ENSG00000169385
ENSG00000131591	0.302073	ENSG00000135002
ENSG00000175984	0.302073	ENSG00000178295
ENSG00000227073	0.302073	ENSG00000252481
ENSG00000005073	0.302072	ENSG00000109111
ENSG00000107862	0.302071	ENSG00000171456
ENSG00000135365	0.302071	ENSG00000204439
ENSG00000122642	0.302071	ENSG00000272047
ENSG00000085840	0.302069	ENSG00000163960
ENSG00000105662	0.302069	ENSG00000218226
ENSG00000104812	0.302068	ENSG00000249850
ENSG00000137959	0.302067	ENSG00000213928
ENSG00000164111	0.302067	ENSG00000215845
ENSG00000124228	0.302066	ENSG00000143756
ENSG00000080298	0.302065	ENSG00000188042
ENSG00000163171	0.302063	ENSG00000206650
ENSG00000131730	0.302062	ENSG00000169684
ENSG00000175115	0.302062	ENSG00000198042
ENSG00000137547	0.30206	ENSG00000139684
ENSG00000162971	0.30206	ENSG00000165233
ENSG00000004809	0.302058	ENSG00000168477
ENSG00000140006	0.302058	ENSG00000225695
ENSG00000143612	0.302057	ENSG00000165672
ENSG00000129194	0.302057	ENSG00000183401
ENSG00000141503	0.302056	ENSG00000221817
ENSG00000135870	0.302054	ENSG00000231047
ENSG00000164091	0.302053	ENSG00000217527
ENSG00000147403	0.302052	ENSG00000160654
ENSG00000243244	0.302052	ENSG00000290292
ENSG00000131473	0.302051	ENSG00000175782
ENSG00000100298	0.30205	ENSG00000104731
ENSG00000091140	0.30205	ENSG00000146192
ENSG00000146192	0.30205	ENSG00000196967
ENSG00000069424	0.30205	ENSG00000230946
ENSG00000230399	0.30205	ENSG00000243398
ENSG00000091181	0.30205	ENSG00000243544
ENSG00000129038	0.302049	ENSG00000198648
ENSG00000103037	0.302048	ENSG00000129675
ENSG00000005486	0.302047	ENSG00000073969
ENSG00000186063	0.302047	ENSG00000267710
ENSG00000006576	0.302046	ENSG00000146192
ENSG00000117505	0.302044	ENSG00000172912
ENSG00000100197	0.302041	ENSG00000122025
ENSG00000129158	0.302041	ENSG00000235531
ENSG00000168591	0.30204	ENSG00000253649
ENSG00000069869	0.302039	ENSG00000114735
ENSG00000079974	0.302036	ENSG00000157036
ENSG00000072864	0.302036	ENSG00000160570
ENSG00000066583	0.302034	ENSG00000156026
ENSG00000106261	0.302032	ENSG00000115484
ENSG00000117523	0.302032	ENSG00000125755
ENSG00000105991	0.302032	ENSG00000150510
ENSG00000118965	0.302031	ENSG00000170502
ENSG00000164808	0.302031	ENSG00000183688
ENSG00000111275	0.30203	ENSG00000120458
ENSG00000198836	0.302029	ENSG00000213658
ENSG00000125352	0.302028	ENSG00000197568
ENSG00000213918	0.302028	ENSG00000230593
ENSG00000106049	0.302027	ENSG00000138778
ENSG00000109846	0.302027	ENSG00000185800
ENSG00000033100	0.302026	ENSG00000142657
ENSG00000101928	0.302026	ENSG00000180549
ENSG00000228929	0.302026	ENSG00000239742
ENSG00000148848	0.302025	ENSG00000196569
ENSG00000099917	0.302025	ENSG00000270379
ENSG00000007062	0.302024	ENSG00000151948
ENSG00000116954	0.302024	ENSG00000204842
ENSG00000198064	0.302023	ENSG00000243716
ENSG00000214727	0.302022	ENSG00000254004
ENSG00000127334	0.302021	ENSG00000132128
ENSG00000131409	0.302021	ENSG00000140575
ENSG00000076242	0.302019	ENSG00000162757
ENSG00000196793	0.302019	ENSG00000197008
ENSG00000035499	0.302018	ENSG00000163331
ENSG00000007237	0.302015	ENSG00000010818
ENSG00000109084	0.302015	ENSG00000168802
ENSG00000236863	0.302014	ENSG00000243279
ENSG00000122435	0.302013	ENSG00000141568
ENSG00000129116	0.302013	ENSG00000232931
ENSG00000147118	0.302011	ENSG00000149100
ENSG00000167671	0.302011	ENSG00000236081
ENSG00000096433	0.30201	ENSG00000240374
ENSG00000100083	0.302009	ENSG00000101104
ENSG00000163171	0.302009	ENSG00000174720
ENSG00000050393	0.302009	ENSG00000204564
ENSG00000072682	0.302009	ENSG00000233237
ENSG00000131149	0.302009	ENSG00000273142
ENSG00000119812	0.302008	ENSG00000244618
ENSG00000110693	0.302007	ENSG00000198959
ENSG00000159588	0.302005	ENSG00000161405
ENSG00000152229	0.302005	ENSG00000196358
ENSG00000056558	0.302003	ENSG00000071575
ENSG00000048649	0.302	ENSG00000136280
ENSG00000133313	0.301998	ENSG00000141574
ENSG00000164808	0.301998	ENSG00000177463
ENSG00000168785	0.301998	ENSG00000183508
ENSG00000101928	0.301997	ENSG00000119383
ENSG00000106261	0.301997	ENSG00000132478
ENSG00000116580	0.301997	ENSG00000141503
ENSG00000086730	0.301996	ENSG00000128040
ENSG00000123838	0.301996	ENSG00000229463
ENSG00000141068	0.301995	ENSG00000166896
ENSG00000116685	0.301995	ENSG00000186566
ENSG00000082146	0.301994	ENSG00000130227
ENSG00000100749	0.301994	ENSG00000198554
ENSG00000104970	0.301993	ENSG00000121578
ENSG00000165675	0.301991	ENSG00000197170
ENSG00000162711	0.301991	ENSG00000245164
ENSG00000085415	0.301989	ENSG00000179912
ENSG00000162836	0.301987	ENSG00000166833
ENSG00000108179	0.301987	ENSG00000196967
ENSG00000163703	0.301987	ENSG00000213930
ENSG00000187045	0.301986	ENSG00000214226
ENSG00000134255	0.301985	ENSG00000186812
ENSG00000094631	0.301984	ENSG00000231177
ENSG00000112062	0.301981	ENSG00000157554
ENSG00000180488	0.301981	ENSG00000200091
ENSG00000165810	0.30198	ENSG00000178971
ENSG00000132768	0.301979	ENSG00000143727
ENSG00000025770	0.301979	ENSG00000205755
ENSG00000225470	0.301979	ENSG00000270647
ENSG00000037042	0.301977	ENSG00000125398
ENSG00000174684	0.301977	ENSG00000184162
ENSG00000151846	0.301976	ENSG00000228502
ENSG00000136875	0.301974	ENSG00000166226
ENSG00000135316	0.301974	ENSG00000167272
ENSG00000093183	0.301974	ENSG00000187266
ENSG00000239899	0.301973	ENSG00000241461
ENSG00000136636	0.301972	ENSG00000149534
ENSG00000106809	0.301971	ENSG00000139618
ENSG00000155366	0.301971	ENSG00000162739
ENSG00000004059	0.301969	ENSG00000182796
ENSG00000150455	0.301968	ENSG00000169439
ENSG00000180758	0.301968	ENSG00000207554
ENSG00000061938	0.301967	ENSG00000243720
ENSG00000105483	0.301966	ENSG00000214717
ENSG00000176597	0.301966	ENSG00000231905
ENSG00000065615	0.301966	ENSG00000243811
ENSG00000110400	0.301965	ENSG00000137101
ENSG00000125817	0.301965	ENSG00000161203
ENSG00000071462	0.301965	ENSG00000175105
ENSG00000121807	0.301963	ENSG00000138678
ENSG00000162063	0.301963	ENSG00000170180
ENSG00000165359	0.301962	ENSG00000197779
ENSG00000161298	0.301962	ENSG00000206650
ENSG00000090612	0.301961	ENSG00000197782
ENSG00000155099	0.30196	ENSG00000170801
ENSG00000196968	0.30196	ENSG00000235112
ENSG00000116793	0.301957	ENSG00000204271
ENSG00000117228	0.301955	ENSG00000124201
ENSG00000223828	0.301954	ENSG00000275572
ENSG00000020577	0.301953	ENSG00000115267
ENSG00000099797	0.301953	ENSG00000170412
ENSG00000167074	0.301952	ENSG00000179141
ENSG00000003509	0.301951	ENSG00000108599
ENSG00000205744	0.301951	ENSG00000226318
ENSG00000081791	0.301949	ENSG00000184743
ENSG00000056558	0.301949	ENSG00000274211
ENSG00000110079	0.301948	ENSG00000121005
ENSG00000114841	0.301947	ENSG00000186566
ENSG00000068079	0.301946	ENSG00000138642
ENSG00000115364	0.301946	ENSG00000139631
ENSG00000023171	0.301946	ENSG00000187566
ENSG00000035499	0.301944	ENSG00000163235
ENSG00000159086	0.301944	ENSG00000173391
ENSG00000160058	0.301944	ENSG00000179604
ENSG00000142583	0.301943	ENSG00000171100
ENSG00000143178	0.301942	ENSG00000177595
ENSG00000131467	0.301941	ENSG00000136240
ENSG00000211790	0.30194	ENSG00000211797
ENSG00000101773	0.301937	ENSG00000137563
ENSG00000006062	0.301936	ENSG00000047056
ENSG00000145390	0.301935	ENSG00000171612
ENSG00000086730	0.301934	ENSG00000182247
ENSG00000182796	0.301934	ENSG00000221817
ENSG00000091140	0.301931	ENSG00000170525
ENSG00000150681	0.301929	ENSG00000161929
ENSG00000071553	0.301928	ENSG00000172831
ENSG00000131759	0.301927	ENSG00000133961
ENSG00000116649	0.301927	ENSG00000143368
ENSG00000108406	0.301927	ENSG00000155755
ENSG00000135605	0.301927	ENSG00000213085
ENSG00000167395	0.301925	ENSG00000196843
ENSG00000075461	0.301925	ENSG00000259956
ENSG00000004534	0.301924	ENSG00000169105
ENSG00000173391	0.301924	ENSG00000226688
ENSG00000145757	0.301923	ENSG00000154917
ENSG00000049541	0.301922	ENSG00000100889
ENSG00000171643	0.301922	ENSG00000204852
ENSG00000087842	0.301921	ENSG00000114480
ENSG00000000971	0.301917	ENSG00000090006
ENSG00000146676	0.301917	ENSG00000275052
ENSG00000054598	0.301915	ENSG00000152465
ENSG00000116473	0.301915	ENSG00000175787
ENSG00000139567	0.301915	ENSG00000196372
ENSG00000196511	0.301915	ENSG00000204843
ENSG00000153044	0.301915	ENSG00000278023
ENSG00000256581	0.301914	ENSG00000269119
ENSG00000074935	0.301912	ENSG00000163687
ENSG00000027869	0.301908	ENSG00000203747
ENSG00000107185	0.301907	ENSG00000138081
ENSG00000176903	0.301906	ENSG00000185591
ENSG00000136861	0.301905	ENSG00000154813
ENSG00000158805	0.301905	ENSG00000185630
ENSG00000161298	0.301904	ENSG00000196407
ENSG00000151726	0.301904	ENSG00000244378
ENSG00000124198	0.301902	ENSG00000157450
ENSG00000106588	0.301902	ENSG00000167257
ENSG00000009790	0.301901	ENSG00000114735
ENSG00000100938	0.301901	ENSG00000127419
ENSG00000146215	0.301901	ENSG00000204381
ENSG00000007062	0.3019	ENSG00000183570
ENSG00000108702	0.301898	ENSG00000133422
ENSG00000047056	0.301898	ENSG00000257979
ENSG00000173597	0.301898	ENSG00000260452
ENSG00000186409	0.301898	ENSG00000269293
ENSG00000123268	0.301897	ENSG00000187609
ENSG00000100580	0.301895	ENSG00000113389
ENSG00000153044	0.301894	ENSG00000161203
ENSG00000166979	0.301894	ENSG00000167984
ENSG00000148158	0.301892	ENSG00000172869
ENSG00000163535	0.301892	ENSG00000179364
ENSG00000101236	0.301891	ENSG00000108622
ENSG00000105270	0.301891	ENSG00000196460
ENSG00000153495	0.30189	ENSG00000162777
ENSG00000166432	0.301888	ENSG00000197183
ENSG00000064201	0.301886	ENSG00000121310
ENSG00000125430	0.301886	ENSG00000154920
ENSG00000125148	0.301886	ENSG00000224614
ENSG00000141404	0.301885	ENSG00000183718
ENSG00000109917	0.301884	ENSG00000175787
ENSG00000167258	0.301884	ENSG00000243335
ENSG00000076003	0.301883	ENSG00000153132
ENSG00000067066	0.30188	ENSG00000140403
ENSG00000088205	0.30188	ENSG00000145545
ENSG00000139697	0.30188	ENSG00000290292
ENSG00000122565	0.301879	ENSG00000137876
ENSG00000003096	0.301879	ENSG00000227201
ENSG00000008324	0.301878	ENSG00000132963
ENSG00000111837	0.301878	ENSG00000174010
ENSG00000063127	0.301875	ENSG00000155189
ENSG00000150455	0.301875	ENSG00000196843
ENSG00000114956	0.301875	ENSG00000236051
ENSG00000123091	0.301874	ENSG00000152484
ENSG00000172375	0.301874	ENSG00000227039
ENSG00000204653	0.301874	ENSG00000274020
ENSG00000055917	0.301872	ENSG00000232493
ENSG00000105255	0.301871	ENSG00000160712
ENSG00000233924	0.30187	ENSG00000242651
ENSG00000105810	0.301868	ENSG00000197771
ENSG00000124216	0.301863	ENSG00000135870
ENSG00000125505	0.301863	ENSG00000137338
ENSG00000148634	0.301862	ENSG00000163462
ENSG00000082805	0.301861	ENSG00000106588
ENSG00000114982	0.301859	ENSG00000204149
ENSG00000100302	0.301855	ENSG00000102245
ENSG00000114841	0.301855	ENSG00000119335
ENSG00000088205	0.301855	ENSG00000198752
ENSG00000105220	0.301854	ENSG00000164172
ENSG00000071242	0.301854	ENSG00000197321
ENSG00000101928	0.301853	ENSG00000134762
ENSG00000167261	0.301853	ENSG00000172771
ENSG00000129116	0.301852	ENSG00000175782
ENSG00000135116	0.301851	ENSG00000135144
ENSG00000114988	0.301848	ENSG00000132286
ENSG00000165474	0.301848	ENSG00000177535
ENSG00000143653	0.301848	ENSG00000198189
ENSG00000106346	0.301847	ENSG00000140525
ENSG00000006638	0.301847	ENSG00000154803
ENSG00000127914	0.301847	ENSG00000167216
ENSG00000100302	0.301846	ENSG00000140563
ENSG00000114735	0.301846	ENSG00000140945
ENSG00000072135	0.301846	ENSG00000259956
ENSG00000149534	0.301845	ENSG00000213071
ENSG00000145623	0.301845	ENSG00000230946
ENSG00000235257	0.301844	ENSG00000236411
ENSG00000006530	0.301843	ENSG00000123473
ENSG00000111344	0.301842	ENSG00000164330
ENSG00000003249	0.301841	ENSG00000140320
ENSG00000167037	0.301841	ENSG00000172456
ENSG00000102878	0.301839	ENSG00000166963
ENSG00000101901	0.301838	ENSG00000214717
ENSG00000059573	0.301837	ENSG00000065559
ENSG00000211793	0.301837	ENSG00000211796
ENSG00000005189	0.301836	ENSG00000139684
ENSG00000127334	0.301836	ENSG00000188822
ENSG00000080546	0.301836	ENSG00000196407
ENSG00000103490	0.301835	ENSG00000160318
ENSG00000153132	0.301833	ENSG00000163527
ENSG00000100522	0.301831	ENSG00000198520
ENSG00000211751	0.301831	ENSG00000230590
ENSG00000085871	0.301829	ENSG00000163106
ENSG00000163001	0.301829	ENSG00000167394
ENSG00000108799	0.301829	ENSG00000185800
ENSG00000177879	0.301829	ENSG00000276293
ENSG00000177410	0.301828	ENSG00000181291
ENSG00000134545	0.301827	ENSG00000179348
ENSG00000180488	0.301827	ENSG00000248415
ENSG00000126458	0.301826	ENSG00000136636
ENSG00000263001	0.301826	ENSG00000264386
ENSG00000124459	0.301825	ENSG00000128609
ENSG00000063169	0.301825	ENSG00000141503
ENSG00000125746	0.301825	ENSG00000164574
ENSG00000184481	0.301825	ENSG00000236320
ENSG00000116005	0.301825	ENSG00000238227
ENSG00000148339	0.301824	ENSG00000179361
ENSG00000130731	0.301824	ENSG00000182796
ENSG00000181929	0.301824	ENSG00000227630
ENSG00000170234	0.301824	ENSG00000274986
ENSG00000133019	0.301824	ENSG00000287151
ENSG00000107262	0.301823	ENSG00000138834
ENSG00000113387	0.301823	ENSG00000171456
ENSG00000149929	0.301823	ENSG00000273142
ENSG00000108561	0.301822	ENSG00000179958
ENSG00000100083	0.301817	ENSG00000170340
ENSG00000166432	0.301817	ENSG00000270647
ENSG00000122417	0.301816	ENSG00000205209
ENSG00000136944	0.301814	ENSG00000162923
ENSG00000127083	0.301814	ENSG00000227345
ENSG00000002834	0.301813	ENSG00000144791
ENSG00000175782	0.301812	ENSG00000249859
ENSG00000112996	0.30181	ENSG00000136485
ENSG00000155506	0.30181	ENSG00000204564
ENSG00000054598	0.301809	ENSG00000256720
ENSG00000109066	0.301808	ENSG00000275111
ENSG00000091140	0.301807	ENSG00000144868
ENSG00000196914	0.301807	ENSG00000198959
ENSG00000116580	0.301806	ENSG00000204560
ENSG00000051825	0.301805	ENSG00000119698
ENSG00000154144	0.301805	ENSG00000160741
ENSG00000133985	0.301805	ENSG00000171612
ENSG00000126214	0.301805	ENSG00000175782
ENSG00000140545	0.301804	ENSG00000151612
ENSG00000239382	0.301804	ENSG00000257923
ENSG00000163348	0.301803	ENSG00000290292
ENSG00000104267	0.301802	ENSG00000174951
ENSG00000101350	0.301801	ENSG00000237424
ENSG00000152620	0.3018	ENSG00000271013
ENSG00000129292	0.301799	ENSG00000197892
ENSG00000115839	0.301799	ENSG00000203416
ENSG00000019485	0.301793	ENSG00000100403
ENSG00000186575	0.301793	ENSG00000188185
ENSG00000146247	0.301792	ENSG00000227057
ENSG00000101391	0.301791	ENSG00000167969
ENSG00000150961	0.30179	ENSG00000169397
ENSG00000173065	0.30179	ENSG00000213516
ENSG00000197183	0.30179	ENSG00000231587
ENSG00000122515	0.301788	ENSG00000168802
ENSG00000162521	0.301784	ENSG00000164109
ENSG00000128886	0.301783	ENSG00000186462
ENSG00000155275	0.301783	ENSG00000196366
ENSG00000115993	0.301782	ENSG00000159023
ENSG00000170385	0.301782	ENSG00000260231
ENSG00000007402	0.301781	ENSG00000137441
ENSG00000062725	0.301781	ENSG00000275111
ENSG00000075303	0.30178	ENSG00000146858
ENSG00000102316	0.301778	ENSG00000112511
ENSG00000160584	0.301778	ENSG00000197780
ENSG00000185668	0.301778	ENSG00000245164
ENSG00000151233	0.301776	ENSG00000288596
ENSG00000091140	0.301775	ENSG00000161929
ENSG00000085982	0.301774	ENSG00000112659
ENSG00000126262	0.301774	ENSG00000135899
ENSG00000066855	0.301774	ENSG00000155592
ENSG00000125386	0.301774	ENSG00000167258
ENSG00000126464	0.301774	ENSG00000196313
ENSG00000114779	0.301773	ENSG00000187726
ENSG00000107185	0.301772	ENSG00000144677
ENSG00000107863	0.301772	ENSG00000162804
ENSG00000115839	0.301772	ENSG00000211943
ENSG00000102908	0.301772	ENSG00000231799
ENSG00000185031	0.301771	ENSG00000224892
ENSG00000141376	0.30177	ENSG00000198846
ENSG00000174715	0.301769	ENSG00000186187
ENSG00000108406	0.301768	ENSG00000151725
ENSG00000103035	0.301768	ENSG00000179922
ENSG00000127419	0.301768	ENSG00000197912
ENSG00000159167	0.301767	ENSG00000211728
ENSG00000066427	0.301764	ENSG00000079150
ENSG00000132334	0.301764	ENSG00000141429
ENSG00000140740	0.301764	ENSG00000143653
ENSG00000139737	0.301764	ENSG00000204832
ENSG00000171617	0.301763	ENSG00000177125
ENSG00000161202	0.301761	ENSG00000185158
ENSG00000158856	0.30176	ENSG00000188175
ENSG00000048649	0.30176	ENSG00000198399
ENSG00000185813	0.30176	ENSG00000215973
ENSG00000138821	0.301758	ENSG00000213918
ENSG00000156587	0.301754	ENSG00000173193
ENSG00000136636	0.301754	ENSG00000173200
ENSG00000111913	0.301752	ENSG00000159216
ENSG00000168135	0.301752	ENSG00000172912
ENSG00000169599	0.301752	ENSG00000175073
ENSG00000037280	0.30175	ENSG00000213085
ENSG00000140463	0.301749	ENSG00000154719
ENSG00000006576	0.301749	ENSG00000172912
ENSG00000005187	0.301748	ENSG00000170638
ENSG00000228663	0.301748	ENSG00000230568
ENSG00000113300	0.301747	ENSG00000197223
ENSG00000140299	0.301746	ENSG00000217165
ENSG00000049239	0.301745	ENSG00000204314
ENSG00000110852	0.301742	ENSG00000171596
ENSG00000006576	0.30174	ENSG00000136720
ENSG00000181915	0.30174	ENSG00000198089
ENSG00000137547	0.301739	ENSG00000184924
ENSG00000211786	0.301739	ENSG00000211793
ENSG00000012174	0.301738	ENSG00000049541
ENSG00000071575	0.301738	ENSG00000104907
ENSG00000101966	0.301738	ENSG00000175414
ENSG00000078140	0.301737	ENSG00000140548
ENSG00000135776	0.301737	ENSG00000181704
ENSG00000101200	0.301737	ENSG00000183166
ENSG00000109805	0.301736	ENSG00000146918
ENSG00000131730	0.301736	ENSG00000162521
ENSG00000151725	0.301736	ENSG00000172912
ENSG00000053108	0.301736	ENSG00000179918
ENSG00000039319	0.301735	ENSG00000163362
ENSG00000122778	0.301734	ENSG00000141753
ENSG00000099860	0.301734	ENSG00000162772
ENSG00000204138	0.301734	ENSG00000228252
ENSG00000084733	0.301733	ENSG00000161509
ENSG00000109084	0.301732	ENSG00000134802
ENSG00000084073	0.301732	ENSG00000165156
ENSG00000100413	0.301732	ENSG00000167113
ENSG00000165359	0.301732	ENSG00000256525
ENSG00000088881	0.301729	ENSG00000159733
ENSG00000127863	0.301729	ENSG00000165996
ENSG00000068079	0.301728	ENSG00000156587
ENSG00000087085	0.301725	ENSG00000129244
ENSG00000171940	0.301724	ENSG00000235750
ENSG00000114735	0.301723	ENSG00000125505
ENSG00000204590	0.301723	ENSG00000231167
ENSG00000087903	0.301722	ENSG00000156313
ENSG00000127184	0.301721	ENSG00000197561
ENSG00000196199	0.301718	ENSG00000205277
ENSG00000065029	0.301716	ENSG00000104765
ENSG00000155096	0.301716	ENSG00000205885
ENSG00000127445	0.301715	ENSG00000154265
ENSG00000115415	0.301715	ENSG00000164054
ENSG00000075340	0.301715	ENSG00000196074
ENSG00000135269	0.301714	ENSG00000180773
ENSG00000101019	0.301713	ENSG00000132963
ENSG00000101104	0.301713	ENSG00000213190
ENSG00000100365	0.301712	ENSG00000156026
ENSG00000034713	0.301711	ENSG00000247572
ENSG00000160233	0.301711	ENSG00000265354
ENSG00000155850	0.30171	ENSG00000166189
ENSG00000117569	0.301709	ENSG00000165678
ENSG00000204977	0.301709	ENSG00000213937
ENSG00000172824	0.301709	ENSG00000250045
ENSG00000035664	0.301708	ENSG00000070371
ENSG00000170037	0.301708	ENSG00000186174
ENSG00000088881	0.301705	ENSG00000161395
ENSG00000143839	0.301705	ENSG00000251209
ENSG00000197506	0.301703	ENSG00000235257
ENSG00000101126	0.301702	ENSG00000140749
ENSG00000138071	0.301702	ENSG00000170919
ENSG00000173391	0.301702	ENSG00000260727
ENSG00000107443	0.3017	ENSG00000142599
ENSG00000104689	0.301699	ENSG00000180610
ENSG00000140403	0.301698	ENSG00000179604
ENSG00000175193	0.301698	ENSG00000276409
ENSG00000106348	0.301697	ENSG00000198342
ENSG00000164683	0.301697	ENSG00000237036
ENSG00000130540	0.301696	ENSG00000214717
ENSG00000107185	0.301695	ENSG00000243335
ENSG00000040633	0.301693	ENSG00000106236
ENSG00000146192	0.301693	ENSG00000183291
ENSG00000142583	0.301693	ENSG00000225697
ENSG00000106236	0.301692	ENSG00000114737
ENSG00000165629	0.301692	ENSG00000176209
ENSG00000174123	0.301691	ENSG00000240723
ENSG00000075151	0.30169	ENSG00000146676
ENSG00000068079	0.30169	ENSG00000183486
ENSG00000159753	0.301688	ENSG00000167088
ENSG00000152332	0.301687	ENSG00000238227
ENSG00000099246	0.301686	ENSG00000152253
ENSG00000135018	0.301686	ENSG00000183340
ENSG00000131844	0.301681	ENSG00000229029
ENSG00000112033	0.30168	ENSG00000138002
ENSG00000151470	0.30168	ENSG00000162944
ENSG00000117242	0.301679	ENSG00000131791
ENSG00000100311	0.301679	ENSG00000232630
ENSG00000076201	0.301678	ENSG00000116852
ENSG00000085231	0.301678	ENSG00000173141
ENSG00000011405	0.301678	ENSG00000213190
ENSG00000130726	0.301677	ENSG00000184281
ENSG00000139618	0.301676	ENSG00000168496
ENSG00000137310	0.301676	ENSG00000186566
ENSG00000135457	0.301676	ENSG00000198814
ENSG00000146083	0.301675	ENSG00000160741
ENSG00000101104	0.301675	ENSG00000162825
ENSG00000102886	0.301675	ENSG00000204852
ENSG00000075223	0.301674	ENSG00000196576
ENSG00000115468	0.301673	ENSG00000139436
ENSG00000068724	0.301673	ENSG00000182095
ENSG00000063169	0.301671	ENSG00000185189
ENSG00000088179	0.30167	ENSG00000142634
ENSG00000143612	0.301669	ENSG00000184900
ENSG00000003509	0.301668	ENSG00000092964
ENSG00000158850	0.301668	ENSG00000178764
ENSG00000165699	0.301667	ENSG00000173575
ENSG00000125430	0.301667	ENSG00000198133
ENSG00000080546	0.301667	ENSG00000229692
ENSG00000058600	0.301665	ENSG00000117139
ENSG00000081154	0.301665	ENSG00000196072
ENSG00000101849	0.301665	ENSG00000225920
ENSG00000183718	0.301663	ENSG00000198482
ENSG00000145757	0.301662	ENSG00000183597
ENSG00000103064	0.301661	ENSG00000111845
ENSG00000076201	0.301661	ENSG00000198026
ENSG00000197763	0.301661	ENSG00000198795
ENSG00000072609	0.301661	ENSG00000272333
ENSG00000142655	0.30166	ENSG00000160271
ENSG00000101166	0.30166	ENSG00000164109
ENSG00000114554	0.30166	ENSG00000205929
ENSG00000123240	0.301659	ENSG00000171130
ENSG00000126903	0.301658	ENSG00000188243
ENSG00000148339	0.301657	ENSG00000164164
ENSG00000105088	0.301657	ENSG00000237914
ENSG00000138442	0.301656	ENSG00000211793
ENSG00000067048	0.301655	ENSG00000129824
ENSG00000117560	0.301654	ENSG00000136636
ENSG00000143355	0.301654	ENSG00000159445
ENSG00000141098	0.301653	ENSG00000163531
ENSG00000037042	0.301653	ENSG00000166323
ENSG00000119899	0.301652	ENSG00000169193
ENSG00000137221	0.30165	ENSG00000162999
ENSG00000104365	0.30165	ENSG00000171777
ENSG00000167323	0.30165	ENSG00000181904
ENSG00000099949	0.301649	ENSG00000131153
ENSG00000074071	0.301647	ENSG00000179271
ENSG00000111679	0.301646	ENSG00000116584
ENSG00000001631	0.301646	ENSG00000140263
ENSG00000100941	0.301646	ENSG00000270084
ENSG00000197182	0.301645	ENSG00000227124
ENSG00000182796	0.301645	ENSG00000230946
ENSG00000143476	0.301644	ENSG00000148362
ENSG00000103227	0.301643	ENSG00000174173
ENSG00000122218	0.301643	ENSG00000278311
ENSG00000007402	0.301642	ENSG00000143373
ENSG00000008513	0.301641	ENSG00000214814
ENSG00000124006	0.301639	ENSG00000128602
ENSG00000139697	0.301639	ENSG00000164086
ENSG00000163798	0.301639	ENSG00000260231
ENSG00000103064	0.301638	ENSG00000163808
ENSG00000146112	0.301638	ENSG00000182183
ENSG00000120253	0.301638	ENSG00000211974
ENSG00000001084	0.301637	ENSG00000119537
ENSG00000040633	0.301636	ENSG00000041988
ENSG00000048028	0.301636	ENSG00000159733
ENSG00000171862	0.301635	ENSG00000177565
ENSG00000185015	0.301635	ENSG00000197442
ENSG00000108829	0.301635	ENSG00000213983
ENSG00000168135	0.301635	ENSG00000214717
ENSG00000134602	0.301635	ENSG00000239483
ENSG00000171612	0.301635	ENSG00000281103
ENSG00000069493	0.301634	ENSG00000124228
ENSG00000248008	0.301633	ENSG00000270986
ENSG00000071575	0.30163	ENSG00000153815
ENSG00000187037	0.30163	ENSG00000213918
ENSG00000112079	0.301629	ENSG00000170919
ENSG00000157388	0.301629	ENSG00000186417
ENSG00000081665	0.301629	ENSG00000245148
ENSG00000102245	0.301628	ENSG00000135916
ENSG00000107968	0.301628	ENSG00000137393
ENSG00000063180	0.301626	ENSG00000165271
ENSG00000113300	0.301624	ENSG00000152700
ENSG00000134539	0.301624	ENSG00000205336
ENSG00000101335	0.301624	ENSG00000207402
ENSG00000067066	0.301623	ENSG00000090060
ENSG00000164483	0.301622	ENSG00000197771
ENSG00000187536	0.301622	ENSG00000257195
ENSG00000241839	0.301622	ENSG00000272886
ENSG00000034693	0.301621	ENSG00000124216
ENSG00000165434	0.301621	ENSG00000188493
ENSG00000083844	0.301621	ENSG00000204923
ENSG00000100767	0.301619	ENSG00000170703
ENSG00000119396	0.301618	ENSG00000196466
ENSG00000213160	0.301618	ENSG00000233609
ENSG00000111276	0.301617	ENSG00000112394
ENSG00000091527	0.301615	ENSG00000116489
ENSG00000196666	0.301615	ENSG00000264630
ENSG00000130511	0.301614	ENSG00000197540
ENSG00000013016	0.301613	ENSG00000176853
ENSG00000118515	0.301613	ENSG00000255398
ENSG00000103264	0.301612	ENSG00000144791
ENSG00000168092	0.301612	ENSG00000170315
ENSG00000054654	0.301611	ENSG00000167972
ENSG00000156510	0.30161	ENSG00000164056
ENSG00000123146	0.30161	ENSG00000214975
ENSG00000146192	0.301608	ENSG00000183340
ENSG00000211938	0.301608	ENSG00000224650
ENSG00000127334	0.301606	ENSG00000142166
ENSG00000114841	0.301606	ENSG00000161547
ENSG00000134744	0.301606	ENSG00000166432
ENSG00000106665	0.301606	ENSG00000182606
ENSG00000137343	0.301606	ENSG00000188994
ENSG00000132950	0.301606	ENSG00000223984
ENSG00000213937	0.301606	ENSG00000274209
ENSG00000147168	0.301605	ENSG00000239713
ENSG00000079385	0.301604	ENSG00000141012
ENSG00000127334	0.301604	ENSG00000189144
ENSG00000203805	0.301604	ENSG00000258839
ENSG00000073350	0.301603	ENSG00000149328
ENSG00000142949	0.301603	ENSG00000182512
ENSG00000104936	0.301603	ENSG00000260828
ENSG00000101079	0.301602	ENSG00000133138
ENSG00000035862	0.301601	ENSG00000162241
ENSG00000079313	0.301601	ENSG00000241973
ENSG00000120915	0.3016	ENSG00000145390
ENSG00000066427	0.301599	ENSG00000090104
ENSG00000117395	0.301599	ENSG00000128340
ENSG00000127054	0.301599	ENSG00000257195
ENSG00000139737	0.301596	ENSG00000204463
ENSG00000061273	0.301593	ENSG00000103051
ENSG00000163462	0.301593	ENSG00000185187
ENSG00000180662	0.301592	ENSG00000181085
ENSG00000160710	0.301592	ENSG00000279727
ENSG00000071242	0.301591	ENSG00000143627
ENSG00000185658	0.301591	ENSG00000235194
ENSG00000152061	0.301589	ENSG00000159674
ENSG00000110442	0.301587	ENSG00000180488
ENSG00000091592	0.301586	ENSG00000185101
ENSG00000179397	0.301585	ENSG00000183822
ENSG00000198553	0.301585	ENSG00000204681
ENSG00000104970	0.301584	ENSG00000169914
ENSG00000114480	0.301583	ENSG00000142583
ENSG00000128268	0.301583	ENSG00000189056
ENSG00000126012	0.301583	ENSG00000217896
ENSG00000132141	0.301581	ENSG00000165757
ENSG00000184470	0.301581	ENSG00000276234
ENSG00000119335	0.30158	ENSG00000154719
ENSG00000060558	0.30158	ENSG00000204852
ENSG00000118242	0.301579	ENSG00000135049
ENSG00000003756	0.301578	ENSG00000163728
ENSG00000072609	0.301578	ENSG00000223959
ENSG00000110693	0.301577	ENSG00000188493
ENSG00000116544	0.301577	ENSG00000237522
ENSG00000135624	0.301577	ENSG00000278970
ENSG00000065357	0.301575	ENSG00000163812
ENSG00000163297	0.301575	ENSG00000197249
ENSG00000141736	0.301575	ENSG00000198821
ENSG00000183475	0.301575	ENSG00000204923
ENSG00000170222	0.301574	ENSG00000174672
ENSG00000113300	0.301574	ENSG00000175115
ENSG00000071189	0.301573	ENSG00000131914
ENSG00000147100	0.301573	ENSG00000163617
ENSG00000120889	0.301573	ENSG00000171365
ENSG00000127419	0.301572	ENSG00000165156
ENSG00000152380	0.301571	ENSG00000171094
ENSG00000163867	0.301571	ENSG00000198406
ENSG00000112062	0.30157	ENSG00000165914
ENSG00000126214	0.30157	ENSG00000167258
ENSG00000188042	0.30157	ENSG00000267203
ENSG00000167536	0.301568	ENSG00000238227
ENSG00000125538	0.301568	ENSG00000259687
ENSG00000114735	0.301567	ENSG00000164241
ENSG00000115935	0.301567	ENSG00000165025
ENSG00000149100	0.301567	ENSG00000173726
ENSG00000148019	0.301565	ENSG00000150637
ENSG00000182796	0.301563	ENSG00000183401
ENSG00000025708	0.301561	ENSG00000177409
ENSG00000124091	0.301561	ENSG00000256581
ENSG00000174010	0.301557	ENSG00000196199
ENSG00000103226	0.301556	ENSG00000113273
ENSG00000153879	0.301556	ENSG00000179348
ENSG00000113387	0.301556	ENSG00000275052
ENSG00000132963	0.301555	ENSG00000143553
ENSG00000120963	0.301555	ENSG00000204304
ENSG00000115421	0.301555	ENSG00000235750
ENSG00000175198	0.301551	ENSG00000176390
ENSG00000172426	0.301551	ENSG00000178188
ENSG00000157554	0.301551	ENSG00000179869
ENSG00000100889	0.30155	ENSG00000134531
ENSG00000079385	0.301549	ENSG00000160298
ENSG00000105401	0.301549	ENSG00000167005
ENSG00000005022	0.301548	ENSG00000260828
ENSG00000127334	0.301546	ENSG00000161298
ENSG00000162576	0.301542	ENSG00000264630
ENSG00000104142	0.30154	ENSG00000186575
ENSG00000119326	0.30154	ENSG00000207554
ENSG00000116580	0.301539	ENSG00000137831
ENSG00000159618	0.301538	ENSG00000175061
ENSG00000143643	0.301538	ENSG00000204463
ENSG00000076248	0.301531	ENSG00000146281
ENSG00000158941	0.301528	ENSG00000165458
ENSG00000174032	0.301527	ENSG00000176597
ENSG00000135709	0.301527	ENSG00000184545
ENSG00000095932	0.301526	ENSG00000114166
ENSG00000012124	0.301525	ENSG00000133740
ENSG00000102796	0.301525	ENSG00000139687
ENSG00000071859	0.301523	ENSG00000072786
ENSG00000058056	0.301523	ENSG00000196367
ENSG00000181274	0.301523	ENSG00000215417
ENSG00000183918	0.301523	ENSG00000260828
ENSG00000126214	0.301519	ENSG00000167113
ENSG00000127054	0.301519	ENSG00000198399
ENSG00000170234	0.301519	ENSG00000256294
ENSG00000068400	0.301516	ENSG00000213462
ENSG00000233806	0.301516	ENSG00000267858
ENSG00000123815	0.301514	ENSG00000125846
ENSG00000170871	0.301513	ENSG00000173548
ENSG00000163808	0.301513	ENSG00000213930
ENSG00000163848	0.301513	ENSG00000268144
ENSG00000101104	0.301512	ENSG00000109107
ENSG00000056586	0.301512	ENSG00000223984
ENSG00000196152	0.301512	ENSG00000277481
ENSG00000009954	0.301508	ENSG00000132467
ENSG00000101928	0.301508	ENSG00000264169
ENSG00000009954	0.301507	ENSG00000134061
ENSG00000131043	0.301507	ENSG00000140451
ENSG00000140104	0.301507	ENSG00000164691
ENSG00000124074	0.301506	ENSG00000143952
ENSG00000163629	0.301505	ENSG00000198270
ENSG00000061938	0.301505	ENSG00000238113
ENSG00000088247	0.301504	ENSG00000167578
ENSG00000184106	0.301504	ENSG00000228168
ENSG00000105136	0.301503	ENSG00000142065
ENSG00000146112	0.301503	ENSG00000255141
ENSG00000106261	0.301502	ENSG00000218574
ENSG00000066777	0.301501	ENSG00000133195
ENSG00000007062	0.3015	ENSG00000149328
ENSG00000104267	0.3015	ENSG00000189056
ENSG00000127054	0.301499	ENSG00000217165
ENSG00000100104	0.301498	ENSG00000168246
ENSG00000105011	0.301496	ENSG00000168496
ENSG00000078747	0.301496	ENSG00000186047
ENSG00000180694	0.301496	ENSG00000186047
ENSG00000155096	0.301494	ENSG00000175787
ENSG00000102054	0.301491	ENSG00000138448
ENSG00000121749	0.301491	ENSG00000188779
ENSG00000128951	0.30149	ENSG00000138802
ENSG00000103264	0.30149	ENSG00000175198
ENSG00000197506	0.30149	ENSG00000197653
ENSG00000164338	0.301489	ENSG00000213619
ENSG00000101928	0.301488	ENSG00000265681
ENSG00000148154	0.301487	ENSG00000159086
ENSG00000167216	0.301486	ENSG00000228956
ENSG00000136478	0.301485	ENSG00000180488
ENSG00000153933	0.301485	ENSG00000180488
ENSG00000069943	0.301485	ENSG00000197446
ENSG00000136478	0.301484	ENSG00000172912
ENSG00000125457	0.301484	ENSG00000175198
ENSG00000149187	0.301483	ENSG00000162757
ENSG00000105723	0.301483	ENSG00000170315
ENSG00000115904	0.301481	ENSG00000231307
ENSG00000124664	0.30148	ENSG00000142065
ENSG00000136052	0.30148	ENSG00000148153
ENSG00000174099	0.30148	ENSG00000180044
ENSG00000123636	0.301479	ENSG00000181541
ENSG00000117523	0.301478	ENSG00000162804
ENSG00000129951	0.301477	ENSG00000244378
ENSG00000093167	0.301476	ENSG00000178999
ENSG00000154263	0.301476	ENSG00000186615
ENSG00000005483	0.301476	ENSG00000196507
ENSG00000070814	0.301475	ENSG00000132965
ENSG00000064102	0.301475	ENSG00000148110
ENSG00000137171	0.301475	ENSG00000173598
ENSG00000101335	0.301474	ENSG00000163736
ENSG00000198821	0.301474	ENSG00000251247
ENSG00000154642	0.301473	ENSG00000162636
ENSG00000162337	0.301473	ENSG00000168502
ENSG00000088682	0.301473	ENSG00000229029
ENSG00000107815	0.301472	ENSG00000163629
ENSG00000109680	0.301472	ENSG00000170027
ENSG00000110696	0.30147	ENSG00000166159
ENSG00000001036	0.301469	ENSG00000106348
ENSG00000183401	0.301469	ENSG00000213983
ENSG00000138131	0.301468	ENSG00000180769
ENSG00000136522	0.301465	ENSG00000139679
ENSG00000068400	0.301465	ENSG00000173486
ENSG00000168806	0.301464	ENSG00000186951
ENSG00000113657	0.301463	ENSG00000180921
ENSG00000049618	0.301462	ENSG00000119596
ENSG00000119912	0.301462	ENSG00000179361
ENSG00000100764	0.301462	ENSG00000237118
ENSG00000113657	0.301461	ENSG00000141873
ENSG00000147118	0.301455	ENSG00000232564
ENSG00000161277	0.301455	ENSG00000264630
ENSG00000155719	0.301453	ENSG00000177556
ENSG00000101104	0.301452	ENSG00000131668
ENSG00000169155	0.301452	ENSG00000185085
ENSG00000100664	0.301452	ENSG00000197283
ENSG00000122417	0.301451	ENSG00000166508
ENSG00000157895	0.301451	ENSG00000234494
ENSG00000101096	0.301447	ENSG00000123240
ENSG00000101391	0.301446	ENSG00000147099
ENSG00000035862	0.301442	ENSG00000223959
ENSG00000102908	0.301441	ENSG00000112167
ENSG00000106588	0.301441	ENSG00000115966
ENSG00000101849	0.301441	ENSG00000181541
ENSG00000083720	0.30144	ENSG00000163331
ENSG00000185753	0.30144	ENSG00000224975
ENSG00000151623	0.301438	ENSG00000196453
ENSG00000207554	0.301438	ENSG00000214717
ENSG00000100311	0.301437	ENSG00000140090
ENSG00000162073	0.301436	ENSG00000167513
ENSG00000162367	0.301435	ENSG00000253549
ENSG00000146112	0.301434	ENSG00000188312
ENSG00000169021	0.301434	ENSG00000280927
ENSG00000140848	0.301432	ENSG00000155849
ENSG00000204113	0.301432	ENSG00000233186
ENSG00000237172	0.301432	ENSG00000269293
ENSG00000120915	0.301431	ENSG00000185664
ENSG00000171812	0.301431	ENSG00000270379
ENSG00000146192	0.30143	ENSG00000274020
ENSG00000125952	0.301429	ENSG00000255776
ENSG00000064201	0.301426	ENSG00000166454
ENSG00000144824	0.301425	ENSG00000145012
ENSG00000138069	0.301423	ENSG00000141503
ENSG00000069702	0.301423	ENSG00000270959
ENSG00000059573	0.301421	ENSG00000179151
ENSG00000120910	0.301421	ENSG00000214253
ENSG00000197622	0.301421	ENSG00000243414
ENSG00000125846	0.301421	ENSG00000246985
ENSG00000152778	0.30142	ENSG00000184979
ENSG00000064547	0.30142	ENSG00000235408
ENSG00000223959	0.301418	ENSG00000256243
ENSG00000143321	0.301417	ENSG00000256269
ENSG00000115993	0.301416	ENSG00000171552
ENSG00000146918	0.301414	ENSG00000163637
ENSG00000101104	0.301407	ENSG00000140691
ENSG00000081377	0.301407	ENSG00000172830
ENSG00000215440	0.301407	ENSG00000262001
ENSG00000185272	0.301407	ENSG00000274209
ENSG00000135365	0.301406	ENSG00000146223
ENSG00000063660	0.301406	ENSG00000187953
ENSG00000065615	0.301406	ENSG00000256683
ENSG00000162777	0.301405	ENSG00000172912
ENSG00000187531	0.301405	ENSG00000259956
ENSG00000076928	0.301404	ENSG00000236086
ENSG00000125505	0.301403	ENSG00000179168
ENSG00000099985	0.301401	ENSG00000119986
ENSG00000167291	0.301401	ENSG00000169692
ENSG00000176454	0.301401	ENSG00000196782
ENSG00000134460	0.301399	ENSG00000158555
ENSG00000159588	0.301398	ENSG00000181929
ENSG00000135870	0.301398	ENSG00000272886
ENSG00000085415	0.301397	ENSG00000107262
ENSG00000089159	0.301394	ENSG00000175115
ENSG00000178445	0.301393	ENSG00000196549
ENSG00000179397	0.301392	ENSG00000235257
ENSG00000100197	0.301391	ENSG00000144868
ENSG00000149115	0.301391	ENSG00000170703
ENSG00000116473	0.301391	ENSG00000242882
ENSG00000073605	0.30139	ENSG00000174501
ENSG00000113273	0.301389	ENSG00000119125
ENSG00000166189	0.301389	ENSG00000175087
ENSG00000162241	0.301389	ENSG00000214717
ENSG00000100784	0.301388	ENSG00000237276
ENSG00000136573	0.301388	ENSG00000253304
ENSG00000130312	0.301388	ENSG00000263528
ENSG00000049239	0.301387	ENSG00000092096
ENSG00000128245	0.301387	ENSG00000171812
ENSG00000143889	0.301387	ENSG00000240445
ENSG00000080298	0.301386	ENSG00000151445
ENSG00000165097	0.301382	ENSG00000238078
ENSG00000122694	0.301381	ENSG00000188185
ENSG00000188582	0.301381	ENSG00000205683
ENSG00000119397	0.30138	ENSG00000170180
ENSG00000156026	0.30138	ENSG00000235257
ENSG00000154274	0.30138	ENSG00000256581
ENSG00000111752	0.301379	ENSG00000130475
ENSG00000166170	0.301379	ENSG00000254726
ENSG00000076242	0.301378	ENSG00000165055
ENSG00000115107	0.301378	ENSG00000183111
ENSG00000063169	0.301378	ENSG00000231340
ENSG00000185989	0.301378	ENSG00000250548
ENSG00000100784	0.301378	ENSG00000277258
ENSG00000109111	0.301377	ENSG00000178605
ENSG00000105370	0.301376	ENSG00000155792
ENSG00000100379	0.301375	ENSG00000181790
ENSG00000121289	0.301374	ENSG00000163508
ENSG00000108439	0.301373	ENSG00000116489
ENSG00000071575	0.301372	ENSG00000197128
ENSG00000161021	0.30137	ENSG00000198315
ENSG00000163564	0.301369	ENSG00000169957
ENSG00000240322	0.301369	ENSG00000261308
ENSG00000151725	0.301368	ENSG00000196705
ENSG00000171861	0.301368	ENSG00000213190
ENSG00000179104	0.301368	ENSG00000239961
ENSG00000103534	0.301367	ENSG00000205639
ENSG00000180549	0.301367	ENSG00000225169
ENSG00000105438	0.301365	ENSG00000186654
ENSG00000102218	0.301364	ENSG00000114450
ENSG00000143839	0.301364	ENSG00000164292
ENSG00000104517	0.301363	ENSG00000154710
ENSG00000165359	0.301363	ENSG00000177963
ENSG00000039523	0.301363	ENSG00000184863
ENSG00000138867	0.301363	ENSG00000213462
ENSG00000104142	0.301362	ENSG00000166432
ENSG00000113369	0.301362	ENSG00000213463
ENSG00000131730	0.30136	ENSG00000145623
ENSG00000004142	0.301357	ENSG00000139514
ENSG00000110696	0.301357	ENSG00000174715
ENSG00000114166	0.301356	ENSG00000139531
ENSG00000103264	0.301356	ENSG00000174953
ENSG00000181938	0.301356	ENSG00000198707
ENSG00000119242	0.301355	ENSG00000272325
ENSG00000163251	0.301354	ENSG00000257218
ENSG00000186141	0.301353	ENSG00000207389
ENSG00000100764	0.301351	ENSG00000169194
ENSG00000117505	0.301351	ENSG00000173085
ENSG00000076554	0.30135	ENSG00000139971
ENSG00000157554	0.301349	ENSG00000196876
ENSG00000160932	0.301348	ENSG00000183486
ENSG00000055917	0.301348	ENSG00000226253
ENSG00000100104	0.301347	ENSG00000145020
ENSG00000220517	0.301347	ENSG00000243335
ENSG00000075420	0.301346	ENSG00000137868
ENSG00000070495	0.301345	ENSG00000290444
ENSG00000067141	0.301344	ENSG00000178852
ENSG00000131374	0.301344	ENSG00000196188
ENSG00000164040	0.301344	ENSG00000206053
ENSG00000101825	0.301342	ENSG00000164694
ENSG00000120458	0.301342	ENSG00000171105
ENSG00000164398	0.301341	ENSG00000167994
ENSG00000072121	0.30134	ENSG00000085563
ENSG00000107625	0.30134	ENSG00000136379
ENSG00000011021	0.30134	ENSG00000171456
ENSG00000179051	0.301339	ENSG00000253293
ENSG00000146223	0.301339	ENSG00000254726
ENSG00000034693	0.301338	ENSG00000128000
ENSG00000204681	0.301338	ENSG00000259512
ENSG00000141644	0.301337	ENSG00000175455
ENSG00000025770	0.301336	ENSG00000133115
ENSG00000162630	0.301335	ENSG00000234332
ENSG00000019991	0.301334	ENSG00000132879
ENSG00000080189	0.301334	ENSG00000154274
ENSG00000068079	0.301334	ENSG00000284194
ENSG00000117560	0.301332	ENSG00000144824
ENSG00000128218	0.301331	ENSG00000164362
ENSG00000153989	0.30133	ENSG00000163939
ENSG00000116871	0.30133	ENSG00000258476
ENSG00000110934	0.301329	ENSG00000114423
ENSG00000135108	0.301329	ENSG00000143839
ENSG00000163297	0.301328	ENSG00000277972
ENSG00000105483	0.301327	ENSG00000131043
ENSG00000166681	0.301327	ENSG00000182446
ENSG00000108669	0.301325	ENSG00000147162
ENSG00000120458	0.301325	ENSG00000170906
ENSG00000123213	0.301323	ENSG00000173548
ENSG00000019991	0.301323	ENSG00000189350
ENSG00000207008	0.301323	ENSG00000244618
ENSG00000119048	0.301322	ENSG00000152253
ENSG00000102837	0.301322	ENSG00000169994
ENSG00000107331	0.301322	ENSG00000213071
ENSG00000147443	0.301317	ENSG00000165533
ENSG00000006015	0.301315	ENSG00000136280
ENSG00000126261	0.301315	ENSG00000196670
ENSG00000116062	0.301314	ENSG00000165156
ENSG00000148154	0.301314	ENSG00000249673
ENSG00000019991	0.301313	ENSG00000145012
ENSG00000109255	0.301312	ENSG00000114554
ENSG00000101901	0.301312	ENSG00000146067
ENSG00000093183	0.301311	ENSG00000115415
ENSG00000083307	0.30131	ENSG00000129473
ENSG00000161677	0.30131	ENSG00000167216
ENSG00000128596	0.301309	ENSG00000274020
ENSG00000107862	0.301308	ENSG00000129128
ENSG00000175787	0.301308	ENSG00000211460
ENSG00000182484	0.301307	ENSG00000272636
ENSG00000009790	0.301306	ENSG00000214029
ENSG00000101000	0.301305	ENSG00000232931
ENSG00000165684	0.301304	ENSG00000185359
ENSG00000188672	0.301304	ENSG00000253549
ENSG00000162746	0.301304	ENSG00000264745
ENSG00000166226	0.301301	ENSG00000181418
ENSG00000100104	0.301296	ENSG00000119335
ENSG00000007516	0.301295	ENSG00000211672
ENSG00000144868	0.301294	ENSG00000166432
ENSG00000099875	0.301289	ENSG00000244462
ENSG00000153113	0.301288	ENSG00000221886
ENSG00000070526	0.301287	ENSG00000197386
ENSG00000170561	0.301286	ENSG00000198342
ENSG00000143624	0.301285	ENSG00000187994
ENSG00000213190	0.301285	ENSG00000276600
ENSG00000148841	0.301284	ENSG00000167895
ENSG00000220517	0.301284	ENSG00000232564
ENSG00000091317	0.301281	ENSG00000152700
ENSG00000065029	0.301275	ENSG00000111676
ENSG00000132478	0.301275	ENSG00000146223
ENSG00000113721	0.301274	ENSG00000153395
ENSG00000158850	0.301274	ENSG00000163462
ENSG00000141429	0.301274	ENSG00000164867
ENSG00000276600	0.301273	ENSG00000277258
ENSG00000077312	0.301272	ENSG00000100462
ENSG00000001497	0.301272	ENSG00000168014
ENSG00000100372	0.301271	ENSG00000101191
ENSG00000070371	0.301271	ENSG00000124490
ENSG00000111845	0.30127	ENSG00000113013
ENSG00000124299	0.30127	ENSG00000151090
ENSG00000106723	0.30127	ENSG00000156535
ENSG00000159842	0.30127	ENSG00000179151
ENSG00000123213	0.30127	ENSG00000252743
ENSG00000108861	0.301269	ENSG00000165156
ENSG00000163171	0.301269	ENSG00000176563
ENSG00000160746	0.301269	ENSG00000197321
ENSG00000066427	0.301269	ENSG00000198466
ENSG00000005483	0.301268	ENSG00000136935
ENSG00000141622	0.301266	ENSG00000198574
ENSG00000033867	0.301264	ENSG00000125962
ENSG00000145860	0.301264	ENSG00000178700
ENSG00000143178	0.301264	ENSG00000197070
ENSG00000162694	0.301263	ENSG00000229456
ENSG00000122218	0.301262	ENSG00000155792
ENSG00000125875	0.301262	ENSG00000183864
ENSG00000117480	0.301261	ENSG00000189350
ENSG00000100968	0.301261	ENSG00000213923
ENSG00000015475	0.301261	ENSG00000248971
ENSG00000063601	0.301259	ENSG00000175449
ENSG00000102908	0.301258	ENSG00000128590
ENSG00000070759	0.301258	ENSG00000197841
ENSG00000037042	0.301256	ENSG00000144161
ENSG00000061938	0.301255	ENSG00000206053
ENSG00000011426	0.301254	ENSG00000149516
ENSG00000125898	0.301254	ENSG00000165716
ENSG00000106771	0.301253	ENSG00000137343
ENSG00000100906	0.301252	ENSG00000113758
ENSG00000078142	0.301252	ENSG00000207546
ENSG00000146828	0.301251	ENSG00000178741
ENSG00000080503	0.301251	ENSG00000235284
ENSG00000035664	0.301249	ENSG00000249850
ENSG00000204482	0.301248	ENSG00000232757
ENSG00000125845	0.301245	ENSG00000183250
ENSG00000137462	0.301244	ENSG00000184163
ENSG00000147118	0.301244	ENSG00000213809
ENSG00000070413	0.301244	ENSG00000261373
ENSG00000102030	0.301243	ENSG00000155096
ENSG00000143507	0.301242	ENSG00000248415
ENSG00000087088	0.30124	ENSG00000203879
ENSG00000054654	0.301239	ENSG00000170604
ENSG00000150961	0.301235	ENSG00000166123
ENSG00000126214	0.301235	ENSG00000243335
ENSG00000105370	0.301234	ENSG00000204463
ENSG00000131437	0.301233	ENSG00000166323
ENSG00000126261	0.301232	ENSG00000138172
ENSG00000135678	0.301232	ENSG00000179295
ENSG00000138172	0.301231	ENSG00000141994
ENSG00000148690	0.301231	ENSG00000227039
ENSG00000196935	0.301231	ENSG00000254791
ENSG00000116539	0.30123	ENSG00000169016
ENSG00000090054	0.30123	ENSG00000181085
ENSG00000082196	0.30123	ENSG00000259699
ENSG00000128833	0.301229	ENSG00000196628
ENSG00000148019	0.301228	ENSG00000170310
ENSG00000167625	0.301228	ENSG00000175197
ENSG00000125945	0.301227	ENSG00000138172
ENSG00000103264	0.301227	ENSG00000138193
ENSG00000099942	0.301227	ENSG00000183475
ENSG00000131043	0.301227	ENSG00000236017
ENSG00000109775	0.301227	ENSG00000259295
ENSG00000115159	0.301226	ENSG00000204946
ENSG00000138722	0.301226	ENSG00000247081
ENSG00000107164	0.301225	ENSG00000141279
ENSG00000165140	0.301225	ENSG00000165629
ENSG00000089157	0.301224	ENSG00000145012
ENSG00000163785	0.301224	ENSG00000226124
ENSG00000077097	0.301223	ENSG00000171724
ENSG00000145041	0.301223	ENSG00000205929
ENSG00000163462	0.301222	ENSG00000170873
ENSG00000008256	0.301222	ENSG00000253293
ENSG00000101773	0.301221	ENSG00000102802
ENSG00000143643	0.301221	ENSG00000197912
ENSG00000107317	0.301218	ENSG00000115607
ENSG00000020633	0.301217	ENSG00000077984
ENSG00000145476	0.301217	ENSG00000155096
ENSG00000064787	0.301217	ENSG00000214727
ENSG00000168329	0.301217	ENSG00000242550
ENSG00000119537	0.301216	ENSG00000164398
ENSG00000179583	0.301216	ENSG00000213186
ENSG00000088881	0.301215	ENSG00000109956
ENSG00000112659	0.301215	ENSG00000232439
ENSG00000149554	0.301214	ENSG00000166508
ENSG00000073350	0.301214	ENSG00000171596
ENSG00000196436	0.301214	ENSG00000232177
ENSG00000167258	0.301213	ENSG00000171612
ENSG00000057294	0.30121	ENSG00000140525
ENSG00000205502	0.30121	ENSG00000276043
ENSG00000071205	0.301208	ENSG00000112837
ENSG00000108309	0.301208	ENSG00000147454
ENSG00000116580	0.301207	ENSG00000119335
ENSG00000012822	0.301206	ENSG00000081923
ENSG00000146809	0.301206	ENSG00000180488
ENSG00000108946	0.301205	ENSG00000167685
ENSG00000197442	0.301204	ENSG00000211968
ENSG00000145734	0.301204	ENSG00000254838
ENSG00000134333	0.301203	ENSG00000163219
ENSG00000226057	0.301203	ENSG00000227507
ENSG00000079150	0.301202	ENSG00000131873
ENSG00000136450	0.301202	ENSG00000139163
ENSG00000085662	0.301202	ENSG00000180662
ENSG00000153922	0.3012	ENSG00000182446
ENSG00000101966	0.301198	ENSG00000103264
ENSG00000117407	0.301198	ENSG00000156453
ENSG00000126882	0.301198	ENSG00000217643
ENSG00000176124	0.301197	ENSG00000238184
ENSG00000123595	0.301196	ENSG00000233747
ENSG00000109586	0.301196	ENSG00000244509
ENSG00000008282	0.301196	ENSG00000247315
ENSG00000102030	0.301195	ENSG00000125755
ENSG00000117408	0.301194	ENSG00000175931
ENSG00000111837	0.301194	ENSG00000245164
ENSG00000101938	0.301193	ENSG00000167994
ENSG00000143162	0.301192	ENSG00000146729
ENSG00000231845	0.30119	ENSG00000259335
ENSG00000145041	0.301189	ENSG00000146112
ENSG00000169727	0.301189	ENSG00000237307
ENSG00000204149	0.301189	ENSG00000240531
ENSG00000164007	0.301188	ENSG00000189114
ENSG00000090006	0.301187	ENSG00000135387
ENSG00000116918	0.301186	ENSG00000165704
ENSG00000138755	0.301184	ENSG00000172005
ENSG00000161929	0.301183	ENSG00000207546
ENSG00000141429	0.301182	ENSG00000180626
ENSG00000183291	0.30118	ENSG00000211460
ENSG00000008130	0.301177	ENSG00000054523
ENSG00000164086	0.301175	ENSG00000174953
ENSG00000088451	0.301174	ENSG00000180626
ENSG00000172824	0.301174	ENSG00000232757
ENSG00000100906	0.301173	ENSG00000173846
ENSG00000101457	0.301173	ENSG00000185158
ENSG00000072609	0.301172	ENSG00000169105
ENSG00000088247	0.301171	ENSG00000115085
ENSG00000125746	0.301171	ENSG00000159167
ENSG00000038382	0.30117	ENSG00000110395
ENSG00000053900	0.301169	ENSG00000137776
ENSG00000136045	0.301169	ENSG00000162777
ENSG00000163932	0.301169	ENSG00000183340
ENSG00000054523	0.301168	ENSG00000213937
ENSG00000124574	0.301168	ENSG00000239552
ENSG00000072315	0.301166	ENSG00000145569
ENSG00000134539	0.301166	ENSG00000168807
ENSG00000144560	0.301165	ENSG00000183808
ENSG00000086289	0.301161	ENSG00000143624
ENSG00000137221	0.30116	ENSG00000165280
ENSG00000167193	0.301159	ENSG00000175115
ENSG00000135870	0.301159	ENSG00000236876
ENSG00000183340	0.301158	ENSG00000188779
ENSG00000113456	0.301156	ENSG00000143815
ENSG00000117419	0.301155	ENSG00000161813
ENSG00000065243	0.301155	ENSG00000172986
ENSG00000146872	0.301155	ENSG00000185668
ENSG00000063244	0.301154	ENSG00000204052
ENSG00000115590	0.301152	ENSG00000172594
ENSG00000136929	0.301152	ENSG00000175449
ENSG00000105866	0.301151	ENSG00000140284
ENSG00000135365	0.301151	ENSG00000160584
ENSG00000134864	0.301149	ENSG00000157404
ENSG00000091542	0.301149	ENSG00000166432
ENSG00000002834	0.301148	ENSG00000136802
ENSG00000057704	0.301144	ENSG00000064225
ENSG00000081923	0.301144	ENSG00000139737
ENSG00000160271	0.301144	ENSG00000166770
ENSG00000108406	0.301144	ENSG00000220494
ENSG00000013441	0.301143	ENSG00000213626
ENSG00000154978	0.301143	ENSG00000244053
ENSG00000119414	0.301142	ENSG00000204370
ENSG00000116273	0.301142	ENSG00000240954
ENSG00000114978	0.301141	ENSG00000145868
ENSG00000164077	0.301141	ENSG00000196968
ENSG00000158850	0.301141	ENSG00000232757
ENSG00000010310	0.30114	ENSG00000206052
ENSG00000122641	0.301139	ENSG00000186908
ENSG00000124333	0.301139	ENSG00000254901
ENSG00000105700	0.301138	ENSG00000185189
ENSG00000141556	0.301136	ENSG00000161133
ENSG00000132478	0.301134	ENSG00000146676
ENSG00000131626	0.301132	ENSG00000137124
ENSG00000111331	0.301131	ENSG00000172403
ENSG00000011405	0.301131	ENSG00000245164
ENSG00000008853	0.30113	ENSG00000093167
ENSG00000198892	0.30113	ENSG00000204310
ENSG00000117410	0.301129	ENSG00000173171
ENSG00000037042	0.301128	ENSG00000122435
ENSG00000162777	0.301128	ENSG00000185668
ENSG00000148690	0.301128	ENSG00000288596
ENSG00000004142	0.301127	ENSG00000134884
ENSG00000091262	0.301126	ENSG00000134285
ENSG00000184924	0.301126	ENSG00000237711
ENSG00000088247	0.301122	ENSG00000148362
ENSG00000005486	0.301122	ENSG00000154309
ENSG00000143742	0.301122	ENSG00000160131
ENSG00000109184	0.301121	ENSG00000156017
ENSG00000229663	0.301121	ENSG00000259823
ENSG00000135624	0.30112	ENSG00000185000
ENSG00000110852	0.301119	ENSG00000174776
ENSG00000133488	0.301117	ENSG00000135108
ENSG00000129159	0.301114	ENSG00000143337
ENSG00000147416	0.301113	ENSG00000169599
ENSG00000134884	0.301113	ENSG00000205339
ENSG00000111275	0.301109	ENSG00000155592
ENSG00000124942	0.301109	ENSG00000167363
ENSG00000138378	0.301109	ENSG00000174348
ENSG00000116285	0.301107	ENSG00000153253
ENSG00000127334	0.301107	ENSG00000164220
ENSG00000066926	0.301102	ENSG00000111726
ENSG00000198740	0.301102	ENSG00000206746
ENSG00000116731	0.3011	ENSG00000129255
ENSG00000170906	0.3011	ENSG00000224614
ENSG00000103264	0.301099	ENSG00000135766
ENSG00000144668	0.301098	ENSG00000247400
ENSG00000081923	0.301097	ENSG00000136280
ENSG00000029534	0.301097	ENSG00000148341
ENSG00000163376	0.301096	ENSG00000165102
ENSG00000108306	0.301096	ENSG00000166257
ENSG00000161048	0.301095	ENSG00000176920
ENSG00000169189	0.301095	ENSG00000226479
ENSG00000134294	0.301094	ENSG00000198856
ENSG00000148634	0.301092	ENSG00000243811
ENSG00000157259	0.301091	ENSG00000163110
ENSG00000034152	0.301091	ENSG00000170632
ENSG00000134070	0.30109	ENSG00000136770
ENSG00000162746	0.301089	ENSG00000170915
ENSG00000143612	0.301089	ENSG00000181852
ENSG00000182903	0.301089	ENSG00000188647
ENSG00000155980	0.301087	ENSG00000188779
ENSG00000173486	0.301087	ENSG00000241343
ENSG00000096996	0.301086	ENSG00000101190
ENSG00000143553	0.301084	ENSG00000168288
ENSG00000152582	0.301084	ENSG00000264384
ENSG00000161653	0.301083	ENSG00000171940
ENSG00000075618	0.301082	ENSG00000198937
ENSG00000141873	0.301081	ENSG00000142513
ENSG00000134717	0.301081	ENSG00000142686
ENSG00000102385	0.30108	ENSG00000134352
ENSG00000135916	0.301079	ENSG00000168758
ENSG00000102908	0.301078	ENSG00000116954
ENSG00000122025	0.301078	ENSG00000133104
ENSG00000105370	0.301078	ENSG00000241527
ENSG00000129194	0.301077	ENSG00000136828
ENSG00000162244	0.301076	ENSG00000172922
ENSG00000116641	0.301075	ENSG00000172728
ENSG00000170180	0.301075	ENSG00000281376
ENSG00000108406	0.301074	ENSG00000231905
ENSG00000124198	0.301073	ENSG00000170471
ENSG00000144824	0.301073	ENSG00000214717
ENSG00000149636	0.301071	ENSG00000161638
ENSG00000156535	0.301071	ENSG00000173200
ENSG00000132478	0.30107	ENSG00000148943
ENSG00000110911	0.30107	ENSG00000164010
ENSG00000108828	0.30107	ENSG00000197561
ENSG00000160298	0.30107	ENSG00000278090
ENSG00000116260	0.301068	ENSG00000182796
ENSG00000103534	0.301067	ENSG00000126088
ENSG00000101104	0.301067	ENSG00000179409
ENSG00000113732	0.301066	ENSG00000118680
ENSG00000101247	0.301066	ENSG00000173114
ENSG00000055917	0.301065	ENSG00000133816
ENSG00000110911	0.301065	ENSG00000196517
ENSG00000067606	0.301065	ENSG00000257698
ENSG00000100644	0.301064	ENSG00000162971
ENSG00000101966	0.301064	ENSG00000188779
ENSG00000145623	0.301062	ENSG00000185800
ENSG00000228663	0.301062	ENSG00000243175
ENSG00000120738	0.301061	ENSG00000125538
ENSG00000010310	0.301061	ENSG00000132879
ENSG00000137547	0.301061	ENSG00000164898
ENSG00000060558	0.301061	ENSG00000172845
ENSG00000112996	0.301061	ENSG00000196422
ENSG00000005249	0.301059	ENSG00000105270
ENSG00000106443	0.301059	ENSG00000231721
ENSG00000139618	0.301057	ENSG00000254995
ENSG00000100055	0.301056	ENSG00000171612
ENSG00000132205	0.301055	ENSG00000211689
ENSG00000189144	0.301055	ENSG00000232354
ENSG00000119397	0.301054	ENSG00000145354
ENSG00000104131	0.301054	ENSG00000172115
ENSG00000138722	0.301053	ENSG00000167615
ENSG00000118263	0.301053	ENSG00000187607
ENSG00000096996	0.301052	ENSG00000111801
ENSG00000143157	0.301052	ENSG00000187045
ENSG00000128245	0.301052	ENSG00000211695
ENSG00000101266	0.301052	ENSG00000249673
ENSG00000111203	0.301051	ENSG00000154144
ENSG00000069424	0.30105	ENSG00000170906
ENSG00000141526	0.301046	ENSG00000168661
ENSG00000004777	0.301046	ENSG00000213937
ENSG00000119669	0.301045	ENSG00000146232
ENSG00000110713	0.301045	ENSG00000168256
ENSG00000131043	0.301043	ENSG00000146215
ENSG00000100092	0.301041	ENSG00000119514
ENSG00000003249	0.301041	ENSG00000179361
ENSG00000141753	0.301041	ENSG00000237248
ENSG00000007062	0.301039	ENSG00000060558
ENSG00000107862	0.301036	ENSG00000138802
ENSG00000140320	0.301035	ENSG00000164715
ENSG00000155755	0.301035	ENSG00000204653
ENSG00000220494	0.301035	ENSG00000231905
ENSG00000141552	0.301035	ENSG00000242372
ENSG00000119685	0.301033	ENSG00000128951
ENSG00000079335	0.301032	ENSG00000109452
ENSG00000120093	0.301032	ENSG00000197283
ENSG00000132823	0.301032	ENSG00000230993
ENSG00000130772	0.301031	ENSG00000135245
ENSG00000134539	0.30103	ENSG00000171130
ENSG00000119125	0.30103	ENSG00000188761
ENSG00000121691	0.301029	ENSG00000167524
ENSG00000070495	0.301029	ENSG00000197182
ENSG00000005156	0.301026	ENSG00000130703
ENSG00000138081	0.301026	ENSG00000144026
ENSG00000086730	0.301025	ENSG00000124574
ENSG00000119121	0.301025	ENSG00000232373
ENSG00000138606	0.301025	ENSG00000244610
ENSG00000227714	0.301025	ENSG00000254791
ENSG00000158715	0.301023	ENSG00000196436
ENSG00000116128	0.301022	ENSG00000140284
ENSG00000015532	0.30102	ENSG00000141582
ENSG00000109133	0.30102	ENSG00000167182
ENSG00000146729	0.30102	ENSG00000168135
ENSG00000119771	0.30102	ENSG00000236051
ENSG00000165280	0.301019	ENSG00000178409
ENSG00000127419	0.301019	ENSG00000184863
ENSG00000076003	0.301018	ENSG00000132773
ENSG00000092067	0.301017	ENSG00000126768
ENSG00000162607	0.301017	ENSG00000165699
ENSG00000162073	0.301017	ENSG00000167900
ENSG00000125814	0.301017	ENSG00000187838
ENSG00000147459	0.301016	ENSG00000183508
ENSG00000163171	0.301015	ENSG00000188822
ENSG00000103472	0.301014	ENSG00000269352
ENSG00000229807	0.301014	ENSG00000280969
ENSG00000080802	0.301012	ENSG00000114354
ENSG00000060982	0.301012	ENSG00000114423
ENSG00000173894	0.301012	ENSG00000179409
ENSG00000100104	0.301012	ENSG00000269743
ENSG00000111711	0.301011	ENSG00000158636
ENSG00000099875	0.30101	ENSG00000196358
ENSG00000083844	0.30101	ENSG00000197182
ENSG00000115421	0.301009	ENSG00000163110
ENSG00000164068	0.301009	ENSG00000171914
ENSG00000179240	0.301009	ENSG00000275066
ENSG00000144040	0.301007	ENSG00000171094
ENSG00000137710	0.301007	ENSG00000184106
ENSG00000123268	0.301006	ENSG00000251247
ENSG00000103647	0.301005	ENSG00000111344
ENSG00000126756	0.301005	ENSG00000214194
ENSG00000011405	0.301004	ENSG00000140090
ENSG00000072609	0.301003	ENSG00000134717
ENSG00000110274	0.301003	ENSG00000187961
ENSG00000114423	0.301001	ENSG00000196569
ENSG00000174130	0.301001	ENSG00000290444
ENSG00000080546	0.301	ENSG00000134539
ENSG00000160049	0.301	ENSG00000214867
ENSG00000102312	0.300999	ENSG00000169957
ENSG00000105866	0.300998	ENSG00000179922
ENSG00000119041	0.300997	ENSG00000197223
ENSG00000087903	0.300997	ENSG00000240974
ENSG00000135899	0.300996	ENSG00000177294
ENSG00000161920	0.300995	ENSG00000188559
ENSG00000115808	0.300994	ENSG00000165512
ENSG00000111203	0.300993	ENSG00000205744
ENSG00000135164	0.300992	ENSG00000136935
ENSG00000125875	0.300992	ENSG00000197622
ENSG00000111247	0.300991	ENSG00000184574
ENSG00000235967	0.300991	ENSG00000275811
ENSG00000100364	0.300991	ENSG00000278662
ENSG00000166189	0.30099	ENSG00000166432
ENSG00000140299	0.300989	ENSG00000170881
ENSG00000100644	0.300988	ENSG00000122188
ENSG00000065243	0.300988	ENSG00000125952
ENSG00000135870	0.300988	ENSG00000151414
ENSG00000104611	0.300986	ENSG00000144407
ENSG00000107745	0.300986	ENSG00000160007
ENSG00000100302	0.300985	ENSG00000139679
ENSG00000067191	0.300985	ENSG00000214717
ENSG00000085982	0.300984	ENSG00000161547
ENSG00000120093	0.300984	ENSG00000186603
ENSG00000086717	0.300983	ENSG00000158352
ENSG00000105717	0.300982	ENSG00000215252
ENSG00000008710	0.30098	ENSG00000106714
ENSG00000102978	0.300979	ENSG00000113328
ENSG00000071859	0.300979	ENSG00000247315
ENSG00000125304	0.300978	ENSG00000183291
ENSG00000125430	0.300976	ENSG00000273033
ENSG00000137819	0.300975	ENSG00000173171
ENSG00000176124	0.300975	ENSG00000250045
ENSG00000141012	0.300973	ENSG00000141098
ENSG00000137575	0.300973	ENSG00000186603
ENSG00000130764	0.300972	ENSG00000278023
ENSG00000166833	0.300971	ENSG00000188761
ENSG00000125846	0.30097	ENSG00000127337
ENSG00000174442	0.300969	ENSG00000281501
ENSG00000136827	0.300967	ENSG00000136895
ENSG00000130305	0.300967	ENSG00000250548
ENSG00000233559	0.300966	ENSG00000245534
ENSG00000067992	0.300965	ENSG00000205929
ENSG00000072609	0.300964	ENSG00000183401
ENSG00000176595	0.300964	ENSG00000235437
ENSG00000082805	0.300963	ENSG00000119596
ENSG00000057757	0.300962	ENSG00000088826
ENSG00000119771	0.300962	ENSG00000154370
ENSG00000107651	0.300961	ENSG00000164086
ENSG00000125447	0.300961	ENSG00000197780
ENSG00000113013	0.30096	ENSG00000204653
ENSG00000049239	0.300959	ENSG00000116771
ENSG00000158006	0.300959	ENSG00000166979
ENSG00000166881	0.300959	ENSG00000242094
ENSG00000116754	0.300958	ENSG00000197530
ENSG00000123636	0.300957	ENSG00000156931
ENSG00000149554	0.300957	ENSG00000168496
ENSG00000087253	0.300956	ENSG00000114735
ENSG00000175193	0.300956	ENSG00000243335
ENSG00000006638	0.300955	ENSG00000188175
ENSG00000170412	0.300954	ENSG00000182541
ENSG00000100906	0.300953	ENSG00000107745
ENSG00000085063	0.300953	ENSG00000138606
ENSG00000125875	0.300953	ENSG00000149480
ENSG00000071539	0.300953	ENSG00000165704
ENSG00000112763	0.300952	ENSG00000183527
ENSG00000143110	0.300951	ENSG00000245680
ENSG00000135605	0.30095	ENSG00000157554
ENSG00000154642	0.30095	ENSG00000183475
ENSG00000128268	0.300948	ENSG00000238083
ENSG00000112695	0.300946	ENSG00000198453
ENSG00000003096	0.300945	ENSG00000101773
ENSG00000109133	0.300945	ENSG00000144231
ENSG00000065328	0.300945	ENSG00000152620
ENSG00000110934	0.300945	ENSG00000160271
ENSG00000179406	0.300945	ENSG00000186704
ENSG00000105136	0.300945	ENSG00000220867
ENSG00000107140	0.300944	ENSG00000166741
ENSG00000105289	0.300943	ENSG00000130227
ENSG00000197283	0.300943	ENSG00000240531
ENSG00000131043	0.300943	ENSG00000277258
ENSG00000130726	0.300941	ENSG00000132341
ENSG00000143942	0.300941	ENSG00000276231
ENSG00000116544	0.30094	ENSG00000136895
ENSG00000124783	0.30094	ENSG00000137310
ENSG00000133069	0.300938	ENSG00000165434
ENSG00000164548	0.300937	ENSG00000257621
ENSG00000111275	0.300936	ENSG00000162739
ENSG00000134453	0.300936	ENSG00000170653
ENSG00000163462	0.300936	ENSG00000180921
ENSG00000100528	0.300935	ENSG00000134717
ENSG00000121005	0.300932	ENSG00000167702
ENSG00000134352	0.300932	ENSG00000185664
ENSG00000185404	0.300932	ENSG00000215417
ENSG00000132646	0.300931	ENSG00000140299
ENSG00000003096	0.300931	ENSG00000174442
ENSG00000188761	0.300931	ENSG00000237441
ENSG00000102543	0.30093	ENSG00000143952
ENSG00000174405	0.30093	ENSG00000180008
ENSG00000165501	0.300929	ENSG00000204138
ENSG00000113552	0.300928	ENSG00000154734
ENSG00000145041	0.300928	ENSG00000164164
ENSG00000080189	0.300927	ENSG00000136044
ENSG00000101096	0.300927	ENSG00000140859
ENSG00000121807	0.300927	ENSG00000160194
ENSG00000257702	0.300926	ENSG00000259845
ENSG00000119203	0.300925	ENSG00000132004
ENSG00000130600	0.300925	ENSG00000174032
ENSG00000108515	0.300924	ENSG00000171700
ENSG00000099949	0.300922	ENSG00000105810
ENSG00000137040	0.300922	ENSG00000176994
ENSG00000088038	0.300922	ENSG00000184110
ENSG00000146223	0.300921	ENSG00000156973
ENSG00000110888	0.30092	ENSG00000133247
ENSG00000077147	0.300919	ENSG00000114841
ENSG00000106004	0.300919	ENSG00000144843
ENSG00000133106	0.300918	ENSG00000183486
ENSG00000160570	0.300917	ENSG00000198743
ENSG00000147454	0.300917	ENSG00000253549
ENSG00000134698	0.300916	ENSG00000136098
ENSG00000108406	0.300914	ENSG00000214717
ENSG00000134453	0.300913	ENSG00000139631
ENSG00000166454	0.30091	ENSG00000167685
ENSG00000144591	0.30091	ENSG00000204149
ENSG00000004897	0.300909	ENSG00000070669
ENSG00000121989	0.300909	ENSG00000277586
ENSG00000122515	0.300906	ENSG00000133318
ENSG00000005513	0.300905	ENSG00000116871
ENSG00000109929	0.300905	ENSG00000133884
ENSG00000128245	0.300904	ENSG00000133067
ENSG00000089006	0.300904	ENSG00000137767
ENSG00000055044	0.300904	ENSG00000140320
ENSG00000120437	0.300904	ENSG00000198553
ENSG00000005302	0.300901	ENSG00000064651
ENSG00000108819	0.300901	ENSG00000186517
ENSG00000183111	0.300901	ENSG00000204613
ENSG00000154611	0.300901	ENSG00000252297
ENSG00000076770	0.300898	ENSG00000167967
ENSG00000130147	0.300897	ENSG00000145687
ENSG00000120265	0.300897	ENSG00000166200
ENSG00000121966	0.300897	ENSG00000172201
ENSG00000164930	0.300897	ENSG00000254004
ENSG00000122417	0.300895	ENSG00000135387
ENSG00000107262	0.300894	ENSG00000112659
ENSG00000125434	0.300894	ENSG00000169446
ENSG00000105726	0.300894	ENSG00000174840
ENSG00000144791	0.300894	ENSG00000180834
ENSG00000142686	0.300893	ENSG00000197150
ENSG00000224892	0.300892	ENSG00000245164
ENSG00000128268	0.300892	ENSG00000253549
ENSG00000101104	0.300891	ENSG00000198026
ENSG00000110057	0.30089	ENSG00000187608
ENSG00000101199	0.30089	ENSG00000197136
ENSG00000132635	0.300888	ENSG00000167615
ENSG00000133612	0.300886	ENSG00000185015
ENSG00000172830	0.300885	ENSG00000213592
ENSG00000008256	0.300884	ENSG00000167323
ENSG00000067191	0.300883	ENSG00000167984
ENSG00000115902	0.300883	ENSG00000197561
ENSG00000102316	0.300881	ENSG00000185115
ENSG00000163171	0.300881	ENSG00000204396
ENSG00000114978	0.30088	ENSG00000135365
ENSG00000154144	0.30088	ENSG00000219249
ENSG00000095585	0.300879	ENSG00000151967
ENSG00000167323	0.300879	ENSG00000168944
ENSG00000100302	0.300875	ENSG00000104689
ENSG00000129158	0.300875	ENSG00000141564
ENSG00000138722	0.300875	ENSG00000176597
ENSG00000161010	0.300875	ENSG00000215788
ENSG00000105866	0.300874	ENSG00000111247
ENSG00000100433	0.300874	ENSG00000182183
ENSG00000126882	0.300874	ENSG00000198743
ENSG00000100749	0.300873	ENSG00000121940
ENSG00000117407	0.300873	ENSG00000148296
ENSG00000108830	0.300873	ENSG00000211751
ENSG00000139990	0.300872	ENSG00000143742
ENSG00000115421	0.300872	ENSG00000184574
ENSG00000130881	0.300872	ENSG00000243279
ENSG00000130227	0.300871	ENSG00000171914
ENSG00000077463	0.30087	ENSG00000107554
ENSG00000083844	0.30087	ENSG00000169439
ENSG00000258920	0.300869	ENSG00000263787
ENSG00000101162	0.300868	ENSG00000101335
ENSG00000005020	0.300868	ENSG00000183291
ENSG00000149131	0.300868	ENSG00000184979
ENSG00000211460	0.300868	ENSG00000235437
ENSG00000143842	0.300867	ENSG00000166025
ENSG00000154310	0.300866	ENSG00000155096
ENSG00000119326	0.300866	ENSG00000176124
ENSG00000092978	0.300865	ENSG00000124789
ENSG00000111962	0.300865	ENSG00000139505
ENSG00000106333	0.300865	ENSG00000143947
ENSG00000146809	0.300864	ENSG00000226312
ENSG00000213373	0.300863	ENSG00000225697
ENSG00000140943	0.300861	ENSG00000148288
ENSG00000130726	0.300861	ENSG00000153044
ENSG00000106346	0.30086	ENSG00000159147
ENSG00000004777	0.30086	ENSG00000173171
ENSG00000170604	0.30086	ENSG00000232931
ENSG00000127419	0.300859	ENSG00000211460
ENSG00000085840	0.300858	ENSG00000168135
ENSG00000159164	0.300858	ENSG00000233334
ENSG00000130475	0.300858	ENSG00000235437
ENSG00000101335	0.300857	ENSG00000119866
ENSG00000122121	0.300856	ENSG00000227191
ENSG00000143624	0.300854	ENSG00000171163
ENSG00000168906	0.300854	ENSG00000196943
ENSG00000001617	0.300854	ENSG00000217643
ENSG00000146416	0.300853	ENSG00000228915
ENSG00000123096	0.300852	ENSG00000127804
ENSG00000116691	0.300852	ENSG00000135596
ENSG00000105364	0.300852	ENSG00000147642
ENSG00000101162	0.300851	ENSG00000153406
ENSG00000170962	0.300851	ENSG00000185697
ENSG00000184863	0.300851	ENSG00000239883
ENSG00000112659	0.30085	ENSG00000146067
ENSG00000232593	0.30085	ENSG00000262874
ENSG00000101773	0.300849	ENSG00000121895
ENSG00000163798	0.300849	ENSG00000167182
ENSG00000113522	0.300848	ENSG00000154451
ENSG00000126756	0.300848	ENSG00000183978
ENSG00000009954	0.300847	ENSG00000198814
ENSG00000120458	0.300847	ENSG00000264630
ENSG00000197111	0.300843	ENSG00000215417
ENSG00000168671	0.300842	ENSG00000172771
ENSG00000151474	0.300842	ENSG00000183111
ENSG00000149150	0.300841	ENSG00000196549
ENSG00000164483	0.30084	ENSG00000205336
ENSG00000149534	0.300839	ENSG00000166025
ENSG00000101096	0.300837	ENSG00000261480
ENSG00000072042	0.300836	ENSG00000136161
ENSG00000146457	0.300836	ENSG00000176055
ENSG00000114554	0.300836	ENSG00000181804
ENSG00000138081	0.300836	ENSG00000204923
ENSG00000057294	0.300835	ENSG00000105220
ENSG00000107625	0.300835	ENSG00000124216
ENSG00000027075	0.300835	ENSG00000219200
ENSG00000111344	0.300834	ENSG00000112182
ENSG00000257315	0.300834	ENSG00000258405
ENSG00000145757	0.300833	ENSG00000148218
ENSG00000004142	0.300833	ENSG00000162368
ENSG00000103037	0.300832	ENSG00000168135
ENSG00000135763	0.300831	ENSG00000179409
ENSG00000139163	0.300831	ENSG00000261366
ENSG00000107863	0.30083	ENSG00000170325
ENSG00000101193	0.300828	ENSG00000143753
ENSG00000057663	0.300828	ENSG00000153339
ENSG00000103126	0.300826	ENSG00000141376
ENSG00000041880	0.300826	ENSG00000182179
ENSG00000074266	0.300825	ENSG00000197182
ENSG00000085871	0.300824	ENSG00000102098
ENSG00000150045	0.300824	ENSG00000197057
ENSG00000126947	0.300823	ENSG00000145012
ENSG00000099904	0.300822	ENSG00000102572
ENSG00000133805	0.300822	ENSG00000166900
ENSG00000081377	0.30082	ENSG00000197714
ENSG00000122435	0.30082	ENSG00000198522
ENSG00000004142	0.300818	ENSG00000147099
ENSG00000198105	0.300818	ENSG00000220517
ENSG00000171552	0.300817	ENSG00000197226
ENSG00000129514	0.300817	ENSG00000228915
ENSG00000112531	0.300816	ENSG00000127054
ENSG00000142634	0.300816	ENSG00000205336
ENSG00000060558	0.300814	ENSG00000086289
ENSG00000101104	0.300814	ENSG00000120093
ENSG00000135315	0.300814	ENSG00000229534
ENSG00000175115	0.300812	ENSG00000198934
ENSG00000070785	0.300811	ENSG00000106443
ENSG00000127334	0.300811	ENSG00000139154
ENSG00000119396	0.300807	ENSG00000186812
ENSG00000166676	0.300807	ENSG00000189144
ENSG00000166147	0.300807	ENSG00000205810
ENSG00000102226	0.300806	ENSG00000184343
ENSG00000074266	0.300805	ENSG00000177873
ENSG00000137497	0.300802	ENSG00000141959
ENSG00000229463	0.300802	ENSG00000232082
ENSG00000116237	0.300799	ENSG00000169087
ENSG00000173080	0.300798	ENSG00000183340
ENSG00000158850	0.300798	ENSG00000204381
ENSG00000010610	0.300797	ENSG00000136193
ENSG00000105778	0.300795	ENSG00000129048
ENSG00000104731	0.300795	ENSG00000164483
ENSG00000144824	0.300794	ENSG00000157500
ENSG00000161653	0.300794	ENSG00000187187
ENSG00000074219	0.300793	ENSG00000119125
ENSG00000103064	0.300793	ENSG00000144868
ENSG00000124091	0.300793	ENSG00000213363
ENSG00000168003	0.300793	ENSG00000245148
ENSG00000105726	0.300792	ENSG00000138193
ENSG00000202441	0.300792	ENSG00000204860
ENSG00000105866	0.300791	ENSG00000127804
ENSG00000158710	0.300791	ENSG00000197136
ENSG00000115808	0.300791	ENSG00000239883
ENSG00000124209	0.30079	ENSG00000127903
ENSG00000113300	0.300789	ENSG00000142686
ENSG00000119508	0.300789	ENSG00000196843
ENSG00000154144	0.300789	ENSG00000223501
ENSG00000136048	0.300789	ENSG00000266075
ENSG00000213983	0.300788	ENSG00000266075
ENSG00000035862	0.300784	ENSG00000146809
ENSG00000169228	0.300784	ENSG00000181541
ENSG00000010310	0.300784	ENSG00000249274
ENSG00000233609	0.300783	ENSG00000255776
ENSG00000102078	0.300782	ENSG00000204569
ENSG00000128245	0.300782	ENSG00000260828
ENSG00000105810	0.30078	ENSG00000187118
ENSG00000077713	0.30078	ENSG00000197448
ENSG00000113300	0.300777	ENSG00000213639
ENSG00000080986	0.300776	ENSG00000164087
ENSG00000060982	0.300775	ENSG00000067191
ENSG00000173065	0.300774	ENSG00000173726
ENSG00000125846	0.300773	ENSG00000137221
ENSG00000100523	0.300772	ENSG00000160218
ENSG00000085276	0.300771	ENSG00000211943
ENSG00000115590	0.30077	ENSG00000136379
ENSG00000118804	0.30077	ENSG00000163531
ENSG00000101916	0.30077	ENSG00000165355
ENSG00000211786	0.30077	ENSG00000211794
ENSG00000164398	0.30077	ENSG00000224177
ENSG00000141756	0.300768	ENSG00000146192
ENSG00000160584	0.300766	ENSG00000165280
ENSG00000157741	0.300765	ENSG00000224892
ENSG00000162878	0.300765	ENSG00000240583
ENSG00000005483	0.300763	ENSG00000048649
ENSG00000074201	0.300763	ENSG00000139914
ENSG00000185753	0.300762	ENSG00000224650
ENSG00000167508	0.300762	ENSG00000261480
ENSG00000081307	0.300761	ENSG00000092847
ENSG00000106554	0.300761	ENSG00000118997
ENSG00000034152	0.300761	ENSG00000124098
ENSG00000012124	0.300761	ENSG00000263413
ENSG00000130037	0.30076	ENSG00000166123
ENSG00000170289	0.300758	ENSG00000171100
ENSG00000224315	0.300758	ENSG00000230568
ENSG00000119912	0.300757	ENSG00000141429
ENSG00000129932	0.300757	ENSG00000146859
ENSG00000213626	0.300757	ENSG00000275066
ENSG00000101104	0.300755	ENSG00000168758
ENSG00000169385	0.300755	ENSG00000173894
ENSG00000116663	0.300754	ENSG00000135899
ENSG00000135269	0.300754	ENSG00000232373
ENSG00000100095	0.300754	ENSG00000253649
ENSG00000101265	0.300753	ENSG00000211689
ENSG00000081923	0.300753	ENSG00000221817
ENSG00000126368	0.300751	ENSG00000134489
ENSG00000108641	0.30075	ENSG00000187210
ENSG00000134375	0.30075	ENSG00000249532
ENSG00000180376	0.300749	ENSG00000196782
ENSG00000166188	0.300749	ENSG00000236388
ENSG00000121851	0.300748	ENSG00000247315
ENSG00000225920	0.300747	ENSG00000256720
ENSG00000086232	0.300746	ENSG00000138363
ENSG00000143355	0.300746	ENSG00000173702
ENSG00000140320	0.300744	ENSG00000171150
ENSG00000139641	0.300742	ENSG00000168899
ENSG00000068400	0.300741	ENSG00000137221
ENSG00000100426	0.300741	ENSG00000160710
ENSG00000101966	0.300741	ENSG00000180834
ENSG00000080503	0.300739	ENSG00000091157
ENSG00000109680	0.300739	ENSG00000271503
ENSG00000103540	0.300738	ENSG00000115457
ENSG00000116260	0.300738	ENSG00000144668
ENSG00000105205	0.300737	ENSG00000122417
ENSG00000048471	0.300736	ENSG00000276557
ENSG00000104765	0.300735	ENSG00000131368
ENSG00000214626	0.300735	ENSG00000241230
ENSG00000157551	0.300732	ENSG00000218537
ENSG00000179604	0.30073	ENSG00000205683
ENSG00000118564	0.300728	ENSG00000171862
ENSG00000224892	0.300727	ENSG00000274020
ENSG00000155366	0.300724	ENSG00000166025
ENSG00000108576	0.300723	ENSG00000110203
ENSG00000116871	0.30072	ENSG00000171150
ENSG00000181004	0.30072	ENSG00000185591
ENSG00000079974	0.300719	ENSG00000165644
ENSG00000120458	0.300719	ENSG00000205277
ENSG00000235740	0.300719	ENSG00000248415
ENSG00000186020	0.300719	ENSG00000252172
ENSG00000109184	0.300718	ENSG00000113296
ENSG00000156973	0.300718	ENSG00000197170
ENSG00000188459	0.300718	ENSG00000227032
ENSG00000124574	0.300717	ENSG00000126070
ENSG00000176597	0.300717	ENSG00000198189
ENSG00000128268	0.300716	ENSG00000136541
ENSG00000132199	0.300714	ENSG00000167701
ENSG00000164808	0.300714	ENSG00000231160
ENSG00000003509	0.300712	ENSG00000176022
ENSG00000155868	0.300712	ENSG00000176390
ENSG00000079999	0.300711	ENSG00000080845
ENSG00000086289	0.300711	ENSG00000106723
ENSG00000075673	0.30071	ENSG00000167286
ENSG00000029364	0.300709	ENSG00000135119
ENSG00000117461	0.300708	ENSG00000163785
ENSG00000117090	0.300708	ENSG00000188825
ENSG00000124207	0.300707	ENSG00000167747
ENSG00000093072	0.300707	ENSG00000222009
ENSG00000225338	0.300707	ENSG00000225697
ENSG00000112419	0.300706	ENSG00000175455
ENSG00000173193	0.300706	ENSG00000196116
ENSG00000063180	0.300704	ENSG00000079974
ENSG00000114739	0.300704	ENSG00000146416
ENSG00000137193	0.300703	ENSG00000164930
ENSG00000145041	0.300703	ENSG00000174715
ENSG00000115590	0.300701	ENSG00000169139
ENSG00000143156	0.3007	ENSG00000169599
ENSG00000103591	0.3007	ENSG00000176018
ENSG00000113300	0.300699	ENSG00000180182
ENSG00000119917	0.300699	ENSG00000196141
ENSG00000172057	0.300698	ENSG00000186204
ENSG00000170779	0.300698	ENSG00000235908
ENSG00000148468	0.300696	ENSG00000198743
ENSG00000142867	0.300696	ENSG00000215251
ENSG00000143355	0.300695	ENSG00000182742
ENSG00000169239	0.300695	ENSG00000206530
ENSG00000065559	0.300694	ENSG00000144028
ENSG00000005469	0.300693	ENSG00000090097
ENSG00000118971	0.300693	ENSG00000145358
ENSG00000070495	0.300693	ENSG00000162928
ENSG00000134326	0.300692	ENSG00000160710
ENSG00000026036	0.300691	ENSG00000168246
ENSG00000060558	0.30069	ENSG00000068724
ENSG00000104936	0.300689	ENSG00000169087
ENSG00000121895	0.300688	ENSG00000137563
ENSG00000073605	0.300688	ENSG00000174243
ENSG00000130511	0.300687	ENSG00000174348
ENSG00000142197	0.300687	ENSG00000179869
ENSG00000214456	0.300687	ENSG00000248445
ENSG00000065154	0.300686	ENSG00000102743
ENSG00000179115	0.300686	ENSG00000187994
ENSG00000066855	0.300685	ENSG00000111275
ENSG00000102802	0.300683	ENSG00000276600
ENSG00000205189	0.300683	ENSG00000288596
ENSG00000116667	0.300682	ENSG00000175354
ENSG00000112659	0.30068	ENSG00000144868
ENSG00000115107	0.30068	ENSG00000171914
ENSG00000023171	0.300677	ENSG00000165757
ENSG00000124574	0.300677	ENSG00000221817
ENSG00000054654	0.300676	ENSG00000166979
ENSG00000111203	0.300675	ENSG00000135387
ENSG00000132879	0.300675	ENSG00000196704
ENSG00000064547	0.300673	ENSG00000139514
ENSG00000110274	0.300673	ENSG00000186566
ENSG00000157741	0.300673	ENSG00000246922
ENSG00000135387	0.300672	ENSG00000166025
ENSG00000164691	0.300672	ENSG00000176624
ENSG00000170946	0.300672	ENSG00000217527
ENSG00000101911	0.300671	ENSG00000178764
ENSG00000138642	0.300671	ENSG00000184979
ENSG00000100867	0.300669	ENSG00000166189
ENSG00000138378	0.300669	ENSG00000236790
ENSG00000143494	0.300668	ENSG00000237945
ENSG00000091542	0.300666	ENSG00000165684
ENSG00000156535	0.300665	ENSG00000157653
ENSG00000112079	0.300665	ENSG00000173276
ENSG00000155307	0.300665	ENSG00000183340
ENSG00000108406	0.300664	ENSG00000204381
ENSG00000110330	0.300663	ENSG00000205413
ENSG00000134255	0.300662	ENSG00000173715
ENSG00000177191	0.300662	ENSG00000188493
ENSG00000108861	0.300662	ENSG00000196199
ENSG00000111906	0.300662	ENSG00000223745
ENSG00000131043	0.300661	ENSG00000143947
ENSG00000160888	0.30066	ENSG00000177606
ENSG00000054598	0.300659	ENSG00000143839
ENSG00000153767	0.300658	ENSG00000197182
ENSG00000112304	0.300655	ENSG00000142039
ENSG00000105671	0.300655	ENSG00000163462
ENSG00000102034	0.300654	ENSG00000127526
ENSG00000157404	0.300654	ENSG00000162825
ENSG00000068079	0.300654	ENSG00000187608
ENSG00000123575	0.300652	ENSG00000173545
ENSG00000113448	0.300652	ENSG00000174715
ENSG00000204482	0.300652	ENSG00000288596
ENSG00000135597	0.300651	ENSG00000166432
ENSG00000144724	0.30065	ENSG00000159792
ENSG00000117298	0.30065	ENSG00000177951
ENSG00000198178	0.30065	ENSG00000230246
ENSG00000147454	0.300649	ENSG00000170385
ENSG00000169439	0.300649	ENSG00000171940
ENSG00000165476	0.300648	ENSG00000182796
ENSG00000170325	0.300648	ENSG00000197223
ENSG00000166595	0.300647	ENSG00000175806
ENSG00000112146	0.300646	ENSG00000155903
ENSG00000102096	0.300645	ENSG00000102385
ENSG00000095066	0.300644	ENSG00000214717
ENSG00000175538	0.300644	ENSG00000256582
ENSG00000054219	0.300643	ENSG00000107863
ENSG00000131779	0.300643	ENSG00000146223
ENSG00000063601	0.300642	ENSG00000110987
ENSG00000169062	0.300642	ENSG00000232931
ENSG00000112149	0.300641	ENSG00000163734
ENSG00000143162	0.300638	ENSG00000168564
ENSG00000142065	0.300638	ENSG00000198743
ENSG00000214029	0.300637	ENSG00000245164
ENSG00000131475	0.300636	ENSG00000151725
ENSG00000151062	0.300636	ENSG00000184163
ENSG00000140945	0.300635	ENSG00000175193
ENSG00000140691	0.300635	ENSG00000183291
ENSG00000134323	0.300634	ENSG00000164830
ENSG00000176022	0.300634	ENSG00000181804
ENSG00000151006	0.300633	ENSG00000198836
ENSG00000198633	0.300633	ENSG00000258613
ENSG00000081154	0.300631	ENSG00000138802
ENSG00000069702	0.300631	ENSG00000184381
ENSG00000075651	0.30063	ENSG00000122126
ENSG00000113649	0.30063	ENSG00000131149
ENSG00000132128	0.300629	ENSG00000144026
ENSG00000130821	0.300629	ENSG00000188582
ENSG00000010310	0.300628	ENSG00000188451
ENSG00000177054	0.300628	ENSG00000235257
ENSG00000091542	0.300627	ENSG00000131844
ENSG00000130348	0.300627	ENSG00000175097
ENSG00000211941	0.300626	ENSG00000211965
ENSG00000185697	0.300625	ENSG00000237248
ENSG00000114956	0.300624	ENSG00000167395
ENSG00000110777	0.300621	ENSG00000187792
ENSG00000070540	0.300621	ENSG00000234473
ENSG00000136770	0.30062	ENSG00000163947
ENSG00000170638	0.300619	ENSG00000197102
ENSG00000088451	0.300618	ENSG00000164758
ENSG00000196422	0.300618	ENSG00000249986
ENSG00000009954	0.300617	ENSG00000151239
ENSG00000182557	0.300617	ENSG00000233930
ENSG00000108179	0.300616	ENSG00000140945
ENSG00000153551	0.300615	ENSG00000179933
ENSG00000145216	0.300614	ENSG00000196072
ENSG00000100302	0.300612	ENSG00000100311
ENSG00000071575	0.300612	ENSG00000121749
ENSG00000026036	0.300612	ENSG00000162521
ENSG00000083635	0.300612	ENSG00000173137
ENSG00000162383	0.300611	ENSG00000198574
ENSG00000152700	0.300611	ENSG00000215417
ENSG00000144320	0.30061	ENSG00000202392
ENSG00000216937	0.30061	ENSG00000247081
ENSG00000104689	0.300609	ENSG00000183340
ENSG00000132837	0.300607	ENSG00000135766
ENSG00000205730	0.300606	ENSG00000290444
ENSG00000015285	0.300602	ENSG00000246334
ENSG00000131462	0.300601	ENSG00000275832
ENSG00000072042	0.3006	ENSG00000116871
ENSG00000103540	0.3006	ENSG00000182481
ENSG00000105483	0.300599	ENSG00000185917
ENSG00000162063	0.300599	ENSG00000188493
ENSG00000131730	0.300597	ENSG00000154144
ENSG00000125868	0.300596	ENSG00000159593
ENSG00000165359	0.300594	ENSG00000239552
ENSG00000130821	0.300593	ENSG00000163251
ENSG00000134762	0.300593	ENSG00000275832
ENSG00000127564	0.300592	ENSG00000135451
ENSG00000077684	0.300591	ENSG00000166188
ENSG00000179912	0.30059	ENSG00000186566
ENSG00000104375	0.30059	ENSG00000188779
ENSG00000037241	0.300589	ENSG00000067606
ENSG00000105281	0.300589	ENSG00000164040
ENSG00000159917	0.300588	ENSG00000213866
ENSG00000148690	0.300588	ENSG00000232564
ENSG00000007062	0.300587	ENSG00000130783
ENSG00000134986	0.300587	ENSG00000155366
ENSG00000139684	0.300585	ENSG00000161682
ENSG00000101096	0.300584	ENSG00000125648
ENSG00000040633	0.300584	ENSG00000126882
ENSG00000108669	0.300581	ENSG00000115392
ENSG00000167325	0.300581	ENSG00000176124
ENSG00000101350	0.300579	ENSG00000174715
ENSG00000148019	0.300579	ENSG00000196704
ENSG00000166128	0.300578	ENSG00000166326
ENSG00000125304	0.300578	ENSG00000259956
ENSG00000164867	0.300578	ENSG00000271005
ENSG00000011021	0.300577	ENSG00000116473
ENSG00000126773	0.300577	ENSG00000196372
ENSG00000130827	0.300576	ENSG00000135269
ENSG00000138378	0.300576	ENSG00000170310
ENSG00000170234	0.300576	ENSG00000198105
ENSG00000137868	0.300576	ENSG00000204653
ENSG00000185900	0.300575	ENSG00000197818
ENSG00000143847	0.300573	ENSG00000188761
ENSG00000166016	0.300573	ENSG00000223984
ENSG00000197483	0.300573	ENSG00000245164
ENSG00000105397	0.30057	ENSG00000114446
ENSG00000130772	0.30057	ENSG00000173548
ENSG00000186141	0.300569	ENSG00000223117
ENSG00000120705	0.300568	ENSG00000122786
ENSG00000073792	0.300568	ENSG00000189144
ENSG00000172057	0.300568	ENSG00000197128
ENSG00000138081	0.300568	ENSG00000223984
ENSG00000126821	0.300568	ENSG00000228594
ENSG00000121621	0.300566	ENSG00000142731
ENSG00000004897	0.300565	ENSG00000100897
ENSG00000004777	0.300565	ENSG00000159082
ENSG00000147100	0.300565	ENSG00000167994
ENSG00000180921	0.300565	ENSG00000229419
ENSG00000110066	0.300564	ENSG00000136114
ENSG00000171055	0.300564	ENSG00000203872
ENSG00000228929	0.300563	ENSG00000242071
ENSG00000122432	0.300562	ENSG00000153989
ENSG00000108474	0.300561	ENSG00000135365
ENSG00000167578	0.300561	ENSG00000204116
ENSG00000249850	0.300561	ENSG00000253015
ENSG00000105982	0.30056	ENSG00000253930
ENSG00000055332	0.300559	ENSG00000089127
ENSG00000159374	0.300559	ENSG00000213347
ENSG00000182511	0.300558	ENSG00000252680
ENSG00000006555	0.300557	ENSG00000104490
ENSG00000119397	0.300557	ENSG00000156017
ENSG00000099812	0.300556	ENSG00000163545
ENSG00000137648	0.300556	ENSG00000174059
ENSG00000135114	0.300555	ENSG00000141664
ENSG00000102908	0.300554	ENSG00000185684
ENSG00000128602	0.300553	ENSG00000153253
ENSG00000034713	0.300551	ENSG00000129128
ENSG00000072042	0.30055	ENSG00000100055
ENSG00000125835	0.30055	ENSG00000139537
ENSG00000131409	0.300549	ENSG00000146112
ENSG00000004487	0.300549	ENSG00000187446
ENSG00000101350	0.300547	ENSG00000207008
ENSG00000100055	0.300546	ENSG00000163508
ENSG00000131373	0.300545	ENSG00000146376
ENSG00000063180	0.300544	ENSG00000146809
ENSG00000064666	0.300544	ENSG00000148468
ENSG00000066735	0.300544	ENSG00000167994
ENSG00000039650	0.300543	ENSG00000103472
ENSG00000165629	0.300543	ENSG00000230593
ENSG00000102796	0.300541	ENSG00000215704
ENSG00000119771	0.30054	ENSG00000135698
ENSG00000214013	0.30054	ENSG00000225470
ENSG00000127334	0.300538	ENSG00000151726
ENSG00000141385	0.300538	ENSG00000172824
ENSG00000128159	0.300537	ENSG00000168758
ENSG00000114737	0.300537	ENSG00000171612
ENSG00000197535	0.300536	ENSG00000251224
ENSG00000131730	0.300535	ENSG00000166432
ENSG00000100197	0.300534	ENSG00000132837
ENSG00000137713	0.300534	ENSG00000140403
ENSG00000099949	0.300534	ENSG00000157036
ENSG00000007062	0.300533	ENSG00000107566
ENSG00000141429	0.300533	ENSG00000174130
ENSG00000118655	0.300533	ENSG00000245848
ENSG00000072315	0.300532	ENSG00000259151
ENSG00000169087	0.300531	ENSG00000175782
ENSG00000116005	0.30053	ENSG00000147202
ENSG00000185359	0.300529	ENSG00000188566
ENSG00000182141	0.300528	ENSG00000213619
ENSG00000072518	0.300527	ENSG00000205755
ENSG00000025039	0.300525	ENSG00000128040
ENSG00000169641	0.300525	ENSG00000198752
ENSG00000076770	0.300524	ENSG00000112294
ENSG00000188529	0.300524	ENSG00000267855
ENSG00000142303	0.300523	ENSG00000150637
ENSG00000157741	0.300523	ENSG00000162704
ENSG00000101104	0.300522	ENSG00000135597
ENSG00000079308	0.300522	ENSG00000135776
ENSG00000166887	0.300522	ENSG00000168939
ENSG00000167291	0.300522	ENSG00000175745
ENSG00000113532	0.300522	ENSG00000183340
ENSG00000186591	0.300522	ENSG00000252414
ENSG00000033327	0.30052	ENSG00000087191
ENSG00000167325	0.300519	ENSG00000186603
ENSG00000144026	0.300518	ENSG00000183570
ENSG00000108021	0.300517	ENSG00000141503
ENSG00000111670	0.300517	ENSG00000173068
ENSG00000115935	0.300516	ENSG00000175899
ENSG00000164040	0.300516	ENSG00000213639
ENSG00000140545	0.300516	ENSG00000243335
ENSG00000168995	0.300516	ENSG00000277734
ENSG00000089685	0.300515	ENSG00000091317
ENSG00000121579	0.300515	ENSG00000161692
ENSG00000166454	0.300513	ENSG00000197070
ENSG00000075089	0.30051	ENSG00000146414
ENSG00000118276	0.30051	ENSG00000148019
ENSG00000168135	0.30051	ENSG00000180488
ENSG00000147133	0.300508	ENSG00000158769
ENSG00000148339	0.300508	ENSG00000184574
ENSG00000121766	0.300508	ENSG00000196083
ENSG00000115085	0.300507	ENSG00000134539
ENSG00000049245	0.300507	ENSG00000147162
ENSG00000225094	0.300507	ENSG00000253738
ENSG00000175482	0.300506	ENSG00000184432
ENSG00000106462	0.300505	ENSG00000120334
ENSG00000082996	0.300502	ENSG00000120697
ENSG00000100433	0.300502	ENSG00000229622
ENSG00000111203	0.300502	ENSG00000270959
ENSG00000116793	0.3005	ENSG00000259335
ENSG00000159202	0.300499	ENSG00000204439
ENSG00000127954	0.300498	ENSG00000206650
ENSG00000132879	0.300498	ENSG00000211695
ENSG00000197879	0.300498	ENSG00000228495
ENSG00000049541	0.300495	ENSG00000131043
ENSG00000146477	0.300495	ENSG00000166016
ENSG00000175573	0.300494	ENSG00000178700
ENSG00000011021	0.300492	ENSG00000235823
ENSG00000003400	0.300491	ENSG00000167524
ENSG00000205978	0.300491	ENSG00000215475
ENSG00000169515	0.300488	ENSG00000172005
ENSG00000110696	0.300487	ENSG00000244486
ENSG00000065357	0.300487	ENSG00000248415
ENSG00000162739	0.300484	ENSG00000168329
ENSG00000125352	0.300483	ENSG00000163110
ENSG00000133488	0.300482	ENSG00000147138
ENSG00000134255	0.30048	ENSG00000182903
ENSG00000154978	0.30048	ENSG00000222267
ENSG00000005249	0.30048	ENSG00000235284
ENSG00000184384	0.300479	ENSG00000228915
ENSG00000023892	0.300478	ENSG00000170242
ENSG00000170471	0.300473	ENSG00000213639
ENSG00000211787	0.300472	ENSG00000211797
ENSG00000138835	0.30047	ENSG00000156787
ENSG00000179361	0.30047	ENSG00000242247
ENSG00000070047	0.300469	ENSG00000145819
ENSG00000124198	0.300468	ENSG00000139793
ENSG00000111058	0.300467	ENSG00000140995
ENSG00000101997	0.300467	ENSG00000156931
ENSG00000136144	0.300467	ENSG00000196586
ENSG00000140090	0.300467	ENSG00000224892
ENSG00000003249	0.300466	ENSG00000227201
ENSG00000053372	0.300463	ENSG00000167325
ENSG00000140463	0.300462	ENSG00000145358
ENSG00000125505	0.300461	ENSG00000141527
ENSG00000046651	0.30046	ENSG00000132424
ENSG00000129675	0.30046	ENSG00000197601
ENSG00000182552	0.30046	ENSG00000198799
ENSG00000167994	0.300458	ENSG00000198176
ENSG00000054654	0.300458	ENSG00000205336
ENSG00000108405	0.30045	ENSG00000135898
ENSG00000179364	0.300449	ENSG00000239883
ENSG00000180189	0.300448	ENSG00000229463
ENSG00000118496	0.300448	ENSG00000248334
ENSG00000107562	0.300448	ENSG00000281207
ENSG00000101391	0.300446	ENSG00000138834
ENSG00000170915	0.300444	ENSG00000243335
ENSG00000116260	0.300443	ENSG00000171861
ENSG00000125952	0.300442	ENSG00000138069
ENSG00000118520	0.300441	ENSG00000165678
ENSG00000080819	0.300441	ENSG00000179335
ENSG00000090006	0.300441	ENSG00000247315
ENSG00000188878	0.30044	ENSG00000271605
ENSG00000174123	0.300439	ENSG00000188822
ENSG00000168010	0.300438	ENSG00000172164
ENSG00000198553	0.300438	ENSG00000251544
ENSG00000114554	0.300437	ENSG00000170921
ENSG00000146263	0.300435	ENSG00000156970
ENSG00000119402	0.300435	ENSG00000159110
ENSG00000050767	0.300435	ENSG00000180530
ENSG00000176124	0.300435	ENSG00000233998
ENSG00000169016	0.300433	ENSG00000183291
ENSG00000101337	0.300431	ENSG00000146676
ENSG00000086200	0.300431	ENSG00000169255
ENSG00000033867	0.300431	ENSG00000229456
ENSG00000087842	0.30043	ENSG00000149289
ENSG00000168671	0.30043	ENSG00000172986
ENSG00000105171	0.300429	ENSG00000196865
ENSG00000061918	0.300428	ENSG00000108406
ENSG00000081923	0.300428	ENSG00000159445
ENSG00000109686	0.300428	ENSG00000166037
ENSG00000128266	0.300427	ENSG00000153029
ENSG00000081923	0.300425	ENSG00000125398
ENSG00000072609	0.300425	ENSG00000131473
ENSG00000169224	0.300424	ENSG00000197857
ENSG00000143321	0.300424	ENSG00000198176
ENSG00000115738	0.300422	ENSG00000165861
ENSG00000082074	0.300419	ENSG00000121851
ENSG00000086289	0.300419	ENSG00000204305
ENSG00000124216	0.300416	ENSG00000172795
ENSG00000135597	0.300413	ENSG00000169249
ENSG00000167513	0.300413	ENSG00000172247
ENSG00000111275	0.300413	ENSG00000214717
ENSG00000067840	0.300409	ENSG00000174348
ENSG00000175334	0.300408	ENSG00000228474
ENSG00000100836	0.300408	ENSG00000229715
ENSG00000128833	0.300406	ENSG00000143995
ENSG00000170540	0.300403	ENSG00000181704
ENSG00000132294	0.300401	ENSG00000144791
ENSG00000136152	0.300401	ENSG00000198569
ENSG00000088727	0.300399	ENSG00000131351
ENSG00000141527	0.300399	ENSG00000167701
ENSG00000169087	0.300399	ENSG00000179886
ENSG00000110047	0.300398	ENSG00000117475
ENSG00000138172	0.300398	ENSG00000257979
ENSG00000252835	0.300397	ENSG00000277027
ENSG00000099282	0.300396	ENSG00000142961
ENSG00000102796	0.300396	ENSG00000216937
ENSG00000230482	0.300396	ENSG00000232564
ENSG00000196227	0.300395	ENSG00000231587
ENSG00000116044	0.300394	ENSG00000180488
ENSG00000121289	0.300393	ENSG00000141429
ENSG00000180739	0.300393	ENSG00000275344
ENSG00000100888	0.30039	ENSG00000143942
ENSG00000103035	0.300389	ENSG00000241429
ENSG00000129467	0.300387	ENSG00000141642
ENSG00000137575	0.300387	ENSG00000180376
ENSG00000187017	0.300387	ENSG00000204482
ENSG00000006459	0.300386	ENSG00000165891
ENSG00000104859	0.300385	ENSG00000137221
ENSG00000168101	0.300384	ENSG00000180549
ENSG00000243335	0.300384	ENSG00000244618
ENSG00000158578	0.300381	ENSG00000184481
ENSG00000092067	0.30038	ENSG00000160058
ENSG00000114480	0.300379	ENSG00000127946
ENSG00000138756	0.300379	ENSG00000160117
ENSG00000113761	0.300379	ENSG00000165672
ENSG00000120685	0.300379	ENSG00000214013
ENSG00000167257	0.300379	ENSG00000228252
ENSG00000116954	0.300377	ENSG00000166432
ENSG00000132963	0.300377	ENSG00000167186
ENSG00000066405	0.300376	ENSG00000160298
ENSG00000213015	0.300376	ENSG00000236017
ENSG00000087903	0.300374	ENSG00000126882
ENSG00000138867	0.300374	ENSG00000143643
ENSG00000146112	0.300372	ENSG00000236388
ENSG00000060558	0.300371	ENSG00000146809
ENSG00000066427	0.30037	ENSG00000124762
ENSG00000138650	0.300369	ENSG00000150687
ENSG00000125835	0.300369	ENSG00000204392
ENSG00000138382	0.300368	ENSG00000159082
ENSG00000153317	0.300368	ENSG00000188886
ENSG00000130167	0.300367	ENSG00000166147
ENSG00000080298	0.300367	ENSG00000177463
ENSG00000123240	0.300367	ENSG00000181163
ENSG00000111339	0.300367	ENSG00000189056
ENSG00000145721	0.300367	ENSG00000205056
ENSG00000100292	0.300365	ENSG00000163736
ENSG00000168350	0.300365	ENSG00000214063
ENSG00000102802	0.300364	ENSG00000106333
ENSG00000069956	0.300363	ENSG00000175782
ENSG00000103024	0.300362	ENSG00000141582
ENSG00000114166	0.30036	ENSG00000175344
ENSG00000136758	0.30036	ENSG00000223959
ENSG00000028528	0.30036	ENSG00000244618
ENSG00000166170	0.300359	ENSG00000168887
ENSG00000082996	0.300358	ENSG00000224975
ENSG00000006638	0.300356	ENSG00000064666
ENSG00000065243	0.300356	ENSG00000186575
ENSG00000161203	0.300354	ENSG00000162521
ENSG00000104497	0.300354	ENSG00000170310
ENSG00000113456	0.300354	ENSG00000215417
ENSG00000117228	0.300353	ENSG00000229754
ENSG00000107537	0.300352	ENSG00000141385
ENSG00000011451	0.300351	ENSG00000269834
ENSG00000119523	0.30035	ENSG00000264384
ENSG00000004897	0.300349	ENSG00000256269
ENSG00000169446	0.300347	ENSG00000213281
ENSG00000198089	0.300347	ENSG00000214717
ENSG00000129675	0.300346	ENSG00000132906
ENSG00000211745	0.300346	ENSG00000211794
ENSG00000135899	0.300346	ENSG00000258659
ENSG00000135269	0.300345	ENSG00000150977
ENSG00000164362	0.300345	ENSG00000196549
ENSG00000134744	0.300344	ENSG00000165525
ENSG00000121486	0.300343	ENSG00000181004
ENSG00000073111	0.300342	ENSG00000138821
ENSG00000183864	0.300342	ENSG00000217643
ENSG00000046653	0.300341	ENSG00000173080
ENSG00000146414	0.300341	ENSG00000174501
ENSG00000232757	0.300339	ENSG00000245164
ENSG00000118518	0.300338	ENSG00000133657
ENSG00000120896	0.300337	ENSG00000124688
ENSG00000185880	0.300335	ENSG00000239305
ENSG00000170385	0.300334	ENSG00000239419
ENSG00000105483	0.300333	ENSG00000108883
ENSG00000104936	0.300332	ENSG00000136720
ENSG00000100889	0.300332	ENSG00000167113
ENSG00000135597	0.300331	ENSG00000169255
ENSG00000128482	0.30033	ENSG00000254369
ENSG00000129682	0.300327	ENSG00000142185
ENSG00000110315	0.300327	ENSG00000155099
ENSG00000009790	0.300325	ENSG00000173269
ENSG00000138606	0.300325	ENSG00000231340
ENSG00000109118	0.300325	ENSG00000265681
ENSG00000133816	0.300322	ENSG00000184481
ENSG00000117480	0.300321	ENSG00000139537
ENSG00000168477	0.30032	ENSG00000230701
ENSG00000139597	0.300319	ENSG00000141429
ENSG00000158528	0.300319	ENSG00000163739
ENSG00000115514	0.300318	ENSG00000163535
ENSG00000017483	0.300318	ENSG00000188672
ENSG00000144868	0.300318	ENSG00000277258
ENSG00000111231	0.300317	ENSG00000166797
ENSG00000006638	0.300317	ENSG00000211797
ENSG00000155229	0.300316	ENSG00000169189
ENSG00000159917	0.300316	ENSG00000175106
ENSG00000126653	0.300316	ENSG00000204149
ENSG00000141582	0.300316	ENSG00000213137
ENSG00000141873	0.300313	ENSG00000185800
ENSG00000125846	0.300313	ENSG00000196636
ENSG00000127334	0.300312	ENSG00000148468
ENSG00000115421	0.300312	ENSG00000155307
ENSG00000104447	0.300311	ENSG00000198520
ENSG00000115267	0.30031	ENSG00000137959
ENSG00000066427	0.300309	ENSG00000174151
ENSG00000101695	0.300307	ENSG00000163126
ENSG00000100433	0.300305	ENSG00000166963
ENSG00000008710	0.300305	ENSG00000179397
ENSG00000154760	0.300305	ENSG00000205213
ENSG00000099949	0.300305	ENSG00000229585
ENSG00000133805	0.300304	ENSG00000225697
ENSG00000151650	0.300303	ENSG00000196814
ENSG00000138246	0.300301	ENSG00000158402
ENSG00000146192	0.300301	ENSG00000179361
ENSG00000106006	0.300301	ENSG00000196436
ENSG00000135870	0.300299	ENSG00000140563
ENSG00000168904	0.300299	ENSG00000196632
ENSG00000138639	0.300299	ENSG00000255587
ENSG00000071575	0.300298	ENSG00000162777
ENSG00000136045	0.300297	ENSG00000142065
ENSG00000095932	0.300296	ENSG00000141068
ENSG00000104043	0.300296	ENSG00000160991
ENSG00000126261	0.300296	ENSG00000245164
ENSG00000091106	0.300295	ENSG00000130305
ENSG00000226144	0.300295	ENSG00000228415
ENSG00000166510	0.300295	ENSG00000243335
ENSG00000133639	0.300295	ENSG00000253043
ENSG00000116199	0.300293	ENSG00000141452
ENSG00000139737	0.300293	ENSG00000236977
ENSG00000231047	0.300293	ENSG00000245164
ENSG00000067533	0.300292	ENSG00000104660
ENSG00000119335	0.300288	ENSG00000153044
ENSG00000163577	0.300287	ENSG00000177169
ENSG00000235967	0.300287	ENSG00000241230
ENSG00000058866	0.300285	ENSG00000109586
ENSG00000100299	0.300285	ENSG00000136828
ENSG00000112312	0.300285	ENSG00000158402
ENSG00000101191	0.300285	ENSG00000166188
ENSG00000100941	0.300284	ENSG00000159917
ENSG00000161395	0.300284	ENSG00000184381
ENSG00000073008	0.300282	ENSG00000100139
ENSG00000133104	0.300281	ENSG00000139684
ENSG00000078747	0.300276	ENSG00000275066
ENSG00000153234	0.300275	ENSG00000160209
ENSG00000128833	0.300275	ENSG00000233930
ENSG00000100764	0.300274	ENSG00000106608
ENSG00000132141	0.300271	ENSG00000231307
ENSG00000137462	0.300269	ENSG00000140320
ENSG00000154144	0.300269	ENSG00000165288
ENSG00000123360	0.300268	ENSG00000124356
ENSG00000133422	0.300268	ENSG00000154358
ENSG00000111348	0.300266	ENSG00000135090
ENSG00000115267	0.300266	ENSG00000185745
ENSG00000197170	0.300266	ENSG00000235908
ENSG00000061676	0.300265	ENSG00000088881
ENSG00000145041	0.300265	ENSG00000180834
ENSG00000041988	0.300264	ENSG00000150977
ENSG00000180871	0.300263	ENSG00000198648
ENSG00000130821	0.300262	ENSG00000162063
ENSG00000075151	0.30026	ENSG00000119397
ENSG00000110958	0.30026	ENSG00000165389
ENSG00000086570	0.30026	ENSG00000188185
ENSG00000047597	0.30026	ENSG00000243156
ENSG00000174501	0.300258	ENSG00000272333
ENSG00000117586	0.300257	ENSG00000133488
ENSG00000102096	0.300255	ENSG00000127334
ENSG00000171115	0.300255	ENSG00000205730
ENSG00000170185	0.300255	ENSG00000249115
ENSG00000059915	0.300254	ENSG00000213139
ENSG00000080546	0.300253	ENSG00000110066
ENSG00000168152	0.300253	ENSG00000174804
ENSG00000188026	0.300253	ENSG00000225697
ENSG00000143178	0.300251	ENSG00000176125
ENSG00000070495	0.300251	ENSG00000198752
ENSG00000139618	0.30025	ENSG00000140525
ENSG00000100302	0.300249	ENSG00000204653
ENSG00000053108	0.300248	ENSG00000172661
ENSG00000114554	0.300245	ENSG00000123838
ENSG00000107862	0.300243	ENSG00000171262
ENSG00000254004	0.300243	ENSG00000290444
ENSG00000187118	0.300242	ENSG00000268144
ENSG00000114374	0.300241	ENSG00000185753
ENSG00000119335	0.300238	ENSG00000135164
ENSG00000099942	0.300238	ENSG00000172840
ENSG00000122417	0.300238	ENSG00000232434
ENSG00000205808	0.300237	ENSG00000214655
ENSG00000115841	0.300236	ENSG00000182141
ENSG00000179361	0.300236	ENSG00000206650
ENSG00000126787	0.300235	ENSG00000169255
ENSG00000128487	0.300232	ENSG00000141084
ENSG00000198523	0.300232	ENSG00000214761
ENSG00000083635	0.300231	ENSG00000147162
ENSG00000086598	0.300228	ENSG00000101888
ENSG00000100311	0.300227	ENSG00000232564
ENSG00000165271	0.300226	ENSG00000176124
ENSG00000115539	0.300225	ENSG00000121289
ENSG00000100239	0.300225	ENSG00000165512
ENSG00000111640	0.300225	ENSG00000198089
ENSG00000103051	0.300225	ENSG00000223745
ENSG00000087586	0.300222	ENSG00000198176
ENSG00000106571	0.300221	ENSG00000161682
ENSG00000166432	0.300221	ENSG00000175166
ENSG00000112414	0.300221	ENSG00000198520
ENSG00000071575	0.300221	ENSG00000205730
ENSG00000139832	0.300221	ENSG00000245164
ENSG00000214226	0.300219	ENSG00000232434
ENSG00000134755	0.300218	ENSG00000135108
ENSG00000169957	0.300218	ENSG00000181610
ENSG00000088727	0.300217	ENSG00000241535
ENSG00000079150	0.300216	ENSG00000236977
ENSG00000121060	0.300215	ENSG00000173193
ENSG00000026036	0.300214	ENSG00000107614
ENSG00000102312	0.300214	ENSG00000132825
ENSG00000154153	0.300214	ENSG00000163110
ENSG00000109133	0.300213	ENSG00000133703
ENSG00000114423	0.300211	ENSG00000143850
ENSG00000091527	0.300209	ENSG00000243716
ENSG00000109805	0.300207	ENSG00000163808
ENSG00000088205	0.300207	ENSG00000204977
ENSG00000220842	0.300207	ENSG00000231991
ENSG00000067066	0.300206	ENSG00000141367
ENSG00000118804	0.300206	ENSG00000165572
ENSG00000198680	0.300204	ENSG00000213719
ENSG00000197457	0.300203	ENSG00000211962
ENSG00000228915	0.300202	ENSG00000256720
ENSG00000134508	0.300201	ENSG00000149636
ENSG00000165271	0.300201	ENSG00000232564
ENSG00000039319	0.3002	ENSG00000109083
ENSG00000100055	0.300199	ENSG00000140030
ENSG00000130826	0.300199	ENSG00000176383
ENSG00000080986	0.300197	ENSG00000109805
ENSG00000100889	0.300195	ENSG00000136436
ENSG00000105991	0.300195	ENSG00000152223
ENSG00000035403	0.300195	ENSG00000189144
ENSG00000103544	0.300195	ENSG00000196724
ENSG00000211937	0.300195	ENSG00000228915
ENSG00000070371	0.300194	ENSG00000159658
ENSG00000035664	0.300193	ENSG00000157554
ENSG00000121895	0.300193	ENSG00000166669
ENSG00000186481	0.300193	ENSG00000220517
ENSG00000035499	0.300192	ENSG00000213463
ENSG00000103227	0.300192	ENSG00000213619
ENSG00000151006	0.300192	ENSG00000229659
ENSG00000196419	0.300192	ENSG00000263327
ENSG00000204149	0.300192	ENSG00000270647
ENSG00000130821	0.30019	ENSG00000154736
ENSG00000082512	0.30019	ENSG00000198752
ENSG00000100104	0.300189	ENSG00000125304
ENSG00000101928	0.300189	ENSG00000146067
ENSG00000064545	0.300189	ENSG00000161618
ENSG00000130731	0.300189	ENSG00000262118
ENSG00000088882	0.300188	ENSG00000174099
ENSG00000087995	0.300188	ENSG00000266028
ENSG00000253770	0.300187	ENSG00000270647
ENSG00000115271	0.300186	ENSG00000224751
ENSG00000138002	0.300186	ENSG00000253251
ENSG00000143355	0.300185	ENSG00000196220
ENSG00000096006	0.300183	ENSG00000102010
ENSG00000041357	0.300183	ENSG00000117632
ENSG00000180769	0.300183	ENSG00000213137
ENSG00000038382	0.300182	ENSG00000132405
ENSG00000189269	0.30018	ENSG00000206763
ENSG00000162073	0.300179	ENSG00000196230
ENSG00000085871	0.300177	ENSG00000185624
ENSG00000196329	0.300177	ENSG00000237476
ENSG00000025770	0.300176	ENSG00000101191
ENSG00000149328	0.300176	ENSG00000162398
ENSG00000137200	0.300176	ENSG00000184979
ENSG00000172795	0.300176	ENSG00000223828
ENSG00000105352	0.300174	ENSG00000134058
ENSG00000156738	0.300174	ENSG00000182600
ENSG00000102385	0.300174	ENSG00000257108
ENSG00000130731	0.300173	ENSG00000183291
ENSG00000184281	0.300172	ENSG00000238057
ENSG00000049860	0.300171	ENSG00000118855
ENSG00000131899	0.300171	ENSG00000188529
ENSG00000050426	0.300171	ENSG00000213139
ENSG00000228232	0.300171	ENSG00000250182
ENSG00000105220	0.300171	ENSG00000276043
ENSG00000213891	0.30017	ENSG00000234332
ENSG00000086289	0.300169	ENSG00000142513
ENSG00000113812	0.300169	ENSG00000146433
ENSG00000078142	0.300169	ENSG00000157259
ENSG00000009954	0.300168	ENSG00000183340
ENSG00000108506	0.300167	ENSG00000186951
ENSG00000229692	0.300167	ENSG00000275111
ENSG00000129667	0.300166	ENSG00000162398
ENSG00000076641	0.300165	ENSG00000105866
ENSG00000123240	0.300165	ENSG00000133104
ENSG00000128594	0.300165	ENSG00000157017
ENSG00000065357	0.300165	ENSG00000174669
ENSG00000171940	0.300165	ENSG00000236051
ENSG00000118058	0.300164	ENSG00000256525
ENSG00000143839	0.300164	ENSG00000261286
ENSG00000099901	0.300163	ENSG00000170860
ENSG00000099308	0.300162	ENSG00000101096
ENSG00000116691	0.300159	ENSG00000123836
ENSG00000163251	0.300159	ENSG00000181856
ENSG00000113389	0.300159	ENSG00000214402
ENSG00000136240	0.300156	ENSG00000179958
ENSG00000128159	0.300156	ENSG00000207357
ENSG00000108509	0.300156	ENSG00000277258
ENSG00000155096	0.300155	ENSG00000196449
ENSG00000101236	0.300155	ENSG00000229671
ENSG00000138646	0.300153	ENSG00000152778
ENSG00000099949	0.300152	ENSG00000135387
ENSG00000155366	0.300152	ENSG00000178607
ENSG00000090054	0.30015	ENSG00000253770
ENSG00000132141	0.300149	ENSG00000180891
ENSG00000171223	0.300149	ENSG00000251544
ENSG00000108599	0.300148	ENSG00000162521
ENSG00000135363	0.300148	ENSG00000211807
ENSG00000131462	0.300147	ENSG00000136732
ENSG00000017797	0.300146	ENSG00000084676
ENSG00000124120	0.300145	ENSG00000244053
ENSG00000101236	0.300143	ENSG00000139083
ENSG00000175198	0.300141	ENSG00000281501
ENSG00000086289	0.30014	ENSG00000101773
ENSG00000079974	0.300138	ENSG00000185187
ENSG00000146192	0.300136	ENSG00000172201
ENSG00000101901	0.300135	ENSG00000101911
ENSG00000204653	0.300135	ENSG00000232564
ENSG00000105270	0.300134	ENSG00000242999
ENSG00000125398	0.300132	ENSG00000169184
ENSG00000197170	0.300131	ENSG00000257218
ENSG00000088970	0.30013	ENSG00000121005
ENSG00000160654	0.30013	ENSG00000182979
ENSG00000154734	0.300129	ENSG00000187994
ENSG00000073792	0.300128	ENSG00000140545
ENSG00000112335	0.300127	ENSG00000175455
ENSG00000003509	0.300126	ENSG00000101928
ENSG00000086289	0.300126	ENSG00000114520
ENSG00000154310	0.300125	ENSG00000170921
ENSG00000163110	0.300125	ENSG00000174715
ENSG00000152484	0.300125	ENSG00000196388
ENSG00000111271	0.300124	ENSG00000134717
ENSG00000137216	0.300124	ENSG00000204610
ENSG00000166681	0.300122	ENSG00000185222
ENSG00000113282	0.300121	ENSG00000150471
ENSG00000087008	0.30012	ENSG00000119986
ENSG00000055332	0.30012	ENSG00000152778
ENSG00000114423	0.300118	ENSG00000198089
ENSG00000229585	0.300118	ENSG00000272333
ENSG00000107140	0.300117	ENSG00000162739
ENSG00000009694	0.300117	ENSG00000169914
ENSG00000139641	0.300116	ENSG00000153179
ENSG00000234585	0.300116	ENSG00000273841
ENSG00000113384	0.300115	ENSG00000148690
ENSG00000163331	0.300115	ENSG00000182809
ENSG00000066405	0.300114	ENSG00000187624
ENSG00000138378	0.300113	ENSG00000166979
ENSG00000131779	0.300113	ENSG00000204390
ENSG00000034152	0.300112	ENSG00000070182
ENSG00000117090	0.300112	ENSG00000229456
ENSG00000176153	0.30011	ENSG00000241975
ENSG00000100105	0.30011	ENSG00000275004
ENSG00000127419	0.300109	ENSG00000162521
ENSG00000102054	0.300109	ENSG00000169599
ENSG00000125864	0.300109	ENSG00000173137
ENSG00000162757	0.300107	ENSG00000229659
ENSG00000158578	0.300107	ENSG00000236320
ENSG00000058804	0.300106	ENSG00000121390
ENSG00000140107	0.300105	ENSG00000171206
ENSG00000074935	0.300105	ENSG00000265354
ENSG00000112514	0.300104	ENSG00000182899
ENSG00000104267	0.300104	ENSG00000188672
ENSG00000055332	0.3001	ENSG00000183486
ENSG00000123240	0.300098	ENSG00000125835
ENSG00000141469	0.300098	ENSG00000168785
ENSG00000029993	0.300097	ENSG00000141458
ENSG00000101901	0.300096	ENSG00000140691
ENSG00000132128	0.300093	ENSG00000138593
ENSG00000171757	0.300093	ENSG00000175581
ENSG00000049449	0.300093	ENSG00000234420
ENSG00000006432	0.300092	ENSG00000168538
ENSG00000179361	0.300092	ENSG00000198265
ENSG00000058056	0.300092	ENSG00000235284
ENSG00000040199	0.30009	ENSG00000166947
ENSG00000133789	0.300089	ENSG00000158717
ENSG00000101236	0.300089	ENSG00000173200
ENSG00000131196	0.300088	ENSG00000139725
ENSG00000123360	0.300087	ENSG00000245060
ENSG00000164951	0.300086	ENSG00000234219
ENSG00000076382	0.300085	ENSG00000135476
ENSG00000113645	0.300085	ENSG00000157833
ENSG00000165644	0.300085	ENSG00000269743
ENSG00000001631	0.300085	ENSG00000277258
ENSG00000095794	0.300084	ENSG00000150455
ENSG00000104081	0.300084	ENSG00000176624
ENSG00000068697	0.300083	ENSG00000211745
ENSG00000088451	0.300082	ENSG00000162757
ENSG00000072609	0.300079	ENSG00000230590
ENSG00000173702	0.300076	ENSG00000184381
ENSG00000118855	0.300075	ENSG00000125454
ENSG00000074356	0.300075	ENSG00000138772
ENSG00000084444	0.300075	ENSG00000153574
ENSG00000078140	0.300074	ENSG00000188612
ENSG00000006015	0.300073	ENSG00000105185
ENSG00000108515	0.300072	ENSG00000108861
ENSG00000171612	0.300072	ENSG00000205755
ENSG00000109805	0.300071	ENSG00000214595
ENSG00000140450	0.300069	ENSG00000160961
ENSG00000102802	0.300069	ENSG00000179115
ENSG00000143013	0.300069	ENSG00000198814
ENSG00000111644	0.300066	ENSG00000136274
ENSG00000118855	0.300066	ENSG00000155959
ENSG00000086289	0.300065	ENSG00000162757
ENSG00000137831	0.300065	ENSG00000165476
ENSG00000133985	0.300064	ENSG00000186591
ENSG00000189362	0.300062	ENSG00000241868
ENSG00000131791	0.300061	ENSG00000150510
ENSG00000104324	0.300061	ENSG00000169087
ENSG00000113384	0.30006	ENSG00000151465
ENSG00000001631	0.30006	ENSG00000213654
ENSG00000176124	0.30006	ENSG00000214359
ENSG00000072062	0.300059	ENSG00000140691
ENSG00000200091	0.300059	ENSG00000226312
ENSG00000170242	0.300058	ENSG00000182742
ENSG00000030582	0.300058	ENSG00000220205
ENSG00000069020	0.300057	ENSG00000132589
ENSG00000083720	0.300057	ENSG00000143499
ENSG00000025770	0.300055	ENSG00000146112
ENSG00000130762	0.300054	ENSG00000213995
ENSG00000035499	0.300051	ENSG00000138081
ENSG00000005893	0.300051	ENSG00000139684
ENSG00000144824	0.300051	ENSG00000233609
ENSG00000106537	0.30005	ENSG00000111203
ENSG00000080802	0.30005	ENSG00000229204
ENSG00000102385	0.300047	ENSG00000108702
ENSG00000099326	0.300047	ENSG00000169087
ENSG00000158234	0.300047	ENSG00000183570
ENSG00000072042	0.300047	ENSG00000185591
ENSG00000166016	0.300047	ENSG00000214717
ENSG00000143224	0.300046	ENSG00000149131
ENSG00000109339	0.300046	ENSG00000173320
ENSG00000102908	0.300046	ENSG00000176124
ENSG00000186812	0.300046	ENSG00000196705
ENSG00000085415	0.300044	ENSG00000104133
ENSG00000123268	0.300044	ENSG00000183718
ENSG00000091157	0.300044	ENSG00000225920
ENSG00000166454	0.300044	ENSG00000259956
ENSG00000178021	0.300043	ENSG00000197774
ENSG00000146809	0.300043	ENSG00000204381
ENSG00000114735	0.300042	ENSG00000162757
ENSG00000130731	0.300041	ENSG00000131148
ENSG00000135269	0.30004	ENSG00000139154
ENSG00000104738	0.30004	ENSG00000141562
ENSG00000155868	0.30004	ENSG00000263002
ENSG00000121621	0.300039	ENSG00000156970
ENSG00000178921	0.300038	ENSG00000239801
ENSG00000105866	0.300037	ENSG00000135018
ENSG00000110696	0.300037	ENSG00000163171
ENSG00000171056	0.300037	ENSG00000176153
ENSG00000148468	0.300037	ENSG00000197312
ENSG00000080546	0.300037	ENSG00000197622
ENSG00000115421	0.300036	ENSG00000133985
ENSG00000168329	0.300034	ENSG00000254843
ENSG00000121691	0.300033	ENSG00000134255
ENSG00000135297	0.300033	ENSG00000163141
ENSG00000182885	0.300033	ENSG00000261286
ENSG00000101773	0.300032	ENSG00000275591
ENSG00000076003	0.30003	ENSG00000172912
ENSG00000110066	0.300026	ENSG00000275111
ENSG00000130684	0.300025	ENSG00000132646
ENSG00000113448	0.300025	ENSG00000148339
ENSG00000153767	0.300025	ENSG00000161405
ENSG00000197372	0.300025	ENSG00000231307
ENSG00000144868	0.300024	ENSG00000230946
ENSG00000231721	0.300024	ENSG00000233559
ENSG00000124574	0.300024	ENSG00000277258
ENSG00000086289	0.300023	ENSG00000108179
ENSG00000105401	0.300023	ENSG00000154144
ENSG00000154582	0.30002	ENSG00000154914
ENSG00000144677	0.300019	ENSG00000147408
ENSG00000177873	0.300019	ENSG00000215193
ENSG00000170325	0.300018	ENSG00000198168
ENSG00000136280	0.300017	ENSG00000170458
ENSG00000121769	0.300017	ENSG00000251495
ENSG00000077312	0.300015	ENSG00000188283
ENSG00000128284	0.300015	ENSG00000196954
ENSG00000133067	0.300013	ENSG00000142657
ENSG00000134884	0.300013	ENSG00000182544
ENSG00000145012	0.300013	ENSG00000205336
ENSG00000103064	0.300013	ENSG00000213930
ENSG00000006576	0.300012	ENSG00000144935
ENSG00000105197	0.300011	ENSG00000114850
ENSG00000159753	0.30001	ENSG00000164220
ENSG00000162241	0.300009	ENSG00000230590
ENSG00000149131	0.300008	ENSG00000177989
ENSG00000137819	0.300008	ENSG00000185621
ENSG00000065154	0.300008	ENSG00000197070
ENSG00000006576	0.300007	ENSG00000182903
ENSG00000143643	0.300006	ENSG00000179115
ENSG00000174483	0.300006	ENSG00000201086
ENSG00000089685	0.300006	ENSG00000213639
ENSG00000119411	0.300004	ENSG00000155792
ENSG00000166226	0.300004	ENSG00000274020
ENSG00000073350	0.300003	ENSG00000131089
ENSG00000173702	0.300003	ENSG00000183918
ENSG00000116514	0.300003	ENSG00000236375
ENSG00000126458	0.300003	ENSG00000237248
ENSG00000132879	0.300002	ENSG00000236790
ENSG00000005884	0.300001	ENSG00000168785
ENSG00000164330	0.3	ENSG00000276778
ENSG00000166881	0.299999	ENSG00000171603
ENSG00000155792	0.299998	ENSG00000186603
ENSG00000120948	0.299998	ENSG00000273899
ENSG00000086288	0.299994	ENSG00000123636
ENSG00000163171	0.299994	ENSG00000173080
ENSG00000177398	0.299994	ENSG00000233998
ENSG00000105991	0.299993	ENSG00000188779
ENSG00000116260	0.299993	ENSG00000262118
ENSG00000156453	0.29999	ENSG00000169679
ENSG00000105671	0.299989	ENSG00000121895
ENSG00000139405	0.299989	ENSG00000174442
ENSG00000151327	0.299989	ENSG00000290444
ENSG00000135870	0.299987	ENSG00000188822
ENSG00000125945	0.299986	ENSG00000170234
ENSG00000137404	0.299985	ENSG00000152332
ENSG00000220205	0.299985	ENSG00000274020
ENSG00000047056	0.299984	ENSG00000117090
ENSG00000145476	0.299984	ENSG00000155792
ENSG00000125746	0.299984	ENSG00000164620
ENSG00000031691	0.299983	ENSG00000163527
ENSG00000068885	0.299983	ENSG00000163812
ENSG00000082512	0.299983	ENSG00000164930
ENSG00000119411	0.299982	ENSG00000183309
ENSG00000054267	0.299981	ENSG00000214717
ENSG00000188282	0.299981	ENSG00000248810
ENSG00000156136	0.299981	ENSG00000258890
ENSG00000072195	0.29998	ENSG00000131080
ENSG00000143373	0.29998	ENSG00000146433
ENSG00000146215	0.299979	ENSG00000158850
ENSG00000083844	0.299979	ENSG00000170234
ENSG00000111605	0.299978	ENSG00000176171
ENSG00000102007	0.299977	ENSG00000140859
ENSG00000126368	0.299977	ENSG00000146776
ENSG00000086289	0.299977	ENSG00000166200
ENSG00000141429	0.299977	ENSG00000166451
ENSG00000082293	0.299977	ENSG00000183960
ENSG00000066557	0.299977	ENSG00000197170
ENSG00000213409	0.299977	ENSG00000236017
ENSG00000083444	0.299976	ENSG00000159733
ENSG00000123612	0.299975	ENSG00000163939
ENSG00000125304	0.299975	ENSG00000166454
ENSG00000116691	0.299974	ENSG00000143952
ENSG00000115129	0.299973	ENSG00000125845
ENSG00000005249	0.299973	ENSG00000239964
ENSG00000027075	0.299971	ENSG00000141506
ENSG00000068697	0.299971	ENSG00000229456
ENSG00000101190	0.299967	ENSG00000170310
ENSG00000121769	0.299966	ENSG00000214194
ENSG00000172840	0.299966	ENSG00000236876
ENSG00000040633	0.299963	ENSG00000150977
ENSG00000070269	0.299963	ENSG00000167461
ENSG00000142634	0.299963	ENSG00000196704
ENSG00000088340	0.299962	ENSG00000214212
ENSG00000184209	0.299962	ENSG00000254901
ENSG00000167637	0.29996	ENSG00000176124
ENSG00000138279	0.299959	ENSG00000185031
ENSG00000107796	0.299958	ENSG00000175166
ENSG00000007062	0.299958	ENSG00000186652
ENSG00000101911	0.299957	ENSG00000186603
ENSG00000103064	0.299956	ENSG00000136824
ENSG00000158850	0.299956	ENSG00000163960
ENSG00000139679	0.299955	ENSG00000162928
ENSG00000109321	0.299955	ENSG00000183340
ENSG00000100239	0.299954	ENSG00000108064
ENSG00000082512	0.299954	ENSG00000187260
ENSG00000102908	0.299954	ENSG00000253770
ENSG00000103226	0.299952	ENSG00000103489
ENSG00000144354	0.299952	ENSG00000156453
ENSG00000150045	0.299951	ENSG00000187118
ENSG00000127946	0.299949	ENSG00000186204
ENSG00000175414	0.299949	ENSG00000204923
ENSG00000149534	0.299947	ENSG00000156535
ENSG00000183475	0.299946	ENSG00000185591
ENSG00000089682	0.299945	ENSG00000104765
ENSG00000146278	0.299945	ENSG00000147099
ENSG00000104936	0.299943	ENSG00000111203
ENSG00000100302	0.299943	ENSG00000120697
ENSG00000114388	0.299943	ENSG00000169062
ENSG00000047597	0.299943	ENSG00000188582
ENSG00000070526	0.299941	ENSG00000106714
ENSG00000154734	0.299941	ENSG00000166257
ENSG00000177565	0.299941	ENSG00000238025
ENSG00000080845	0.29994	ENSG00000172986
ENSG00000107317	0.299939	ENSG00000159399
ENSG00000132341	0.299939	ENSG00000178409
ENSG00000138801	0.299937	ENSG00000162946
ENSG00000141568	0.299937	ENSG00000173214
ENSG00000091947	0.299937	ENSG00000184545
ENSG00000186654	0.299936	ENSG00000259004
ENSG00000204685	0.299935	ENSG00000216937
ENSG00000125505	0.299933	ENSG00000169692
ENSG00000126214	0.299933	ENSG00000204832
ENSG00000141873	0.299933	ENSG00000211728
ENSG00000120253	0.299932	ENSG00000169905
ENSG00000070182	0.299932	ENSG00000224177
ENSG00000176978	0.299931	ENSG00000197860
ENSG00000126368	0.29993	ENSG00000148943
ENSG00000087095	0.299929	ENSG00000109320
ENSG00000116489	0.299928	ENSG00000125846
ENSG00000012817	0.299928	ENSG00000270641
ENSG00000126838	0.299927	ENSG00000143842
ENSG00000001461	0.299927	ENSG00000159086
ENSG00000204653	0.299927	ENSG00000214717
ENSG00000073331	0.299927	ENSG00000233471
ENSG00000158163	0.299926	ENSG00000188761
ENSG00000089195	0.299926	ENSG00000196455
ENSG00000139726	0.299924	ENSG00000152556
ENSG00000116128	0.299923	ENSG00000173080
ENSG00000268471	0.299921	ENSG00000272145
ENSG00000122965	0.29992	ENSG00000131368
ENSG00000130529	0.29992	ENSG00000176994
ENSG00000119508	0.29992	ENSG00000183340
ENSG00000107140	0.29992	ENSG00000197283
ENSG00000069329	0.299919	ENSG00000173818
ENSG00000047597	0.299918	ENSG00000240869
ENSG00000162924	0.299917	ENSG00000276600
ENSG00000047056	0.299916	ENSG00000163508
ENSG00000127419	0.299916	ENSG00000165512
ENSG00000170027	0.299913	ENSG00000179918
ENSG00000123360	0.299913	ENSG00000196943
ENSG00000137819	0.299912	ENSG00000196371
ENSG00000127334	0.299911	ENSG00000178700
ENSG00000221817	0.299911	ENSG00000264630
ENSG00000131183	0.29991	ENSG00000159374
ENSG00000175137	0.29991	ENSG00000225928
ENSG00000007062	0.299909	ENSG00000021355
ENSG00000230399	0.299909	ENSG00000258485
ENSG00000152061	0.299906	ENSG00000186654
ENSG00000089159	0.299904	ENSG00000124496
ENSG00000055118	0.299904	ENSG00000129467
ENSG00000085871	0.299903	ENSG00000105717
ENSG00000151948	0.299902	ENSG00000213049
ENSG00000197779	0.299902	ENSG00000230568
ENSG00000067167	0.299901	ENSG00000184863
ENSG00000105401	0.2999	ENSG00000146858
ENSG00000075785	0.2999	ENSG00000147059
ENSG00000129993	0.2999	ENSG00000197841
ENSG00000122126	0.299899	ENSG00000144893
ENSG00000067048	0.299899	ENSG00000181523
ENSG00000151835	0.299899	ENSG00000198743
ENSG00000134256	0.299898	ENSG00000150756
ENSG00000113448	0.299897	ENSG00000181744
ENSG00000110066	0.299896	ENSG00000111247
ENSG00000213918	0.299896	ENSG00000267796
ENSG00000007062	0.299893	ENSG00000166963
ENSG00000132773	0.299893	ENSG00000167258
ENSG00000049283	0.299892	ENSG00000138180
ENSG00000136897	0.299892	ENSG00000196632
ENSG00000169087	0.299891	ENSG00000204149
ENSG00000133805	0.29989	ENSG00000156026
ENSG00000089486	0.29989	ENSG00000171603
ENSG00000019991	0.299889	ENSG00000148019
ENSG00000005187	0.299889	ENSG00000185483
ENSG00000101096	0.299888	ENSG00000113100
ENSG00000085415	0.299887	ENSG00000153044
ENSG00000154310	0.299884	ENSG00000161638
ENSG00000104918	0.299883	ENSG00000133985
ENSG00000197771	0.299883	ENSG00000237484
ENSG00000166507	0.299883	ENSG00000238057
ENSG00000063169	0.299882	ENSG00000163166
ENSG00000119203	0.299881	ENSG00000196247
ENSG00000143952	0.299881	ENSG00000224940
ENSG00000133069	0.29988	ENSG00000183508
ENSG00000011451	0.299879	ENSG00000133226
ENSG00000085063	0.299879	ENSG00000264169
ENSG00000137819	0.299878	ENSG00000165891
ENSG00000149929	0.299875	ENSG00000247627
ENSG00000102057	0.299874	ENSG00000159086
ENSG00000163590	0.299874	ENSG00000173068
ENSG00000163516	0.299874	ENSG00000206875
ENSG00000197892	0.299874	ENSG00000229463
ENSG00000107554	0.299873	ENSG00000186583
ENSG00000175265	0.299873	ENSG00000196814
ENSG00000130726	0.299872	ENSG00000150687
ENSG00000079150	0.299871	ENSG00000170873
ENSG00000203416	0.299871	ENSG00000244134
ENSG00000242651	0.299871	ENSG00000256347
ENSG00000106261	0.299871	ENSG00000272325
ENSG00000035862	0.299869	ENSG00000127419
ENSG00000132359	0.299869	ENSG00000211695
ENSG00000163737	0.299869	ENSG00000213658
ENSG00000005513	0.299867	ENSG00000127334
ENSG00000121749	0.299867	ENSG00000183475
ENSG00000160781	0.299866	ENSG00000232082
ENSG00000172179	0.299865	ENSG00000232082
ENSG00000130227	0.299864	ENSG00000147454
ENSG00000174501	0.299864	ENSG00000181192
ENSG00000122691	0.299862	ENSG00000149311
ENSG00000095066	0.299862	ENSG00000259956
ENSG00000005206	0.29986	ENSG00000238227
ENSG00000164975	0.299859	ENSG00000174780
ENSG00000183250	0.299858	ENSG00000213373
ENSG00000116128	0.299857	ENSG00000236675
ENSG00000196935	0.299855	ENSG00000206530
ENSG00000087502	0.299854	ENSG00000165288
ENSG00000163874	0.299854	ENSG00000204713
ENSG00000127526	0.299853	ENSG00000198399
ENSG00000129194	0.299852	ENSG00000217165
ENSG00000129667	0.299852	ENSG00000246898
ENSG00000186566	0.299852	ENSG00000271013
ENSG00000123095	0.29985	ENSG00000169093
ENSG00000168676	0.29985	ENSG00000231378
ENSG00000120697	0.299849	ENSG00000168334
ENSG00000140057	0.299849	ENSG00000168477
ENSG00000071242	0.299848	ENSG00000145217
ENSG00000138326	0.299848	ENSG00000156858
ENSG00000118579	0.299846	ENSG00000188886
ENSG00000091140	0.299845	ENSG00000163737
ENSG00000165102	0.299843	ENSG00000185129
ENSG00000079805	0.299842	ENSG00000140030
ENSG00000113522	0.299842	ENSG00000166170
ENSG00000107099	0.299842	ENSG00000198523
ENSG00000107651	0.299841	ENSG00000172057
ENSG00000006015	0.299839	ENSG00000100311
ENSG00000130726	0.299839	ENSG00000136280
ENSG00000163564	0.299839	ENSG00000270959
ENSG00000101003	0.299838	ENSG00000164109
ENSG00000131845	0.299838	ENSG00000167720
ENSG00000056097	0.299837	ENSG00000151366
ENSG00000187118	0.299837	ENSG00000235613
ENSG00000105991	0.299836	ENSG00000111860
ENSG00000178021	0.299836	ENSG00000180221
ENSG00000093000	0.299834	ENSG00000119396
ENSG00000119396	0.299834	ENSG00000128000
ENSG00000108828	0.299834	ENSG00000179115
ENSG00000163155	0.299834	ENSG00000229663
ENSG00000145715	0.299831	ENSG00000168092
ENSG00000004777	0.299829	ENSG00000163362
ENSG00000119242	0.299828	ENSG00000166170
ENSG00000108861	0.299828	ENSG00000249859
ENSG00000180353	0.299827	ENSG00000198856
ENSG00000073111	0.299826	ENSG00000143653
ENSG00000163812	0.299825	ENSG00000198417
ENSG00000216035	0.299824	ENSG00000261336
ENSG00000101966	0.299823	ENSG00000165055
ENSG00000213050	0.299823	ENSG00000254856
ENSG00000099381	0.299822	ENSG00000135604
ENSG00000081923	0.299822	ENSG00000175106
ENSG00000221817	0.299822	ENSG00000230946
ENSG00000048471	0.299822	ENSG00000275743
ENSG00000089682	0.299821	ENSG00000182796
ENSG00000066455	0.299821	ENSG00000230872
ENSG00000145833	0.29982	ENSG00000158715
ENSG00000163328	0.29982	ENSG00000176155
ENSG00000035499	0.29982	ENSG00000211460
ENSG00000170340	0.299819	ENSG00000204149
ENSG00000176022	0.299819	ENSG00000269743
ENSG00000100714	0.299818	ENSG00000133731
ENSG00000132256	0.299818	ENSG00000140464
ENSG00000059573	0.299817	ENSG00000110025
ENSG00000116688	0.299816	ENSG00000166947
ENSG00000103966	0.299814	ENSG00000122711
ENSG00000088970	0.299813	ENSG00000138443
ENSG00000163110	0.299813	ENSG00000204389
ENSG00000131368	0.299813	ENSG00000277258
ENSG00000261359	0.299813	ENSG00000278662
ENSG00000265929	0.299813	ENSG00000280623
ENSG00000109339	0.299812	ENSG00000143839
ENSG00000108509	0.299812	ENSG00000162521
ENSG00000128040	0.299812	ENSG00000198795
ENSG00000141404	0.29981	ENSG00000147118
ENSG00000100105	0.29981	ENSG00000223959
ENSG00000231340	0.299809	ENSG00000264384
ENSG00000005302	0.299808	ENSG00000198231
ENSG00000106692	0.299807	ENSG00000173588
ENSG00000175061	0.299807	ENSG00000213326
ENSG00000118855	0.299806	ENSG00000168288
ENSG00000101367	0.299805	ENSG00000135387
ENSG00000019144	0.299805	ENSG00000162654
ENSG00000116584	0.299805	ENSG00000271699
ENSG00000154518	0.299803	ENSG00000180817
ENSG00000005486	0.299803	ENSG00000231993
ENSG00000143355	0.299802	ENSG00000184381
ENSG00000135899	0.299801	ENSG00000168394
ENSG00000197763	0.299801	ENSG00000205045
ENSG00000105171	0.2998	ENSG00000106397
ENSG00000140525	0.2998	ENSG00000167670
ENSG00000146067	0.2998	ENSG00000186409
ENSG00000086475	0.299799	ENSG00000128040
ENSG00000153879	0.299799	ENSG00000165071
ENSG00000054654	0.299796	ENSG00000197057
ENSG00000126088	0.299793	ENSG00000142949
ENSG00000126001	0.299793	ENSG00000175193
ENSG00000109118	0.299792	ENSG00000125304
ENSG00000146192	0.299792	ENSG00000172824
ENSG00000169692	0.299792	ENSG00000180891
ENSG00000226009	0.299792	ENSG00000269837
ENSG00000083844	0.299791	ENSG00000145860
ENSG00000104131	0.299788	ENSG00000139726
ENSG00000096996	0.299788	ENSG00000141736
ENSG00000178338	0.299788	ENSG00000182903
ENSG00000111640	0.299784	ENSG00000140299
ENSG00000198089	0.299784	ENSG00000270379
ENSG00000101104	0.299782	ENSG00000116954
ENSG00000019991	0.299781	ENSG00000048028
ENSG00000144161	0.299781	ENSG00000167261
ENSG00000166189	0.299781	ENSG00000182580
ENSG00000147118	0.29978	ENSG00000167524
ENSG00000235508	0.29978	ENSG00000240342
ENSG00000065154	0.299778	ENSG00000139514
ENSG00000174600	0.299778	ENSG00000196407
ENSG00000107447	0.299777	ENSG00000144218
ENSG00000132388	0.299777	ENSG00000171988
ENSG00000115904	0.299777	ENSG00000184574
ENSG00000134352	0.299776	ENSG00000151612
ENSG00000131873	0.299776	ENSG00000166200
ENSG00000057252	0.299776	ENSG00000176410
ENSG00000163362	0.299776	ENSG00000197301
ENSG00000111231	0.299776	ENSG00000198856
ENSG00000163462	0.299775	ENSG00000174804
ENSG00000115085	0.299772	ENSG00000125864
ENSG00000146223	0.299772	ENSG00000182180
ENSG00000115540	0.299772	ENSG00000213079
ENSG00000127526	0.299771	ENSG00000157741
ENSG00000064666	0.29977	ENSG00000241975
ENSG00000117090	0.299768	ENSG00000166788
ENSG00000069248	0.299768	ENSG00000167680
ENSG00000092871	0.299768	ENSG00000232160
ENSG00000007402	0.299764	ENSG00000100298
ENSG00000072609	0.299764	ENSG00000171757
ENSG00000082641	0.299763	ENSG00000153086
ENSG00000066926	0.299762	ENSG00000141469
ENSG00000129187	0.299762	ENSG00000248275
ENSG00000128000	0.29976	ENSG00000161048
ENSG00000142444	0.299757	ENSG00000153551
ENSG00000166704	0.299755	ENSG00000174021
ENSG00000134802	0.299754	ENSG00000167513
ENSG00000169682	0.299752	ENSG00000176463
ENSG00000164930	0.299752	ENSG00000188171
ENSG00000226125	0.299751	ENSG00000284922
ENSG00000105514	0.29975	ENSG00000171105
ENSG00000140525	0.29975	ENSG00000172889
ENSG00000159167	0.29975	ENSG00000198467
ENSG00000070010	0.299749	ENSG00000170364
ENSG00000116132	0.299748	ENSG00000166578
ENSG00000110318	0.299747	ENSG00000153015
ENSG00000138336	0.299747	ENSG00000171094
ENSG00000104870	0.299746	ENSG00000171497
ENSG00000082512	0.299746	ENSG00000229456
ENSG00000143842	0.299745	ENSG00000169957
ENSG00000103035	0.299744	ENSG00000170509
ENSG00000130699	0.299744	ENSG00000198551
ENSG00000125629	0.299744	ENSG00000198642
ENSG00000047597	0.299744	ENSG00000204613
ENSG00000133740	0.299743	ENSG00000186567
ENSG00000114529	0.299742	ENSG00000174500
ENSG00000166507	0.299742	ENSG00000183250
ENSG00000100095	0.299738	ENSG00000166527
ENSG00000076043	0.299738	ENSG00000198108
ENSG00000095139	0.299738	ENSG00000204569
ENSG00000102096	0.299737	ENSG00000154642
ENSG00000105085	0.299737	ENSG00000235740
ENSG00000165572	0.299736	ENSG00000188761
ENSG00000121769	0.299736	ENSG00000235917
ENSG00000213373	0.299736	ENSG00000237441
ENSG00000151726	0.299735	ENSG00000169439
ENSG00000150787	0.299735	ENSG00000188739
ENSG00000081019	0.299734	ENSG00000140563
ENSG00000055483	0.299734	ENSG00000163932
ENSG00000168329	0.299734	ENSG00000187118
ENSG00000167522	0.299734	ENSG00000241343
ENSG00000067191	0.299733	ENSG00000147118
ENSG00000101391	0.299732	ENSG00000169087
ENSG00000116062	0.299732	ENSG00000169239
ENSG00000111275	0.299731	ENSG00000122435
ENSG00000018408	0.299731	ENSG00000199545
ENSG00000080546	0.299731	ENSG00000237424
ENSG00000135679	0.299729	ENSG00000198814
ENSG00000101104	0.299728	ENSG00000136153
ENSG00000103064	0.299726	ENSG00000154310
ENSG00000118971	0.299725	ENSG00000162065
ENSG00000172650	0.299725	ENSG00000186812
ENSG00000128602	0.299724	ENSG00000168411
ENSG00000136982	0.299723	ENSG00000164808
ENSG00000088881	0.299722	ENSG00000174348
ENSG00000007545	0.299722	ENSG00000174501
ENSG00000095794	0.299721	ENSG00000119396
ENSG00000077147	0.299721	ENSG00000130684
ENSG00000101104	0.299721	ENSG00000184381
ENSG00000179397	0.299721	ENSG00000203485
ENSG00000108829	0.299719	ENSG00000113569
ENSG00000034713	0.299719	ENSG00000135164
ENSG00000171476	0.299718	ENSG00000196968
ENSG00000154451	0.299717	ENSG00000236790
ENSG00000113119	0.299714	ENSG00000165025
ENSG00000060339	0.299713	ENSG00000068400
ENSG00000007402	0.299712	ENSG00000144824
ENSG00000133488	0.29971	ENSG00000198342
ENSG00000104142	0.299708	ENSG00000122417
ENSG00000125648	0.299708	ENSG00000226002
ENSG00000146809	0.299707	ENSG00000172771
ENSG00000141994	0.299707	ENSG00000184990
ENSG00000141753	0.299706	ENSG00000148832
ENSG00000146477	0.299706	ENSG00000232630
ENSG00000126456	0.299705	ENSG00000137070
ENSG00000012124	0.299705	ENSG00000196092
ENSG00000149292	0.299704	ENSG00000163935
ENSG00000133985	0.299703	ENSG00000231887
ENSG00000141456	0.299702	ENSG00000161958
ENSG00000108861	0.299701	ENSG00000127419
ENSG00000067334	0.2997	ENSG00000147416
ENSG00000148110	0.299699	ENSG00000149476
ENSG00000065029	0.299698	ENSG00000112167
ENSG00000130475	0.299698	ENSG00000130726
ENSG00000119125	0.299698	ENSG00000148690
ENSG00000160570	0.299698	ENSG00000178700
ENSG00000176595	0.299698	ENSG00000196954
ENSG00000049247	0.299697	ENSG00000154188
ENSG00000116473	0.299697	ENSG00000169087
ENSG00000182796	0.299697	ENSG00000213983
ENSG00000132341	0.299695	ENSG00000180758
ENSG00000162777	0.299695	ENSG00000182903
ENSG00000131791	0.299694	ENSG00000197993
ENSG00000169629	0.299693	ENSG00000269834
ENSG00000080503	0.29969	ENSG00000145041
ENSG00000127526	0.299688	ENSG00000261359
ENSG00000014824	0.299686	ENSG00000087470
ENSG00000108799	0.299686	ENSG00000123570
ENSG00000169599	0.299686	ENSG00000183696
ENSG00000037042	0.299685	ENSG00000151491
ENSG00000148985	0.299685	ENSG00000158234
ENSG00000086289	0.299683	ENSG00000164707
ENSG00000101152	0.29968	ENSG00000105255
ENSG00000131725	0.29968	ENSG00000178188
ENSG00000116954	0.299679	ENSG00000145623
ENSG00000088451	0.299677	ENSG00000108179
ENSG00000110777	0.299676	ENSG00000166349
ENSG00000149929	0.299676	ENSG00000198157
ENSG00000162517	0.299676	ENSG00000251819
ENSG00000002549	0.299675	ENSG00000137959
ENSG00000139645	0.299675	ENSG00000261868
ENSG00000100065	0.299673	ENSG00000254275
ENSG00000112312	0.299672	ENSG00000141298
ENSG00000137563	0.299672	ENSG00000151725
ENSG00000065357	0.299672	ENSG00000197283
ENSG00000088035	0.299671	ENSG00000123066
ENSG00000100664	0.299671	ENSG00000153132
ENSG00000125352	0.299671	ENSG00000159496
ENSG00000049449	0.299671	ENSG00000185917
ENSG00000114982	0.29967	ENSG00000119041
ENSG00000165678	0.29967	ENSG00000186063
ENSG00000184106	0.29967	ENSG00000197162
ENSG00000104774	0.299668	ENSG00000161955
ENSG00000006015	0.299668	ENSG00000213809
ENSG00000136478	0.299668	ENSG00000237972
ENSG00000011021	0.299667	ENSG00000077147
ENSG00000134644	0.299667	ENSG00000160685
ENSG00000023892	0.299665	ENSG00000065029
ENSG00000037042	0.299665	ENSG00000068724
ENSG00000100207	0.299665	ENSG00000132382
ENSG00000101367	0.299664	ENSG00000162241
ENSG00000139737	0.299662	ENSG00000148690
ENSG00000060558	0.299662	ENSG00000236017
ENSG00000146426	0.299662	ENSG00000262874
ENSG00000087903	0.29966	ENSG00000188779
ENSG00000153113	0.29966	ENSG00000197993
ENSG00000112679	0.29966	ENSG00000226419
ENSG00000100365	0.299659	ENSG00000163362
ENSG00000198276	0.299659	ENSG00000205885
ENSG00000127954	0.299658	ENSG00000197860
ENSG00000157653	0.299657	ENSG00000174059
ENSG00000113522	0.299656	ENSG00000233609
ENSG00000104765	0.299656	ENSG00000241230
ENSG00000196407	0.299656	ENSG00000256576
ENSG00000173210	0.299656	ENSG00000276644
ENSG00000137504	0.299653	ENSG00000179151
ENSG00000138172	0.299653	ENSG00000186481
ENSG00000063127	0.299652	ENSG00000075618
ENSG00000101901	0.299652	ENSG00000155850
ENSG00000165678	0.299651	ENSG00000251340
ENSG00000086717	0.29965	ENSG00000112062
ENSG00000065154	0.299647	ENSG00000101346
ENSG00000079999	0.299647	ENSG00000102030
ENSG00000165757	0.299647	ENSG00000212743
ENSG00000116903	0.299646	ENSG00000165280
ENSG00000079150	0.299646	ENSG00000213190
ENSG00000164077	0.299645	ENSG00000168538
ENSG00000126768	0.299644	ENSG00000249047
ENSG00000007541	0.299642	ENSG00000072134
ENSG00000239899	0.299642	ENSG00000244642
ENSG00000120458	0.299641	ENSG00000196199
ENSG00000109846	0.299641	ENSG00000196935
ENSG00000076242	0.29964	ENSG00000126261
ENSG00000100092	0.29964	ENSG00000169220
ENSG00000100453	0.299639	ENSG00000126756
ENSG00000023171	0.299638	ENSG00000138190
ENSG00000137462	0.299638	ENSG00000164086
ENSG00000065029	0.299638	ENSG00000198026
ENSG00000170485	0.299637	ENSG00000172116
ENSG00000150961	0.299637	ENSG00000213409
ENSG00000073111	0.299635	ENSG00000168496
ENSG00000155792	0.299633	ENSG00000175198
ENSG00000110719	0.299633	ENSG00000177548
ENSG00000136379	0.299632	ENSG00000139174
ENSG00000159753	0.299631	ENSG00000166341
ENSG00000128335	0.29963	ENSG00000213203
ENSG00000081181	0.299629	ENSG00000109184
ENSG00000116685	0.299629	ENSG00000143442
ENSG00000167261	0.299629	ENSG00000170340
ENSG00000126012	0.299628	ENSG00000154620
ENSG00000110721	0.299628	ENSG00000183570
ENSG00000142583	0.299627	ENSG00000156026
ENSG00000117691	0.299627	ENSG00000177868
ENSG00000164163	0.299627	ENSG00000180902
ENSG00000203879	0.299626	ENSG00000258951
ENSG00000107862	0.299625	ENSG00000182979
ENSG00000099326	0.299624	ENSG00000143479
ENSG00000116754	0.299623	ENSG00000168758
ENSG00000157540	0.299623	ENSG00000198909
ENSG00000135900	0.299621	ENSG00000142867
ENSG00000110107	0.29962	ENSG00000196757
ENSG00000204681	0.29962	ENSG00000205482
ENSG00000080189	0.299619	ENSG00000120306
ENSG00000169255	0.299619	ENSG00000183401
ENSG00000188677	0.299619	ENSG00000206177
ENSG00000154146	0.299619	ENSG00000276644
ENSG00000035664	0.299618	ENSG00000180071
ENSG00000176055	0.299617	ENSG00000188554
ENSG00000134644	0.299613	ENSG00000179833
ENSG00000216636	0.299613	ENSG00000231395
ENSG00000035499	0.299612	ENSG00000102034
ENSG00000105726	0.299612	ENSG00000140464
ENSG00000173486	0.299612	ENSG00000213462
ENSG00000073969	0.299611	ENSG00000131127
ENSG00000054267	0.299611	ENSG00000169062
ENSG00000119912	0.29961	ENSG00000165704
ENSG00000171302	0.29961	ENSG00000213064
ENSG00000005483	0.299609	ENSG00000178074
ENSG00000047457	0.299609	ENSG00000255150
ENSG00000107651	0.299608	ENSG00000133874
ENSG00000114857	0.299608	ENSG00000186566
ENSG00000131023	0.299607	ENSG00000171115
ENSG00000168229	0.299606	ENSG00000168564
ENSG00000143643	0.299605	ENSG00000164109
ENSG00000109956	0.299605	ENSG00000183918
ENSG00000220205	0.299605	ENSG00000232593
ENSG00000116857	0.299605	ENSG00000256937
ENSG00000077097	0.299604	ENSG00000211978
ENSG00000067191	0.299603	ENSG00000105287
ENSG00000142549	0.299603	ENSG00000206650
ENSG00000080546	0.299602	ENSG00000146729
ENSG00000123472	0.299602	ENSG00000187260
ENSG00000197183	0.299601	ENSG00000213190
ENSG00000054267	0.299599	ENSG00000100413
ENSG00000129667	0.299599	ENSG00000148229
ENSG00000120253	0.299599	ENSG00000197170
ENSG00000123815	0.299598	ENSG00000164620
ENSG00000102030	0.299598	ENSG00000207554
ENSG00000082805	0.299597	ENSG00000142599
ENSG00000100197	0.299597	ENSG00000215788
ENSG00000078618	0.299596	ENSG00000164975
ENSG00000068383	0.299595	ENSG00000154451
ENSG00000088766	0.299595	ENSG00000182796
ENSG00000120709	0.299595	ENSG00000234663
ENSG00000087085	0.299594	ENSG00000198336
ENSG00000005893	0.299593	ENSG00000143507
ENSG00000167182	0.299593	ENSG00000180182
ENSG00000165525	0.299593	ENSG00000209042
ENSG00000168056	0.299593	ENSG00000215252
ENSG00000134717	0.299592	ENSG00000139631
ENSG00000149930	0.299592	ENSG00000162928
ENSG00000108106	0.299591	ENSG00000141756
ENSG00000113615	0.299591	ENSG00000183340
ENSG00000003249	0.299588	ENSG00000164220
ENSG00000163331	0.299588	ENSG00000168758
ENSG00000174130	0.299588	ENSG00000225518
ENSG00000133561	0.299588	ENSG00000231047
ENSG00000133067	0.299587	ENSG00000173894
ENSG00000259165	0.299587	ENSG00000267641
ENSG00000159082	0.299586	ENSG00000163406
ENSG00000166452	0.299585	ENSG00000169021
ENSG00000110400	0.299584	ENSG00000168067
ENSG00000005893	0.299584	ENSG00000198105
ENSG00000112290	0.299583	ENSG00000184378
ENSG00000180891	0.299583	ENSG00000186532
ENSG00000100311	0.299582	ENSG00000105171
ENSG00000151725	0.299582	ENSG00000186812
ENSG00000083290	0.299582	ENSG00000201086
ENSG00000070371	0.299581	ENSG00000100365
ENSG00000116984	0.299581	ENSG00000188761
ENSG00000135018	0.299581	ENSG00000257315
ENSG00000002549	0.29958	ENSG00000078081
ENSG00000079435	0.29958	ENSG00000121390
ENSG00000112659	0.299579	ENSG00000130726
ENSG00000111846	0.299579	ENSG00000154165
ENSG00000156973	0.299579	ENSG00000166326
ENSG00000176597	0.299578	ENSG00000229692
ENSG00000196814	0.299578	ENSG00000249859
ENSG00000121274	0.299577	ENSG00000130844
ENSG00000141424	0.299577	ENSG00000183060
ENSG00000141556	0.299577	ENSG00000197530
ENSG00000145386	0.299574	ENSG00000153044
ENSG00000146918	0.299573	ENSG00000165244
ENSG00000083844	0.299573	ENSG00000171940
ENSG00000141258	0.299572	ENSG00000152582
ENSG00000113013	0.299571	ENSG00000141030
ENSG00000110048	0.299571	ENSG00000166323
ENSG00000106355	0.299571	ENSG00000182004
ENSG00000005381	0.299569	ENSG00000214535
ENSG00000227730	0.299569	ENSG00000260452
ENSG00000134755	0.299568	ENSG00000159461
ENSG00000113657	0.299568	ENSG00000232564
ENSG00000124802	0.299567	ENSG00000125447
ENSG00000109321	0.299565	ENSG00000116750
ENSG00000102837	0.299565	ENSG00000163053
ENSG00000104064	0.299565	ENSG00000215210
ENSG00000118855	0.299564	ENSG00000131725
ENSG00000103496	0.299564	ENSG00000170604
ENSG00000129194	0.299564	ENSG00000198399
ENSG00000055917	0.299564	ENSG00000234332
ENSG00000129103	0.299563	ENSG00000139083
ENSG00000107331	0.299563	ENSG00000187688
ENSG00000125746	0.299562	ENSG00000169224
ENSG00000064102	0.299562	ENSG00000228657
ENSG00000170776	0.29956	ENSG00000228594
ENSG00000103241	0.299559	ENSG00000120509
ENSG00000133246	0.299558	ENSG00000152380
ENSG00000040633	0.299558	ENSG00000174898
ENSG00000134884	0.299557	ENSG00000186566
ENSG00000198089	0.299556	ENSG00000203668
ENSG00000163617	0.299556	ENSG00000245812
ENSG00000080839	0.299554	ENSG00000165288
ENSG00000030582	0.299552	ENSG00000184787
ENSG00000125384	0.299548	ENSG00000154269
ENSG00000135535	0.299547	ENSG00000197223
ENSG00000064652	0.299546	ENSG00000117475
ENSG00000120137	0.299546	ENSG00000129128
ENSG00000168758	0.299546	ENSG00000170873
ENSG00000132640	0.299546	ENSG00000204110
ENSG00000137876	0.299545	ENSG00000172888
ENSG00000105281	0.299543	ENSG00000143479
ENSG00000107864	0.299543	ENSG00000171940
ENSG00000169397	0.299542	ENSG00000172247
ENSG00000164828	0.299542	ENSG00000172296
ENSG00000116580	0.299542	ENSG00000196418
ENSG00000143355	0.299542	ENSG00000211460
ENSG00000126767	0.299542	ENSG00000254901
ENSG00000101104	0.299541	ENSG00000144161
ENSG00000048028	0.29954	ENSG00000168995
ENSG00000118276	0.299539	ENSG00000139737
ENSG00000113013	0.299539	ENSG00000173207
ENSG00000151414	0.299539	ENSG00000177873
ENSG00000174442	0.299539	ENSG00000213619
ENSG00000069943	0.299538	ENSG00000137486
ENSG00000140945	0.299538	ENSG00000147443
ENSG00000102218	0.299538	ENSG00000177485
ENSG00000136811	0.299538	ENSG00000257218
ENSG00000110958	0.299537	ENSG00000119596
ENSG00000116213	0.299537	ENSG00000215769
ENSG00000228502	0.299537	ENSG00000249264
ENSG00000096996	0.299535	ENSG00000149260
ENSG00000185000	0.299534	ENSG00000223350
ENSG00000169641	0.299533	ENSG00000172725
ENSG00000012174	0.299532	ENSG00000110025
ENSG00000177283	0.299532	ENSG00000233013
ENSG00000150961	0.299531	ENSG00000173905
ENSG00000101966	0.29953	ENSG00000138172
ENSG00000074966	0.29953	ENSG00000196159
ENSG00000144231	0.299529	ENSG00000160062
ENSG00000170234	0.299529	ENSG00000207389
ENSG00000042493	0.299528	ENSG00000046604
ENSG00000114737	0.299528	ENSG00000132141
ENSG00000140391	0.299528	ENSG00000197043
ENSG00000134717	0.299528	ENSG00000198856
ENSG00000037280	0.299527	ENSG00000105778
ENSG00000028528	0.299527	ENSG00000137145
ENSG00000104738	0.299527	ENSG00000153044
ENSG00000127337	0.299525	ENSG00000134758
ENSG00000124783	0.299524	ENSG00000162368
ENSG00000140320	0.299522	ENSG00000167395
ENSG00000178409	0.299522	ENSG00000198276
ENSG00000108406	0.299521	ENSG00000112079
ENSG00000106546	0.29952	ENSG00000135604
ENSG00000155850	0.29952	ENSG00000270647
ENSG00000100104	0.299519	ENSG00000277258
ENSG00000148634	0.299518	ENSG00000169692
ENSG00000125952	0.299516	ENSG00000265527
ENSG00000114737	0.299515	ENSG00000184106
ENSG00000077984	0.299514	ENSG00000108798
ENSG00000123240	0.29951	ENSG00000174173
ENSG00000136720	0.29951	ENSG00000179151
ENSG00000137502	0.299509	ENSG00000156738
ENSG00000115008	0.299509	ENSG00000159753
ENSG00000151445	0.299508	ENSG00000161547
ENSG00000127080	0.299508	ENSG00000204852
ENSG00000164930	0.299507	ENSG00000165055
ENSG00000168334	0.299507	ENSG00000171115
ENSG00000197561	0.299507	ENSG00000228808
ENSG00000009954	0.299505	ENSG00000197182
ENSG00000078967	0.299504	ENSG00000122694
ENSG00000164172	0.299503	ENSG00000177084
ENSG00000089157	0.299503	ENSG00000271503
ENSG00000064666	0.299502	ENSG00000123472
ENSG00000101901	0.299501	ENSG00000130475
ENSG00000072958	0.2995	ENSG00000183340
ENSG00000115339	0.2995	ENSG00000204271
ENSG00000225880	0.299498	ENSG00000254481
ENSG00000168010	0.299497	ENSG00000238113
ENSG00000100311	0.299496	ENSG00000127080
ENSG00000125447	0.299495	ENSG00000154719
ENSG00000110841	0.299495	ENSG00000164236
ENSG00000102098	0.299495	ENSG00000167972
ENSG00000126838	0.299495	ENSG00000206561
ENSG00000007312	0.299494	ENSG00000164330
ENSG00000178409	0.299494	ENSG00000203879
ENSG00000101265	0.299492	ENSG00000103496
ENSG00000183291	0.29949	ENSG00000245164
ENSG00000089234	0.299489	ENSG00000249274
ENSG00000252481	0.299489	ENSG00000272325
ENSG00000100897	0.299488	ENSG00000144659
ENSG00000219249	0.299488	ENSG00000264384
ENSG00000132819	0.299487	ENSG00000264169
ENSG00000116580	0.299486	ENSG00000146067
ENSG00000083290	0.299486	ENSG00000166159
ENSG00000100632	0.299486	ENSG00000179141
ENSG00000232434	0.299484	ENSG00000249978
ENSG00000148356	0.299483	ENSG00000155189
ENSG00000101391	0.299482	ENSG00000116199
ENSG00000177483	0.299482	ENSG00000197818
ENSG00000138606	0.299482	ENSG00000207402
ENSG00000159445	0.299482	ENSG00000213983
ENSG00000132424	0.29948	ENSG00000136935
ENSG00000061794	0.299479	ENSG00000232931
ENSG00000071189	0.299479	ENSG00000256581
ENSG00000161405	0.299478	ENSG00000186020
ENSG00000108406	0.299477	ENSG00000163814
ENSG00000165025	0.299477	ENSG00000205045
ENSG00000173137	0.299475	ENSG00000198736
ENSG00000128040	0.299474	ENSG00000277406
ENSG00000135766	0.299473	ENSG00000170271
ENSG00000171115	0.299473	ENSG00000226979
ENSG00000205045	0.299472	ENSG00000205277
ENSG00000152253	0.299471	ENSG00000171365
ENSG00000105245	0.299471	ENSG00000229474
ENSG00000212418	0.299471	ENSG00000251578
ENSG00000131043	0.299469	ENSG00000143653
ENSG00000146433	0.299469	ENSG00000150687
ENSG00000146067	0.299469	ENSG00000183527
ENSG00000133195	0.299467	ENSG00000136560
ENSG00000136560	0.299467	ENSG00000146373
ENSG00000139684	0.299467	ENSG00000180739
ENSG00000140464	0.299467	ENSG00000187608
ENSG00000005513	0.299467	ENSG00000243335
ENSG00000138363	0.299466	ENSG00000236008
ENSG00000008086	0.299465	ENSG00000114480
ENSG00000059573	0.299464	ENSG00000169062
ENSG00000109118	0.299464	ENSG00000184863
ENSG00000236745	0.299464	ENSG00000243368
ENSG00000107796	0.299463	ENSG00000182580
ENSG00000121879	0.299462	ENSG00000146192
ENSG00000015285	0.299462	ENSG00000167797
ENSG00000065615	0.299461	ENSG00000125731
ENSG00000116260	0.299461	ENSG00000131730
ENSG00000158850	0.299461	ENSG00000172375
ENSG00000146426	0.299459	ENSG00000214717
ENSG00000165271	0.299458	ENSG00000197993
ENSG00000130783	0.299457	ENSG00000136280
ENSG00000085840	0.299457	ENSG00000141385
ENSG00000145476	0.299457	ENSG00000173065
ENSG00000125875	0.299456	ENSG00000169599
ENSG00000128590	0.299455	ENSG00000198026
ENSG00000147180	0.299453	ENSG00000172301
ENSG00000011422	0.299452	ENSG00000119986
ENSG00000091140	0.299452	ENSG00000151726
ENSG00000179922	0.299452	ENSG00000243244
ENSG00000155363	0.299451	ENSG00000197183
ENSG00000104812	0.299451	ENSG00000197714
ENSG00000069399	0.299449	ENSG00000153815
ENSG00000158769	0.299449	ENSG00000165525
ENSG00000211788	0.299449	ENSG00000228058
ENSG00000080947	0.299448	ENSG00000167258
ENSG00000067066	0.299447	ENSG00000143815
ENSG00000133026	0.299447	ENSG00000152556
ENSG00000137364	0.299447	ENSG00000160318
ENSG00000175061	0.299447	ENSG00000247315
ENSG00000131089	0.299446	ENSG00000172794
ENSG00000211695	0.299443	ENSG00000247315
ENSG00000087191	0.299442	ENSG00000127083
ENSG00000115421	0.299442	ENSG00000174059
ENSG00000163462	0.299442	ENSG00000213809
ENSG00000153495	0.299439	ENSG00000182903
ENSG00000116903	0.299438	ENSG00000127993
ENSG00000185404	0.299438	ENSG00000187961
ENSG00000141469	0.299438	ENSG00000188582
ENSG00000185198	0.299437	ENSG00000227963
ENSG00000134121	0.299437	ENSG00000233496
ENSG00000236564	0.299437	ENSG00000245205
ENSG00000105993	0.299436	ENSG00000107099
ENSG00000015676	0.299435	ENSG00000179151
ENSG00000100104	0.299435	ENSG00000265354
ENSG00000092621	0.299432	ENSG00000154803
ENSG00000136738	0.299432	ENSG00000158467
ENSG00000100926	0.299429	ENSG00000168671
ENSG00000028310	0.299427	ENSG00000249532
ENSG00000108946	0.299425	ENSG00000116852
ENSG00000105270	0.299425	ENSG00000143443
ENSG00000163814	0.299425	ENSG00000183570
ENSG00000125304	0.299425	ENSG00000234420
ENSG00000124207	0.299424	ENSG00000134057
ENSG00000087253	0.299424	ENSG00000230590
ENSG00000081014	0.299423	ENSG00000179899
ENSG00000142945	0.299422	ENSG00000158402
ENSG00000082146	0.299421	ENSG00000104177
ENSG00000114737	0.299421	ENSG00000171940
ENSG00000136436	0.299421	ENSG00000196666
ENSG00000110324	0.299421	ENSG00000197993
ENSG00000011021	0.29942	ENSG00000116580
ENSG00000125814	0.29942	ENSG00000145860
ENSG00000054523	0.29942	ENSG00000173171
ENSG00000120093	0.299417	ENSG00000237818
ENSG00000118432	0.299415	ENSG00000143409
ENSG00000102931	0.299415	ENSG00000171812
ENSG00000162645	0.299412	ENSG00000162739
ENSG00000086570	0.299411	ENSG00000100938
ENSG00000072958	0.299411	ENSG00000108588
ENSG00000067066	0.29941	ENSG00000186951
ENSG00000005700	0.29941	ENSG00000235613
ENSG00000255141	0.29941	ENSG00000274020
ENSG00000171155	0.299409	ENSG00000173889
ENSG00000049759	0.299409	ENSG00000201183
ENSG00000161653	0.299409	ENSG00000252414
ENSG00000085415	0.299408	ENSG00000145020
ENSG00000211959	0.299408	ENSG00000211966
ENSG00000110442	0.299407	ENSG00000138172
ENSG00000005448	0.299406	ENSG00000135638
ENSG00000135407	0.299406	ENSG00000153558
ENSG00000143839	0.299404	ENSG00000213626
ENSG00000121966	0.299403	ENSG00000132773
ENSG00000161638	0.299401	ENSG00000173482
ENSG00000124783	0.299401	ENSG00000213079
ENSG00000125457	0.2994	ENSG00000134333
ENSG00000177873	0.299399	ENSG00000236388
ENSG00000140853	0.299399	ENSG00000256269
ENSG00000197912	0.299399	ENSG00000259956
ENSG00000143507	0.299398	ENSG00000167261
ENSG00000145439	0.299398	ENSG00000245164
ENSG00000061676	0.299397	ENSG00000135960
ENSG00000108179	0.299395	ENSG00000129675
ENSG00000064115	0.299393	ENSG00000185252
ENSG00000131373	0.299393	ENSG00000188227
ENSG00000138801	0.299393	ENSG00000264176
ENSG00000144579	0.299392	ENSG00000172197
ENSG00000131153	0.299391	ENSG00000132646
ENSG00000072135	0.299391	ENSG00000139631
ENSG00000005022	0.299391	ENSG00000152061
ENSG00000188283	0.299391	ENSG00000189164
ENSG00000111676	0.299389	ENSG00000139645
ENSG00000110852	0.299387	ENSG00000249437
ENSG00000102870	0.299387	ENSG00000270069
ENSG00000064651	0.299385	ENSG00000070413
ENSG00000007402	0.299385	ENSG00000101096
ENSG00000118113	0.299385	ENSG00000165678
ENSG00000124507	0.299384	ENSG00000170703
ENSG00000139675	0.299384	ENSG00000185158
ENSG00000145022	0.299381	ENSG00000176055
ENSG00000125814	0.299381	ENSG00000204923
ENSG00000197057	0.29938	ENSG00000232434
ENSG00000143365	0.299379	ENSG00000188554
ENSG00000128000	0.299379	ENSG00000204390
ENSG00000116747	0.299378	ENSG00000196235
ENSG00000055208	0.299376	ENSG00000159461
ENSG00000149930	0.299376	ENSG00000160087
ENSG00000096006	0.299376	ENSG00000167548
ENSG00000124181	0.299376	ENSG00000197892
ENSG00000136280	0.299376	ENSG00000232712
ENSG00000142634	0.299375	ENSG00000160219
ENSG00000123689	0.299375	ENSG00000165030
ENSG00000116747	0.299374	ENSG00000152700
ENSG00000147050	0.299374	ENSG00000168283
ENSG00000096433	0.299374	ENSG00000241535
ENSG00000143847	0.299373	ENSG00000179869
ENSG00000111275	0.299372	ENSG00000116260
ENSG00000143816	0.299371	ENSG00000185924
ENSG00000168010	0.29937	ENSG00000189180
ENSG00000146094	0.299369	ENSG00000149218
ENSG00000155096	0.299369	ENSG00000162241
ENSG00000080819	0.299367	ENSG00000184226
ENSG00000087263	0.299367	ENSG00000244134
ENSG00000137876	0.299366	ENSG00000163945
ENSG00000131153	0.299366	ENSG00000180902
ENSG00000123240	0.299365	ENSG00000129116
ENSG00000100979	0.299364	ENSG00000130726
ENSG00000153989	0.299364	ENSG00000223959
ENSG00000102908	0.299363	ENSG00000236017
ENSG00000113657	0.299362	ENSG00000146426
ENSG00000172057	0.299362	ENSG00000173269
ENSG00000101997	0.299361	ENSG00000150768
ENSG00000129450	0.299361	ENSG00000197969
ENSG00000060339	0.29936	ENSG00000149929
ENSG00000084073	0.29936	ENSG00000153130
ENSG00000167723	0.29936	ENSG00000234420
ENSG00000231307	0.299359	ENSG00000266124
ENSG00000100889	0.299357	ENSG00000127445
ENSG00000168329	0.299357	ENSG00000197353
ENSG00000126882	0.299356	ENSG00000186141
ENSG00000110057	0.299356	ENSG00000205837
ENSG00000105568	0.299355	ENSG00000198836
ENSG00000131409	0.299354	ENSG00000154642
ENSG00000128245	0.299352	ENSG00000170310
ENSG00000102287	0.299352	ENSG00000171469
ENSG00000113448	0.29935	ENSG00000129292
ENSG00000111801	0.299349	ENSG00000120217
ENSG00000003096	0.299349	ENSG00000148824
ENSG00000101079	0.299349	ENSG00000165914
ENSG00000172375	0.299349	ENSG00000204681
ENSG00000137462	0.299349	ENSG00000243335
ENSG00000100077	0.299348	ENSG00000109321
ENSG00000105171	0.299347	ENSG00000169641
ENSG00000228657	0.299347	ENSG00000263874
ENSG00000112033	0.299345	ENSG00000112667
ENSG00000118513	0.299345	ENSG00000257698
ENSG00000183808	0.299343	ENSG00000186094
ENSG00000124209	0.299343	ENSG00000186141
ENSG00000149499	0.299342	ENSG00000164073
ENSG00000102931	0.299342	ENSG00000172239
ENSG00000107789	0.299342	ENSG00000188672
ENSG00000143442	0.299341	ENSG00000146192
ENSG00000103326	0.299341	ENSG00000205336
ENSG00000085415	0.29934	ENSG00000132646
ENSG00000138279	0.29934	ENSG00000139514
ENSG00000137364	0.29934	ENSG00000159917
ENSG00000142065	0.299339	ENSG00000155621
ENSG00000070182	0.299339	ENSG00000171914
ENSG00000162757	0.299339	ENSG00000180488
ENSG00000125846	0.299338	ENSG00000198399
ENSG00000171862	0.299338	ENSG00000240531
ENSG00000037280	0.299337	ENSG00000118263
ENSG00000100433	0.299337	ENSG00000167363
ENSG00000111331	0.299336	ENSG00000138642
ENSG00000100603	0.299335	ENSG00000153015
ENSG00000127804	0.299335	ENSG00000170561
ENSG00000115318	0.299333	ENSG00000237298
ENSG00000198089	0.299332	ENSG00000213160
ENSG00000116237	0.299331	ENSG00000156136
ENSG00000143442	0.29933	ENSG00000198265
ENSG00000119917	0.299329	ENSG00000137628
ENSG00000104325	0.299329	ENSG00000183354
ENSG00000136522	0.299328	ENSG00000150455
ENSG00000112062	0.299327	ENSG00000170289
ENSG00000070495	0.299326	ENSG00000115421
ENSG00000132359	0.299323	ENSG00000169957
ENSG00000198075	0.299323	ENSG00000215475
ENSG00000110696	0.299322	ENSG00000181315
ENSG00000105726	0.299321	ENSG00000175518
ENSG00000086475	0.29932	ENSG00000134864
ENSG00000089041	0.29932	ENSG00000253043
ENSG00000157741	0.299318	ENSG00000176124
ENSG00000128340	0.299318	ENSG00000232177
ENSG00000248008	0.299317	ENSG00000256581
ENSG00000169228	0.299316	ENSG00000179397
ENSG00000137309	0.299314	ENSG00000171827
ENSG00000172752	0.299313	ENSG00000173762
ENSG00000019991	0.299312	ENSG00000162337
ENSG00000144566	0.299311	ENSG00000204438
ENSG00000107862	0.29931	ENSG00000108021
ENSG00000131153	0.29931	ENSG00000279078
ENSG00000101182	0.299307	ENSG00000106355
ENSG00000063660	0.299307	ENSG00000113555
ENSG00000124198	0.299307	ENSG00000165288
ENSG00000134697	0.299307	ENSG00000188312
ENSG00000119397	0.299307	ENSG00000197223
ENSG00000115808	0.299306	ENSG00000127511
ENSG00000168246	0.299306	ENSG00000170604
ENSG00000004534	0.299305	ENSG00000140368
ENSG00000136045	0.299305	ENSG00000204923
ENSG00000136950	0.299305	ENSG00000268144
ENSG00000111837	0.299304	ENSG00000167113
ENSG00000182979	0.299304	ENSG00000231340
ENSG00000203760	0.299303	ENSG00000241837
ENSG00000185958	0.299303	ENSG00000255141
ENSG00000137076	0.299302	ENSG00000142784
ENSG00000118276	0.299301	ENSG00000198829
ENSG00000078487	0.299299	ENSG00000105281
ENSG00000155099	0.299299	ENSG00000226688
ENSG00000101104	0.299299	ENSG00000253770
ENSG00000116750	0.299298	ENSG00000160087
ENSG00000163508	0.299298	ENSG00000171940
ENSG00000105821	0.299298	ENSG00000176095
ENSG00000033867	0.299297	ENSG00000143416
ENSG00000148634	0.299297	ENSG00000155592
ENSG00000087303	0.299297	ENSG00000171298
ENSG00000120896	0.299296	ENSG00000130714
ENSG00000121903	0.299296	ENSG00000132846
ENSG00000182173	0.299296	ENSG00000186767
ENSG00000100504	0.299296	ENSG00000258730
ENSG00000050748	0.299295	ENSG00000179933
ENSG00000177683	0.299295	ENSG00000260992
ENSG00000138722	0.299293	ENSG00000198835
ENSG00000074966	0.299291	ENSG00000198574
ENSG00000171115	0.299291	ENSG00000254004
ENSG00000108306	0.29929	ENSG00000139687
ENSG00000146776	0.299288	ENSG00000152700
ENSG00000136044	0.299287	ENSG00000170289
ENSG00000113575	0.299287	ENSG00000185862
ENSG00000066136	0.299286	ENSG00000148943
ENSG00000153113	0.299286	ENSG00000196666
ENSG00000106330	0.299286	ENSG00000204113
ENSG00000081014	0.299285	ENSG00000151327
ENSG00000164930	0.299284	ENSG00000227201
ENSG00000142459	0.299284	ENSG00000268438
ENSG00000105669	0.299283	ENSG00000157954
ENSG00000101888	0.29928	ENSG00000103197
ENSG00000104936	0.299278	ENSG00000134884
ENSG00000108588	0.299278	ENSG00000197170
ENSG00000151006	0.299277	ENSG00000167113
ENSG00000134531	0.299277	ENSG00000174007
ENSG00000136280	0.299276	ENSG00000248415
ENSG00000133134	0.299273	ENSG00000137824
ENSG00000111913	0.299272	ENSG00000180773
ENSG00000163399	0.299272	ENSG00000206605
ENSG00000006194	0.299271	ENSG00000173200
ENSG00000107815	0.29927	ENSG00000144824
ENSG00000110917	0.29927	ENSG00000166887
ENSG00000085415	0.299268	ENSG00000143643
ENSG00000186301	0.299268	ENSG00000201086
ENSG00000105671	0.299268	ENSG00000204653
ENSG00000009790	0.299267	ENSG00000164241
ENSG00000167378	0.299267	ENSG00000172795
ENSG00000110066	0.299266	ENSG00000121879
ENSG00000188171	0.299266	ENSG00000197841
ENSG00000087008	0.299266	ENSG00000261326
ENSG00000083720	0.299265	ENSG00000160271
ENSG00000174684	0.299264	ENSG00000184863
ENSG00000101096	0.299263	ENSG00000104814
ENSG00000005022	0.299263	ENSG00000154451
ENSG00000130935	0.299262	ENSG00000137764
ENSG00000133943	0.299262	ENSG00000167747
ENSG00000130475	0.29926	ENSG00000168116
ENSG00000127419	0.299258	ENSG00000170340
ENSG00000164209	0.299257	ENSG00000165030
ENSG00000006015	0.299256	ENSG00000155096
ENSG00000196411	0.299256	ENSG00000198208
ENSG00000086506	0.299256	ENSG00000215515
ENSG00000100335	0.299251	ENSG00000152315
ENSG00000125835	0.299249	ENSG00000133104
ENSG00000172057	0.299249	ENSG00000242550
ENSG00000106723	0.299249	ENSG00000274020
ENSG00000063127	0.299248	ENSG00000153989
ENSG00000011258	0.299246	ENSG00000118496
ENSG00000162851	0.299246	ENSG00000183032
ENSG00000163331	0.299246	ENSG00000277258
ENSG00000050426	0.299245	ENSG00000116885
ENSG00000056586	0.299244	ENSG00000141569
ENSG00000170776	0.299244	ENSG00000176986
ENSG00000162222	0.299244	ENSG00000185031
ENSG00000005206	0.299243	ENSG00000133193
ENSG00000131409	0.299243	ENSG00000197841
ENSG00000181638	0.299242	ENSG00000182199
ENSG00000167088	0.299242	ENSG00000217527
ENSG00000146112	0.299241	ENSG00000197622
ENSG00000131149	0.299239	ENSG00000163191
ENSG00000211809	0.299239	ENSG00000230872
ENSG00000155304	0.299238	ENSG00000174442
ENSG00000133657	0.299237	ENSG00000159082
ENSG00000108599	0.299237	ENSG00000257195
ENSG00000108861	0.299236	ENSG00000116754
ENSG00000065029	0.299236	ENSG00000136153
ENSG00000182979	0.299236	ENSG00000198231
ENSG00000132603	0.299235	ENSG00000230124
ENSG00000179240	0.299235	ENSG00000232542
ENSG00000132005	0.299233	ENSG00000137764
ENSG00000104290	0.299233	ENSG00000228097
ENSG00000076248	0.299232	ENSG00000104738
ENSG00000111335	0.299232	ENSG00000132530
ENSG00000102007	0.299232	ENSG00000186715
ENSG00000054654	0.299229	ENSG00000146433
ENSG00000023892	0.299229	ENSG00000238121
ENSG00000144231	0.299228	ENSG00000215417
ENSG00000169714	0.299227	ENSG00000185896
ENSG00000129194	0.299227	ENSG00000245849
ENSG00000008282	0.299225	ENSG00000126653
ENSG00000004142	0.299225	ENSG00000211460
ENSG00000132141	0.299225	ENSG00000237914
ENSG00000108179	0.299223	ENSG00000113734
ENSG00000101695	0.299223	ENSG00000125485
ENSG00000129116	0.299222	ENSG00000157404
ENSG00000101266	0.299221	ENSG00000196358
ENSG00000145990	0.299221	ENSG00000204463
ENSG00000100097	0.299219	ENSG00000144354
ENSG00000131196	0.299219	ENSG00000179361
ENSG00000070444	0.299218	ENSG00000180773
ENSG00000100814	0.299217	ENSG00000117480
ENSG00000164741	0.299216	ENSG00000250305
ENSG00000085840	0.299215	ENSG00000146729
ENSG00000166224	0.299215	ENSG00000186575
ENSG00000046651	0.299214	ENSG00000185189
ENSG00000007541	0.299213	ENSG00000166167
ENSG00000106004	0.299213	ENSG00000180104
ENSG00000175166	0.299212	ENSG00000231587
ENSG00000171055	0.299212	ENSG00000259151
ENSG00000154059	0.29921	ENSG00000179144
ENSG00000164330	0.29921	ENSG00000267206
ENSG00000147324	0.299209	ENSG00000171914
ENSG00000196666	0.299208	ENSG00000214761
ENSG00000106714	0.299208	ENSG00000229358
ENSG00000113721	0.299207	ENSG00000121578
ENSG00000116885	0.299207	ENSG00000134262
ENSG00000116273	0.299205	ENSG00000263465
ENSG00000063127	0.299204	ENSG00000178732
ENSG00000078747	0.299202	ENSG00000163807
ENSG00000156475	0.299201	ENSG00000214944
ENSG00000048649	0.2992	ENSG00000109118
ENSG00000075234	0.299199	ENSG00000159733
ENSG00000049541	0.299199	ENSG00000163960
ENSG00000174715	0.299199	ENSG00000231395
ENSG00000134049	0.299197	ENSG00000140548
ENSG00000183597	0.299197	ENSG00000268658
ENSG00000165626	0.299197	ENSG00000271503
ENSG00000161010	0.299194	ENSG00000184661
ENSG00000143355	0.299192	ENSG00000197283
ENSG00000102802	0.299191	ENSG00000131067
ENSG00000113657	0.299191	ENSG00000249859
ENSG00000108039	0.29919	ENSG00000127452
ENSG00000159423	0.29919	ENSG00000171105
ENSG00000102034	0.29919	ENSG00000216636
ENSG00000048649	0.299189	ENSG00000117523
ENSG00000100523	0.299189	ENSG00000175115
ENSG00000130635	0.299189	ENSG00000205309
ENSG00000054523	0.299189	ENSG00000218991
ENSG00000229029	0.299189	ENSG00000252481
ENSG00000114735	0.299189	ENSG00000278023
ENSG00000143458	0.299188	ENSG00000158859
ENSG00000003509	0.299188	ENSG00000183401
ENSG00000145708	0.299188	ENSG00000198848
ENSG00000204977	0.299187	ENSG00000238113
ENSG00000186908	0.299185	ENSG00000237441
ENSG00000113532	0.299184	ENSG00000126882
ENSG00000117505	0.299183	ENSG00000164930
ENSG00000119326	0.299183	ENSG00000179115
ENSG00000170468	0.299183	ENSG00000198042
ENSG00000138193	0.299181	ENSG00000227124
ENSG00000145833	0.29918	ENSG00000159733
ENSG00000104859	0.299178	ENSG00000135070
ENSG00000103876	0.299177	ENSG00000164611
ENSG00000122435	0.299176	ENSG00000196834
ENSG00000067191	0.299176	ENSG00000270379
ENSG00000145723	0.299175	ENSG00000164161
ENSG00000049089	0.299174	ENSG00000171777
ENSG00000089053	0.299174	ENSG00000177732
ENSG00000171456	0.299174	ENSG00000179134
ENSG00000119888	0.299174	ENSG00000197321
ENSG00000176597	0.299174	ENSG00000220494
ENSG00000197299	0.299172	ENSG00000197702
ENSG00000126458	0.299171	ENSG00000147168
ENSG00000137776	0.299171	ENSG00000165525
ENSG00000215769	0.299171	ENSG00000244627
ENSG00000170289	0.299171	ENSG00000249850
ENSG00000106803	0.299169	ENSG00000154723
ENSG00000139083	0.299168	ENSG00000172845
ENSG00000159593	0.299168	ENSG00000184708
ENSG00000170703	0.299167	ENSG00000196422
ENSG00000105552	0.299167	ENSG00000241511
ENSG00000154165	0.299166	ENSG00000168904
ENSG00000117505	0.299166	ENSG00000180488
ENSG00000003509	0.299164	ENSG00000034713
ENSG00000064102	0.299164	ENSG00000109920
ENSG00000180044	0.299164	ENSG00000237489
ENSG00000105700	0.299163	ENSG00000116095
ENSG00000108344	0.299162	ENSG00000140945
ENSG00000131730	0.299162	ENSG00000168137
ENSG00000159339	0.299161	ENSG00000197653
ENSG00000155229	0.29916	ENSG00000204439
ENSG00000143450	0.29916	ENSG00000223984
ENSG00000171552	0.29916	ENSG00000234575
ENSG00000126215	0.29916	ENSG00000249859
ENSG00000146192	0.299158	ENSG00000235750
ENSG00000100644	0.299157	ENSG00000184635
ENSG00000101335	0.299155	ENSG00000114423
ENSG00000144231	0.299155	ENSG00000170315
ENSG00000141012	0.299151	ENSG00000163362
ENSG00000049239	0.299149	ENSG00000151612
ENSG00000170234	0.299149	ENSG00000249715
ENSG00000105171	0.299147	ENSG00000115539
ENSG00000176124	0.299147	ENSG00000226891
ENSG00000225697	0.299147	ENSG00000228315
ENSG00000111665	0.299146	ENSG00000122952
ENSG00000142686	0.299146	ENSG00000145623
ENSG00000231726	0.299146	ENSG00000233806
ENSG00000104731	0.299142	ENSG00000260828
ENSG00000108106	0.299141	ENSG00000122965
ENSG00000137462	0.299141	ENSG00000140030
ENSG00000060558	0.299141	ENSG00000243811
ENSG00000151726	0.29914	ENSG00000167280
ENSG00000205559	0.29914	ENSG00000227124
ENSG00000081154	0.299139	ENSG00000082805
ENSG00000107815	0.299139	ENSG00000156535
ENSG00000168092	0.299139	ENSG00000188234
ENSG00000105514	0.299137	ENSG00000118564
ENSG00000061273	0.299137	ENSG00000176407
ENSG00000134744	0.299136	ENSG00000144161
ENSG00000122025	0.299135	ENSG00000148824
ENSG00000009790	0.299135	ENSG00000175198
ENSG00000107554	0.299134	ENSG00000156026
ENSG00000159723	0.299134	ENSG00000162576
ENSG00000158856	0.299134	ENSG00000170271
ENSG00000173757	0.299132	ENSG00000198934
ENSG00000008869	0.299129	ENSG00000127452
ENSG00000186815	0.299128	ENSG00000196498
ENSG00000113657	0.299127	ENSG00000179115
ENSG00000108021	0.299126	ENSG00000170325
ENSG00000093167	0.299126	ENSG00000182885
ENSG00000125484	0.299125	ENSG00000128482
ENSG00000111344	0.299125	ENSG00000245812
ENSG00000170561	0.299124	ENSG00000179104
ENSG00000072135	0.299124	ENSG00000198399
ENSG00000065029	0.299123	ENSG00000105281
ENSG00000117016	0.299123	ENSG00000136237
ENSG00000105270	0.29912	ENSG00000112299
ENSG00000105983	0.299117	ENSG00000140521
ENSG00000151006	0.299116	ENSG00000159899
ENSG00000147408	0.299116	ENSG00000180071
ENSG00000150907	0.299115	ENSG00000175414
ENSG00000135446	0.299113	ENSG00000186603
ENSG00000110066	0.299113	ENSG00000196670
ENSG00000049860	0.299112	ENSG00000132004
ENSG00000130037	0.299112	ENSG00000169239
ENSG00000125821	0.299112	ENSG00000181804
ENSG00000035862	0.299111	ENSG00000145623
ENSG00000135763	0.299111	ENSG00000183401
ENSG00000114423	0.299111	ENSG00000188185
ENSG00000180846	0.299111	ENSG00000199405
ENSG00000110104	0.299109	ENSG00000139405
ENSG00000062524	0.299108	ENSG00000107798
ENSG00000047315	0.299105	ENSG00000204371
ENSG00000134516	0.299104	ENSG00000142192
ENSG00000115808	0.299104	ENSG00000142686
ENSG00000065615	0.299104	ENSG00000162757
ENSG00000164172	0.299104	ENSG00000169432
ENSG00000105146	0.299104	ENSG00000182220
ENSG00000124789	0.299102	ENSG00000129317
ENSG00000102098	0.299102	ENSG00000142634
ENSG00000196220	0.299101	ENSG00000203737
ENSG00000163874	0.299101	ENSG00000223828
ENSG00000163798	0.2991	ENSG00000241461
ENSG00000004939	0.299099	ENSG00000234332
ENSG00000100991	0.299096	ENSG00000113716
ENSG00000083844	0.299096	ENSG00000161653
ENSG00000039319	0.299093	ENSG00000213937
ENSG00000112077	0.299092	ENSG00000164828
ENSG00000141098	0.299092	ENSG00000243721
ENSG00000168256	0.299091	ENSG00000259956
ENSG00000183873	0.299089	ENSG00000240280
ENSG00000173567	0.299088	ENSG00000240864
ENSG00000128245	0.299088	ENSG00000247315
ENSG00000092978	0.299087	ENSG00000152253
ENSG00000131043	0.299087	ENSG00000166016
ENSG00000087903	0.299085	ENSG00000167395
ENSG00000119397	0.299085	ENSG00000167522
ENSG00000169228	0.299085	ENSG00000196358
ENSG00000163110	0.299085	ENSG00000229622
ENSG00000114948	0.299084	ENSG00000167889
ENSG00000036257	0.299083	ENSG00000145476
ENSG00000080845	0.299082	ENSG00000149100
ENSG00000035499	0.299082	ENSG00000171163
ENSG00000137486	0.299082	ENSG00000184163
ENSG00000181790	0.299082	ENSG00000197948
ENSG00000102974	0.299081	ENSG00000166855
ENSG00000163527	0.29908	ENSG00000167258
ENSG00000196865	0.299079	ENSG00000226979
ENSG00000116273	0.299078	ENSG00000198743
ENSG00000139737	0.299076	ENSG00000181192
ENSG00000107185	0.299073	ENSG00000165102
ENSG00000037042	0.299073	ENSG00000205045
ENSG00000116903	0.299071	ENSG00000137221
ENSG00000125484	0.29907	ENSG00000233559
ENSG00000153558	0.29907	ENSG00000264954
ENSG00000121570	0.299069	ENSG00000180044
ENSG00000089775	0.299068	ENSG00000149311
ENSG00000141385	0.299068	ENSG00000221914
ENSG00000169679	0.299068	ENSG00000228058
ENSG00000105810	0.299067	ENSG00000184381
ENSG00000185958	0.299066	ENSG00000236977
ENSG00000142867	0.299064	ENSG00000256243
ENSG00000127419	0.299063	ENSG00000131591
ENSG00000196418	0.299063	ENSG00000197329
ENSG00000163219	0.299062	ENSG00000165704
ENSG00000103489	0.299062	ENSG00000231905
ENSG00000132879	0.299062	ENSG00000233609
ENSG00000101052	0.299061	ENSG00000119203
ENSG00000008018	0.299061	ENSG00000234962
ENSG00000110696	0.29906	ENSG00000162928
ENSG00000164346	0.299057	ENSG00000166432
ENSG00000111640	0.299057	ENSG00000197763
ENSG00000167685	0.299056	ENSG00000197070
ENSG00000154370	0.299056	ENSG00000215193
ENSG00000112695	0.299053	ENSG00000175197
ENSG00000214626	0.299053	ENSG00000230568
ENSG00000148600	0.299053	ENSG00000242082
ENSG00000119977	0.299052	ENSG00000122218
ENSG00000118520	0.299052	ENSG00000159086
ENSG00000047056	0.299051	ENSG00000123240
ENSG00000064763	0.299051	ENSG00000226688
ENSG00000148153	0.299049	ENSG00000185085
ENSG00000180834	0.299049	ENSG00000204271
ENSG00000169507	0.299049	ENSG00000213949
ENSG00000141736	0.299048	ENSG00000166979
ENSG00000114735	0.299047	ENSG00000188227
ENSG00000100592	0.299047	ENSG00000261326
ENSG00000099949	0.299046	ENSG00000125846
ENSG00000116667	0.299045	ENSG00000133067
ENSG00000138646	0.299045	ENSG00000139083
ENSG00000119771	0.299045	ENSG00000171150
ENSG00000113532	0.299044	ENSG00000171115
ENSG00000100055	0.299043	ENSG00000171115
ENSG00000166508	0.299043	ENSG00000187118
ENSG00000066651	0.299043	ENSG00000197586
ENSG00000164068	0.299043	ENSG00000205683
ENSG00000185800	0.299043	ENSG00000230590
ENSG00000185404	0.299043	ENSG00000231340
ENSG00000025796	0.299043	ENSG00000237748
ENSG00000112062	0.299043	ENSG00000237748
ENSG00000137441	0.299041	ENSG00000185920
ENSG00000120265	0.29904	ENSG00000261326
ENSG00000080503	0.299039	ENSG00000180610
ENSG00000107854	0.299039	ENSG00000240759
ENSG00000116260	0.299038	ENSG00000144426
ENSG00000053108	0.299038	ENSG00000196943
ENSG00000149187	0.299038	ENSG00000205730
ENSG00000008256	0.299037	ENSG00000177485
ENSG00000154642	0.299036	ENSG00000163171
ENSG00000073331	0.299036	ENSG00000164916
ENSG00000122515	0.299036	ENSG00000169255
ENSG00000099326	0.299036	ENSG00000215440
ENSG00000141873	0.299035	ENSG00000172824
ENSG00000158163	0.299035	ENSG00000186583
ENSG00000112996	0.299034	ENSG00000116273
ENSG00000124507	0.299034	ENSG00000205089
ENSG00000126882	0.299033	ENSG00000225246
ENSG00000124490	0.299032	ENSG00000133805
ENSG00000109323	0.299032	ENSG00000156017
ENSG00000157741	0.299032	ENSG00000277258
ENSG00000048028	0.299031	ENSG00000105287
ENSG00000023041	0.299031	ENSG00000139697
ENSG00000111676	0.299031	ENSG00000231587
ENSG00000130821	0.299029	ENSG00000140853
ENSG00000147133	0.299026	ENSG00000157741
ENSG00000083290	0.299025	ENSG00000135269
ENSG00000197150	0.299025	ENSG00000198026
ENSG00000135916	0.299023	ENSG00000149089
ENSG00000130475	0.29902	ENSG00000271013
ENSG00000134744	0.299019	ENSG00000204842
ENSG00000113013	0.299017	ENSG00000213619
ENSG00000144161	0.299016	ENSG00000169087
ENSG00000079246	0.299016	ENSG00000172375
ENSG00000158578	0.299016	ENSG00000188175
ENSG00000240392	0.299014	ENSG00000264741
ENSG00000143157	0.299012	ENSG00000173702
ENSG00000110066	0.299011	ENSG00000124508
ENSG00000085415	0.299011	ENSG00000162704
ENSG00000086570	0.299011	ENSG00000234420
ENSG00000075884	0.29901	ENSG00000107651
ENSG00000152700	0.299009	ENSG00000158467
ENSG00000144401	0.299009	ENSG00000172613
ENSG00000115159	0.299008	ENSG00000167701
ENSG00000169439	0.299008	ENSG00000184588
ENSG00000078081	0.299007	ENSG00000132274
ENSG00000077147	0.299006	ENSG00000167323
ENSG00000137310	0.299004	ENSG00000162704
ENSG00000113448	0.299003	ENSG00000152223
ENSG00000100034	0.299002	ENSG00000168216
ENSG00000220867	0.299001	ENSG00000228168
ENSG00000125814	0.299	ENSG00000129675
ENSG00000117560	0.298999	ENSG00000174943
ENSG00000121486	0.298997	ENSG00000138193
ENSG00000213613	0.298997	ENSG00000227543
ENSG00000198799	0.298997	ENSG00000232593
ENSG00000119242	0.298997	ENSG00000270959
ENSG00000101782	0.298996	ENSG00000118804
ENSG00000113657	0.298996	ENSG00000118855
ENSG00000102030	0.298995	ENSG00000182768
ENSG00000185477	0.298995	ENSG00000271605
ENSG00000164251	0.298994	ENSG00000165124
ENSG00000112062	0.298992	ENSG00000143952
ENSG00000164556	0.298989	ENSG00000198881
ENSG00000064201	0.298988	ENSG00000163683
ENSG00000122861	0.298988	ENSG00000216636
ENSG00000204463	0.298987	ENSG00000231721
ENSG00000083844	0.298987	ENSG00000263002
ENSG00000117543	0.298986	ENSG00000264630
ENSG00000108528	0.298985	ENSG00000154719
ENSG00000079393	0.298984	ENSG00000104043
ENSG00000123636	0.298984	ENSG00000143952
ENSG00000163814	0.298984	ENSG00000176124
ENSG00000099338	0.298983	ENSG00000140386
ENSG00000128463	0.298983	ENSG00000163508
ENSG00000011021	0.298981	ENSG00000132005
ENSG00000174442	0.298981	ENSG00000197857
ENSG00000226221	0.29898	ENSG00000234851
ENSG00000104689	0.298979	ENSG00000131409
ENSG00000121749	0.298976	ENSG00000182600
ENSG00000109118	0.298976	ENSG00000239899
ENSG00000142065	0.298976	ENSG00000245164
ENSG00000037042	0.298975	ENSG00000100083
ENSG00000167261	0.298973	ENSG00000185800
ENSG00000015532	0.298973	ENSG00000214535
ENSG00000049541	0.298971	ENSG00000110104
ENSG00000123405	0.298969	ENSG00000143479
ENSG00000167840	0.298968	ENSG00000169439
ENSG00000100055	0.298968	ENSG00000243335
ENSG00000107331	0.298966	ENSG00000159618
ENSG00000188822	0.298966	ENSG00000274211
ENSG00000108515	0.298964	ENSG00000223959
ENSG00000199405	0.298964	ENSG00000231395
ENSG00000068079	0.298962	ENSG00000116663
ENSG00000009954	0.298962	ENSG00000136541
ENSG00000134262	0.298962	ENSG00000237757
ENSG00000077713	0.29896	ENSG00000121570
ENSG00000073756	0.29896	ENSG00000125538
ENSG00000014641	0.29896	ENSG00000145293
ENSG00000240184	0.29896	ENSG00000247081
ENSG00000173137	0.298959	ENSG00000202081
ENSG00000104689	0.298958	ENSG00000106086
ENSG00000162695	0.298958	ENSG00000263002
ENSG00000160271	0.298957	ENSG00000179409
ENSG00000136240	0.298955	ENSG00000183978
ENSG00000100413	0.298955	ENSG00000184343
ENSG00000102245	0.298954	ENSG00000196705
ENSG00000141458	0.298953	ENSG00000162062
ENSG00000174021	0.298953	ENSG00000186517
ENSG00000015475	0.298953	ENSG00000270772
ENSG00000049541	0.298951	ENSG00000139684
ENSG00000101190	0.298951	ENSG00000159674
ENSG00000099949	0.298951	ENSG00000198795
ENSG00000064787	0.29895	ENSG00000167088
ENSG00000150687	0.298949	ENSG00000168995
ENSG00000126070	0.298949	ENSG00000175106
ENSG00000213137	0.298949	ENSG00000275811
ENSG00000136720	0.298948	ENSG00000168758
ENSG00000049247	0.298947	ENSG00000101188
ENSG00000119632	0.298947	ENSG00000136153
ENSG00000132646	0.298945	ENSG00000153044
ENSG00000127452	0.298943	ENSG00000130449
ENSG00000173702	0.298942	ENSG00000182752
ENSG00000160445	0.298942	ENSG00000204304
ENSG00000091527	0.298941	ENSG00000197223
ENSG00000099910	0.298941	ENSG00000223551
ENSG00000085415	0.29894	ENSG00000255837
ENSG00000171488	0.29894	ENSG00000278416
ENSG00000146729	0.298939	ENSG00000177868
ENSG00000116213	0.298939	ENSG00000253649
ENSG00000102802	0.298937	ENSG00000136478
ENSG00000213918	0.298937	ENSG00000263327
ENSG00000022277	0.298936	ENSG00000169891
ENSG00000203965	0.298936	ENSG00000259918
ENSG00000139187	0.298935	ENSG00000213071
ENSG00000119878	0.298934	ENSG00000146676
ENSG00000172215	0.298934	ENSG00000179526
ENSG00000122025	0.298933	ENSG00000187118
ENSG00000118855	0.298932	ENSG00000162241
ENSG00000162704	0.298932	ENSG00000204138
ENSG00000108406	0.298931	ENSG00000165030
ENSG00000068323	0.29893	ENSG00000196850
ENSG00000080546	0.298929	ENSG00000167895
ENSG00000215440	0.298929	ENSG00000250571
ENSG00000167074	0.298927	ENSG00000187105
ENSG00000271013	0.298927	ENSG00000276409
ENSG00000149534	0.298926	ENSG00000173702
ENSG00000163362	0.298926	ENSG00000224940
ENSG00000110047	0.298926	ENSG00000255987
ENSG00000162601	0.298926	ENSG00000256393
ENSG00000198466	0.298925	ENSG00000204482
ENSG00000164106	0.298925	ENSG00000222009
ENSG00000188833	0.298924	ENSG00000230830
ENSG00000141873	0.298921	ENSG00000155755
ENSG00000004939	0.298919	ENSG00000143515
ENSG00000136802	0.298918	ENSG00000243335
ENSG00000168995	0.298915	ENSG00000183688
ENSG00000119396	0.298915	ENSG00000236051
ENSG00000143321	0.298914	ENSG00000168159
ENSG00000136490	0.298914	ENSG00000172663
ENSG00000070423	0.298914	ENSG00000179562
ENSG00000129675	0.298914	ENSG00000204305
ENSG00000173757	0.298914	ENSG00000250635
ENSG00000111729	0.298912	ENSG00000118508
ENSG00000183166	0.298912	ENSG00000185198
ENSG00000198064	0.298912	ENSG00000270647
ENSG00000163362	0.298911	ENSG00000196358
ENSG00000112312	0.29891	ENSG00000164087
ENSG00000067208	0.298909	ENSG00000121743
ENSG00000106609	0.298909	ENSG00000146414
ENSG00000119487	0.298909	ENSG00000182541
ENSG00000158850	0.298909	ENSG00000198482
ENSG00000141759	0.298908	ENSG00000154237
ENSG00000163235	0.298908	ENSG00000173567
ENSG00000110025	0.298908	ENSG00000178764
ENSG00000005379	0.298906	ENSG00000077984
ENSG00000131368	0.298906	ENSG00000214106
ENSG00000227525	0.298906	ENSG00000231925
ENSG00000124098	0.298905	ENSG00000170417
ENSG00000159167	0.298905	ENSG00000197448
ENSG00000103227	0.298904	ENSG00000111203
ENSG00000184730	0.298904	ENSG00000225733
ENSG00000174483	0.298903	ENSG00000226419
ENSG00000079385	0.298903	ENSG00000238113
ENSG00000137198	0.298902	ENSG00000165434
ENSG00000132141	0.298902	ENSG00000205730
ENSG00000134909	0.298901	ENSG00000142444
ENSG00000026036	0.2989	ENSG00000108509
ENSG00000123992	0.2989	ENSG00000198523
ENSG00000111790	0.298899	ENSG00000165055
ENSG00000136827	0.298899	ENSG00000185800
ENSG00000164741	0.298899	ENSG00000186648
ENSG00000066405	0.298898	ENSG00000237361
ENSG00000072135	0.298896	ENSG00000181798
ENSG00000158850	0.298895	ENSG00000226312
ENSG00000122417	0.298892	ENSG00000196569
ENSG00000113532	0.298891	ENSG00000124209
ENSG00000157404	0.298891	ENSG00000158715
ENSG00000149187	0.298891	ENSG00000162419
ENSG00000076248	0.298889	ENSG00000080824
ENSG00000104918	0.298889	ENSG00000126012
ENSG00000101391	0.298888	ENSG00000198856
ENSG00000135446	0.298887	ENSG00000181163
ENSG00000126215	0.298887	ENSG00000232931
ENSG00000202290	0.298887	ENSG00000245910
ENSG00000197070	0.298886	ENSG00000213347
ENSG00000107789	0.298885	ENSG00000110911
ENSG00000069702	0.298885	ENSG00000142173
ENSG00000109572	0.298884	ENSG00000156515
ENSG00000154310	0.298883	ENSG00000164808
ENSG00000106028	0.298882	ENSG00000159314
ENSG00000007062	0.298882	ENSG00000221817
ENSG00000099949	0.298881	ENSG00000159445
ENSG00000239899	0.298881	ENSG00000240531
ENSG00000160932	0.29888	ENSG00000169248
ENSG00000007402	0.29888	ENSG00000177425
ENSG00000015532	0.29888	ENSG00000183570
ENSG00000100077	0.298879	ENSG00000169641
ENSG00000172986	0.298879	ENSG00000184743
ENSG00000145990	0.298878	ENSG00000180113
ENSG00000187566	0.298878	ENSG00000196358
ENSG00000120265	0.298878	ENSG00000231726
ENSG00000070423	0.298877	ENSG00000084090
ENSG00000117280	0.298876	ENSG00000161509
ENSG00000173486	0.298876	ENSG00000214160
ENSG00000172239	0.298876	ENSG00000243716
ENSG00000153283	0.298875	ENSG00000173210
ENSG00000165949	0.298875	ENSG00000184979
ENSG00000176142	0.298875	ENSG00000204899
ENSG00000126838	0.298873	ENSG00000159733
ENSG00000078747	0.298873	ENSG00000162636
ENSG00000172409	0.298872	ENSG00000175087
ENSG00000086300	0.298871	ENSG00000179532
ENSG00000173276	0.29887	ENSG00000200091
ENSG00000143494	0.29887	ENSG00000215883
ENSG00000099985	0.298869	ENSG00000123689
ENSG00000108829	0.298867	ENSG00000111203
ENSG00000102781	0.298867	ENSG00000183426
ENSG00000135898	0.298867	ENSG00000258890
ENSG00000143942	0.298866	ENSG00000197223
ENSG00000006757	0.298866	ENSG00000217896
ENSG00000090054	0.298865	ENSG00000264743
ENSG00000196914	0.298864	ENSG00000274180
ENSG00000169733	0.298863	ENSG00000227688
ENSG00000125818	0.298862	ENSG00000132182
ENSG00000075188	0.298862	ENSG00000213654
ENSG00000150637	0.29886	ENSG00000164236
ENSG00000167005	0.29886	ENSG00000203668
ENSG00000081181	0.298859	ENSG00000143839
ENSG00000134758	0.298858	ENSG00000168374
ENSG00000130827	0.298858	ENSG00000239964
ENSG00000089876	0.298857	ENSG00000124422
ENSG00000146215	0.298856	ENSG00000167524
ENSG00000197969	0.298856	ENSG00000239552
ENSG00000151366	0.298855	ENSG00000151445
ENSG00000072135	0.298855	ENSG00000162711
ENSG00000126456	0.298855	ENSG00000167113
ENSG00000087088	0.298854	ENSG00000147854
ENSG00000138772	0.298854	ENSG00000181541
ENSG00000131408	0.298853	ENSG00000139988
ENSG00000133422	0.298851	ENSG00000165731
ENSG00000136478	0.298851	ENSG00000169224
ENSG00000166578	0.298851	ENSG00000174059
ENSG00000122435	0.298851	ENSG00000213658
ENSG00000134202	0.298851	ENSG00000228816
ENSG00000158578	0.298849	ENSG00000224177
ENSG00000142657	0.298848	ENSG00000233609
ENSG00000102743	0.298847	ENSG00000153107
ENSG00000105483	0.298845	ENSG00000120265
ENSG00000134758	0.298844	ENSG00000177479
ENSG00000161929	0.298841	ENSG00000165669
ENSG00000063180	0.29884	ENSG00000102802
ENSG00000214626	0.29884	ENSG00000224315
ENSG00000079150	0.298839	ENSG00000185187
ENSG00000175782	0.298838	ENSG00000179115
ENSG00000084073	0.298837	ENSG00000169446
ENSG00000079263	0.298835	ENSG00000145012
ENSG00000163235	0.298835	ENSG00000213190
ENSG00000081181	0.298834	ENSG00000124098
ENSG00000011426	0.298834	ENSG00000153721
ENSG00000149187	0.298834	ENSG00000239483
ENSG00000197763	0.298833	ENSG00000214717
ENSG00000125304	0.298832	ENSG00000127419
ENSG00000182903	0.298832	ENSG00000198276
ENSG00000135446	0.298831	ENSG00000148362
ENSG00000183340	0.29883	ENSG00000227201
ENSG00000168394	0.29883	ENSG00000258659
ENSG00000063180	0.298828	ENSG00000106333
ENSG00000086289	0.298828	ENSG00000197557
ENSG00000144161	0.298826	ENSG00000171105
ENSG00000162711	0.298826	ENSG00000197857
ENSG00000125875	0.298825	ENSG00000126882
ENSG00000109929	0.298825	ENSG00000130844
ENSG00000107890	0.298825	ENSG00000164346
ENSG00000104626	0.298825	ENSG00000256683
ENSG00000122861	0.298824	ENSG00000158092
ENSG00000171105	0.298824	ENSG00000171530
ENSG00000172375	0.298824	ENSG00000187735
ENSG00000037757	0.298823	ENSG00000139631
ENSG00000073111	0.298821	ENSG00000134802
ENSG00000121310	0.29882	ENSG00000187091
ENSG00000131043	0.29882	ENSG00000223959
ENSG00000040633	0.298819	ENSG00000164190
ENSG00000113070	0.298818	ENSG00000136634
ENSG00000213463	0.298818	ENSG00000228784
ENSG00000004142	0.298818	ENSG00000259956
ENSG00000228058	0.298817	ENSG00000257698
ENSG00000256294	0.298817	ENSG00000281103
ENSG00000138867	0.298816	ENSG00000151466
ENSG00000161653	0.298815	ENSG00000183340
ENSG00000147488	0.298813	ENSG00000196155
ENSG00000264538	0.298813	ENSG00000278311
ENSG00000119048	0.298812	ENSG00000145216
ENSG00000102445	0.298808	ENSG00000197879
ENSG00000033867	0.298806	ENSG00000111605
ENSG00000025708	0.298806	ENSG00000126709
ENSG00000113657	0.298806	ENSG00000139737
ENSG00000116095	0.298805	ENSG00000124209
ENSG00000168758	0.298803	ENSG00000179104
ENSG00000107562	0.2988	ENSG00000139112
ENSG00000132965	0.298799	ENSG00000144579
ENSG00000090060	0.298798	ENSG00000170191
ENSG00000083844	0.298797	ENSG00000118680
ENSG00000133606	0.298797	ENSG00000154114
ENSG00000109118	0.298797	ENSG00000225470
ENSG00000109084	0.298796	ENSG00000167513
ENSG00000007545	0.298795	ENSG00000048649
ENSG00000105401	0.298795	ENSG00000111203
ENSG00000086200	0.298795	ENSG00000138821
ENSG00000147403	0.298795	ENSG00000149476
ENSG00000104765	0.298794	ENSG00000178074
ENSG00000146223	0.298794	ENSG00000188234
ENSG00000173200	0.298792	ENSG00000197150
ENSG00000077147	0.298792	ENSG00000215417
ENSG00000101654	0.298791	ENSG00000204381
ENSG00000122779	0.29879	ENSG00000226212
ENSG00000146373	0.298789	ENSG00000149289
ENSG00000131797	0.298789	ENSG00000175414
ENSG00000197747	0.298789	ENSG00000251667
ENSG00000131791	0.298788	ENSG00000145545
ENSG00000017797	0.298787	ENSG00000131379
ENSG00000100104	0.298787	ENSG00000198026
ENSG00000198841	0.298787	ENSG00000277161
ENSG00000167118	0.298786	ENSG00000227051
ENSG00000121742	0.298784	ENSG00000196329
ENSG00000147118	0.298784	ENSG00000197948
ENSG00000060558	0.298781	ENSG00000205978
ENSG00000101346	0.29878	ENSG00000164548
ENSG00000157653	0.29878	ENSG00000166963
ENSG00000003249	0.29878	ENSG00000182600
ENSG00000159167	0.29878	ENSG00000196666
ENSG00000158715	0.29878	ENSG00000260828
ENSG00000005022	0.298779	ENSG00000015133
ENSG00000125814	0.298779	ENSG00000229692
ENSG00000162367	0.298778	ENSG00000173542
ENSG00000155085	0.298778	ENSG00000261971
ENSG00000139154	0.298776	ENSG00000243335
ENSG00000123159	0.298775	ENSG00000153879
ENSG00000126882	0.298775	ENSG00000187257
ENSG00000029993	0.298774	ENSG00000101096
ENSG00000198720	0.298774	ENSG00000267532
ENSG00000116691	0.298772	ENSG00000143033
ENSG00000113657	0.29877	ENSG00000232593
ENSG00000145907	0.298767	ENSG00000168078
ENSG00000075856	0.298767	ENSG00000206650
ENSG00000108599	0.298766	ENSG00000132646
ENSG00000119866	0.298766	ENSG00000133789
ENSG00000004777	0.298766	ENSG00000197070
ENSG00000123636	0.298765	ENSG00000224429
ENSG00000151458	0.298763	ENSG00000196436
ENSG00000076351	0.298762	ENSG00000164292
ENSG00000111305	0.298762	ENSG00000179431
ENSG00000103264	0.298762	ENSG00000185900
ENSG00000114956	0.29876	ENSG00000124664
ENSG00000100092	0.29876	ENSG00000160803
ENSG00000112167	0.298759	ENSG00000178188
ENSG00000101849	0.298756	ENSG00000159461
ENSG00000138172	0.298756	ENSG00000188171
ENSG00000134326	0.298755	ENSG00000136816
ENSG00000138433	0.298755	ENSG00000174720
ENSG00000079308	0.298755	ENSG00000198176
ENSG00000073969	0.298754	ENSG00000141429
ENSG00000105519	0.298753	ENSG00000257122
ENSG00000127334	0.298752	ENSG00000264745
ENSG00000164109	0.298749	ENSG00000196591
ENSG00000111711	0.298749	ENSG00000197223
ENSG00000164091	0.298749	ENSG00000215193
ENSG00000035403	0.298748	ENSG00000110721
ENSG00000113761	0.298748	ENSG00000182183
ENSG00000136636	0.298747	ENSG00000148019
ENSG00000101104	0.298747	ENSG00000180662
ENSG00000058335	0.298746	ENSG00000161298
ENSG00000127054	0.298746	ENSG00000179115
ENSG00000182183	0.298745	ENSG00000211455
ENSG00000147854	0.298745	ENSG00000278662
ENSG00000107862	0.298743	ENSG00000151445
ENSG00000102030	0.298743	ENSG00000162521
ENSG00000077713	0.298742	ENSG00000143995
ENSG00000115993	0.298742	ENSG00000156381
ENSG00000048740	0.298742	ENSG00000168936
ENSG00000142765	0.29874	ENSG00000157800
ENSG00000153495	0.29874	ENSG00000173269
ENSG00000143494	0.29874	ENSG00000185753
ENSG00000119508	0.298739	ENSG00000160194
ENSG00000102543	0.298738	ENSG00000129467
ENSG00000176022	0.298738	ENSG00000184863
ENSG00000115145	0.298738	ENSG00000256582
ENSG00000121486	0.298736	ENSG00000136522
ENSG00000197912	0.298736	ENSG00000243927
ENSG00000114374	0.298735	ENSG00000215883
ENSG00000125810	0.298733	ENSG00000138867
ENSG00000134644	0.298733	ENSG00000169139
ENSG00000135698	0.298733	ENSG00000177125
ENSG00000148426	0.298733	ENSG00000214717
ENSG00000069956	0.298731	ENSG00000081923
ENSG00000081019	0.298731	ENSG00000149480
ENSG00000168785	0.298729	ENSG00000188994
ENSG00000066136	0.298728	ENSG00000146223
ENSG00000114554	0.298728	ENSG00000161010
ENSG00000141429	0.298728	ENSG00000173080
ENSG00000167595	0.298728	ENSG00000184743
ENSG00000118971	0.298727	ENSG00000172840
ENSG00000125148	0.298726	ENSG00000162378
ENSG00000139645	0.298726	ENSG00000163527
ENSG00000141759	0.298726	ENSG00000166188
ENSG00000120458	0.298724	ENSG00000198276
ENSG00000147118	0.298724	ENSG00000198399
ENSG00000103375	0.298723	ENSG00000104671
ENSG00000107537	0.298723	ENSG00000166226
ENSG00000127054	0.298723	ENSG00000272333
ENSG00000124508	0.298722	ENSG00000141873
ENSG00000134531	0.298722	ENSG00000176390
ENSG00000162999	0.298721	ENSG00000179051
ENSG00000101000	0.298721	ENSG00000198408
ENSG00000167325	0.29872	ENSG00000174442
ENSG00000169679	0.298719	ENSG00000213071
ENSG00000177548	0.298717	ENSG00000211695
ENSG00000211789	0.298717	ENSG00000211810
ENSG00000121966	0.298717	ENSG00000214359
ENSG00000118557	0.298717	ENSG00000235173
ENSG00000124783	0.298716	ENSG00000136935
ENSG00000111275	0.298716	ENSG00000181652
ENSG00000103966	0.298715	ENSG00000148690
ENSG00000138246	0.298715	ENSG00000269119
ENSG00000131061	0.298714	ENSG00000174799
ENSG00000107537	0.298713	ENSG00000196705
ENSG00000113448	0.298712	ENSG00000159753
ENSG00000116132	0.298712	ENSG00000169239
ENSG00000093000	0.298711	ENSG00000175073
ENSG00000164707	0.29871	ENSG00000274020
ENSG00000156931	0.298708	ENSG00000211937
ENSG00000110367	0.298706	ENSG00000116747
ENSG00000136895	0.298705	ENSG00000165512
ENSG00000138131	0.298705	ENSG00000237576
ENSG00000116954	0.298704	ENSG00000127419
ENSG00000124181	0.298703	ENSG00000256581
ENSG00000183864	0.298702	ENSG00000243335
ENSG00000178498	0.298702	ENSG00000259956
ENSG00000166979	0.2987	ENSG00000167972
ENSG00000147050	0.298699	ENSG00000152332
ENSG00000124172	0.298699	ENSG00000196531
ENSG00000004142	0.298698	ENSG00000116580
ENSG00000168350	0.298697	ENSG00000216937
ENSG00000125037	0.298697	ENSG00000235527
ENSG00000110696	0.298696	ENSG00000113532
ENSG00000245164	0.298696	ENSG00000263002
ENSG00000033327	0.298695	ENSG00000083168
ENSG00000107262	0.298695	ENSG00000140463
ENSG00000141503	0.298695	ENSG00000176022
ENSG00000165280	0.298694	ENSG00000169249
ENSG00000080546	0.298694	ENSG00000187994
ENSG00000162367	0.298693	ENSG00000166167
ENSG00000104804	0.298693	ENSG00000179909
ENSG00000079805	0.29869	ENSG00000081181
ENSG00000124226	0.29869	ENSG00000275700
ENSG00000138669	0.298689	ENSG00000186081
ENSG00000159147	0.298689	ENSG00000221829
ENSG00000157873	0.298688	ENSG00000158286
ENSG00000135899	0.298688	ENSG00000221963
ENSG00000075826	0.298686	ENSG00000110400
ENSG00000117569	0.298686	ENSG00000130270
ENSG00000134602	0.298686	ENSG00000139679
ENSG00000061794	0.298685	ENSG00000254901
ENSG00000102034	0.298684	ENSG00000233747
ENSG00000131374	0.298682	ENSG00000132182
ENSG00000130475	0.298682	ENSG00000196227
ENSG00000105810	0.298681	ENSG00000148426
ENSG00000180198	0.298681	ENSG00000186481
ENSG00000166704	0.298681	ENSG00000189114
ENSG00000010610	0.29868	ENSG00000182183
ENSG00000023892	0.298679	ENSG00000112308
ENSG00000134061	0.298679	ENSG00000205730
ENSG00000151491	0.298679	ENSG00000213049
ENSG00000112796	0.298678	ENSG00000196704
ENSG00000105171	0.298678	ENSG00000204923
ENSG00000073111	0.298675	ENSG00000136280
ENSG00000144231	0.298675	ENSG00000158296
ENSG00000135070	0.298675	ENSG00000169249
ENSG00000075702	0.298675	ENSG00000196876
ENSG00000137145	0.298675	ENSG00000232082
ENSG00000070495	0.298674	ENSG00000131871
ENSG00000102032	0.298674	ENSG00000148488
ENSG00000064201	0.298674	ENSG00000259374
ENSG00000081377	0.298672	ENSG00000127903
ENSG00000079308	0.298672	ENSG00000133816
ENSG00000071242	0.298672	ENSG00000171100
ENSG00000159228	0.298671	ENSG00000163625
ENSG00000145012	0.298671	ENSG00000211745
ENSG00000129467	0.29867	ENSG00000143839
ENSG00000070182	0.298669	ENSG00000139641
ENSG00000007866	0.298669	ENSG00000146070
ENSG00000007237	0.298668	ENSG00000115828
ENSG00000121989	0.298668	ENSG00000183813
ENSG00000073605	0.298668	ENSG00000234420
ENSG00000131368	0.298667	ENSG00000176022
ENSG00000146872	0.298667	ENSG00000187715
ENSG00000147439	0.298667	ENSG00000270772
ENSG00000132424	0.298666	ENSG00000278662
ENSG00000085998	0.298665	ENSG00000143842
ENSG00000123374	0.298663	ENSG00000123505
ENSG00000139971	0.298663	ENSG00000146477
ENSG00000096006	0.298663	ENSG00000167363
ENSG00000158747	0.298662	ENSG00000204248
ENSG00000257195	0.298662	ENSG00000259956
ENSG00000118855	0.298661	ENSG00000172650
ENSG00000123066	0.29866	ENSG00000136636
ENSG00000108829	0.29866	ENSG00000152582
ENSG00000140382	0.29866	ENSG00000213079
ENSG00000119242	0.298659	ENSG00000119523
ENSG00000138346	0.298659	ENSG00000163950
ENSG00000100836	0.298659	ENSG00000196453
ENSG00000174715	0.298659	ENSG00000230409
ENSG00000066583	0.298656	ENSG00000106771
ENSG00000176105	0.298656	ENSG00000177302
ENSG00000105698	0.298654	ENSG00000129951
ENSG00000079263	0.298654	ENSG00000155366
ENSG00000139971	0.298654	ENSG00000188807
ENSG00000100814	0.298653	ENSG00000128923
ENSG00000247982	0.298653	ENSG00000256576
ENSG00000023892	0.298652	ENSG00000125755
ENSG00000179240	0.298652	ENSG00000232082
ENSG00000122641	0.298651	ENSG00000143952
ENSG00000111704	0.298651	ENSG00000162825
ENSG00000111271	0.298651	ENSG00000180353
ENSG00000183401	0.298647	ENSG00000240531
ENSG00000103264	0.298647	ENSG00000256683
ENSG00000100280	0.298646	ENSG00000100599
ENSG00000080546	0.298646	ENSG00000125505
ENSG00000121879	0.298646	ENSG00000140320
ENSG00000101966	0.298645	ENSG00000240970
ENSG00000169249	0.298644	ENSG00000232931
ENSG00000180834	0.298644	ENSG00000270975
ENSG00000088305	0.298643	ENSG00000132640
ENSG00000185591	0.298643	ENSG00000198642
ENSG00000061273	0.298642	ENSG00000168970
ENSG00000104267	0.298641	ENSG00000115107
ENSG00000078804	0.298641	ENSG00000228594
ENSG00000126803	0.29864	ENSG00000160318
ENSG00000159128	0.29864	ENSG00000174130
ENSG00000188822	0.29864	ENSG00000206650
ENSG00000127445	0.298638	ENSG00000144136
ENSG00000073350	0.298637	ENSG00000173702
ENSG00000168234	0.298637	ENSG00000178209
ENSG00000101266	0.298636	ENSG00000148154
ENSG00000177873	0.298634	ENSG00000240002
ENSG00000082996	0.298632	ENSG00000180488
ENSG00000143499	0.298632	ENSG00000215788
ENSG00000053372	0.298631	ENSG00000143436
ENSG00000155966	0.298631	ENSG00000186115
ENSG00000186088	0.298631	ENSG00000238121
ENSG00000120458	0.29863	ENSG00000173137
ENSG00000126214	0.29863	ENSG00000215424
ENSG00000180769	0.29863	ENSG00000234118
ENSG00000111860	0.298629	ENSG00000113734
ENSG00000166979	0.298629	ENSG00000186654
ENSG00000213050	0.298629	ENSG00000256188
ENSG00000100104	0.298628	ENSG00000164109
ENSG00000148180	0.298628	ENSG00000180891
ENSG00000183918	0.298627	ENSG00000249978
ENSG00000046653	0.298626	ENSG00000163017
ENSG00000005381	0.298626	ENSG00000176595
ENSG00000133800	0.298625	ENSG00000162174
ENSG00000086619	0.298624	ENSG00000240869
ENSG00000113368	0.298623	ENSG00000169397
ENSG00000101928	0.298623	ENSG00000198742
ENSG00000141429	0.298622	ENSG00000178700
ENSG00000007062	0.298621	ENSG00000173200
ENSG00000157404	0.298621	ENSG00000214717
ENSG00000000971	0.29862	ENSG00000090097
ENSG00000115935	0.29862	ENSG00000119866
ENSG00000155189	0.29862	ENSG00000169249
ENSG00000159210	0.29862	ENSG00000227688
ENSG00000136237	0.298619	ENSG00000197705
ENSG00000165821	0.298618	ENSG00000172292
ENSG00000072135	0.298617	ENSG00000146809
ENSG00000149150	0.298617	ENSG00000166167
ENSG00000091317	0.298616	ENSG00000186704
ENSG00000157873	0.298615	ENSG00000188807
ENSG00000069869	0.298614	ENSG00000101966
ENSG00000167323	0.298614	ENSG00000198680
ENSG00000055917	0.298613	ENSG00000115762
ENSG00000164109	0.298613	ENSG00000168496
ENSG00000003509	0.298611	ENSG00000064607
ENSG00000055483	0.298611	ENSG00000169194
ENSG00000124216	0.29861	ENSG00000198435
ENSG00000105088	0.298608	ENSG00000155307
ENSG00000163462	0.298608	ENSG00000165030
ENSG00000100418	0.298608	ENSG00000185278
ENSG00000003509	0.298603	ENSG00000135164
ENSG00000136542	0.298603	ENSG00000236320
ENSG00000235917	0.298603	ENSG00000237711
ENSG00000102390	0.298601	ENSG00000163297
ENSG00000136870	0.298601	ENSG00000175581
ENSG00000099308	0.2986	ENSG00000198821
ENSG00000110079	0.298598	ENSG00000155287
ENSG00000105220	0.298597	ENSG00000244041
ENSG00000142002	0.298595	ENSG00000160131
ENSG00000115966	0.298594	ENSG00000170471
ENSG00000101966	0.298592	ENSG00000186141
ENSG00000132341	0.298591	ENSG00000166508
ENSG00000126821	0.29859	ENSG00000137145
ENSG00000164715	0.29859	ENSG00000176563
ENSG00000122691	0.29859	ENSG00000236871
ENSG00000237424	0.29859	ENSG00000243811
ENSG00000100292	0.298587	ENSG00000146433
ENSG00000099942	0.298587	ENSG00000173548
ENSG00000013306	0.298585	ENSG00000154917
ENSG00000129473	0.298585	ENSG00000161958
ENSG00000119915	0.298585	ENSG00000205629
ENSG00000124098	0.298584	ENSG00000240583
ENSG00000014824	0.298583	ENSG00000139679
ENSG00000166508	0.298583	ENSG00000196569
ENSG00000116213	0.298582	ENSG00000134198
ENSG00000127445	0.298582	ENSG00000205277
ENSG00000095752	0.298582	ENSG00000267742
ENSG00000124795	0.29858	ENSG00000125977
ENSG00000146858	0.29858	ENSG00000213719
ENSG00000172893	0.298579	ENSG00000243404
ENSG00000107625	0.298578	ENSG00000171115
ENSG00000088682	0.298578	ENSG00000238057
ENSG00000103490	0.298577	ENSG00000103507
ENSG00000056586	0.298577	ENSG00000124222
ENSG00000108551	0.298577	ENSG00000173548
ENSG00000080947	0.298573	ENSG00000175193
ENSG00000096968	0.298571	ENSG00000215252
ENSG00000029364	0.298567	ENSG00000221817
ENSG00000121895	0.298565	ENSG00000146809
ENSG00000116489	0.298565	ENSG00000160584
ENSG00000165685	0.298565	ENSG00000188761
ENSG00000133106	0.298564	ENSG00000184979
ENSG00000127481	0.298562	ENSG00000131018
ENSG00000068831	0.298562	ENSG00000188227
ENSG00000188185	0.29856	ENSG00000197111
ENSG00000046604	0.29856	ENSG00000223764
ENSG00000160654	0.298559	ENSG00000204560
ENSG00000133805	0.298559	ENSG00000224940
ENSG00000110713	0.298558	ENSG00000156535
ENSG00000183432	0.298558	ENSG00000228624
ENSG00000048028	0.298558	ENSG00000271503
ENSG00000125434	0.298557	ENSG00000205209
ENSG00000105281	0.298556	ENSG00000116685
ENSG00000136842	0.298556	ENSG00000215769
ENSG00000117280	0.298554	ENSG00000118263
ENSG00000086730	0.298554	ENSG00000168671
ENSG00000106153	0.298554	ENSG00000179958
ENSG00000066855	0.298554	ENSG00000273173
ENSG00000168071	0.298552	ENSG00000188186
ENSG00000091127	0.29855	ENSG00000213866
ENSG00000065183	0.298549	ENSG00000102098
ENSG00000130821	0.298548	ENSG00000135776
ENSG00000136828	0.298548	ENSG00000187037
ENSG00000157429	0.298546	ENSG00000204209
ENSG00000064687	0.298546	ENSG00000231006
ENSG00000177989	0.298545	ENSG00000183486
ENSG00000066735	0.298544	ENSG00000136153
ENSG00000117118	0.298544	ENSG00000183309
ENSG00000015171	0.298543	ENSG00000135749
ENSG00000113532	0.298543	ENSG00000142065
ENSG00000119508	0.298542	ENSG00000198435
ENSG00000118971	0.298541	ENSG00000166887
ENSG00000018869	0.298539	ENSG00000064199
ENSG00000146477	0.298537	ENSG00000156535
ENSG00000135596	0.298537	ENSG00000240445
ENSG00000138867	0.298536	ENSG00000184281
ENSG00000105519	0.298534	ENSG00000186409
ENSG00000127337	0.298534	ENSG00000217165
ENSG00000069667	0.298531	ENSG00000166025
ENSG00000173080	0.298531	ENSG00000176153
ENSG00000135018	0.298531	ENSG00000197714
ENSG00000132763	0.29853	ENSG00000175857
ENSG00000128268	0.298529	ENSG00000154165
ENSG00000108829	0.298528	ENSG00000160131
ENSG00000173726	0.298528	ENSG00000198856
ENSG00000197223	0.298528	ENSG00000213639
ENSG00000154309	0.298527	ENSG00000183808
ENSG00000117385	0.298526	ENSG00000188451
ENSG00000010072	0.298526	ENSG00000206530
ENSG00000105245	0.298526	ENSG00000213983
ENSG00000058804	0.298525	ENSG00000180902
ENSG00000164707	0.298524	ENSG00000171612
ENSG00000111247	0.298524	ENSG00000264745
ENSG00000115317	0.298523	ENSG00000135776
ENSG00000149516	0.298523	ENSG00000236790
ENSG00000082512	0.298522	ENSG00000142065
ENSG00000118900	0.298522	ENSG00000167182
ENSG00000114735	0.298522	ENSG00000220494
ENSG00000149196	0.298521	ENSG00000213096
ENSG00000129194	0.29852	ENSG00000169696
ENSG00000144677	0.29852	ENSG00000205730
ENSG00000171612	0.298519	ENSG00000180610
ENSG00000184992	0.298519	ENSG00000247077
ENSG00000107560	0.298519	ENSG00000284922
ENSG00000128059	0.298518	ENSG00000157077
ENSG00000103888	0.298517	ENSG00000135144
ENSG00000170385	0.298516	ENSG00000207313
ENSG00000104998	0.298515	ENSG00000117090
ENSG00000047056	0.298514	ENSG00000079150
ENSG00000035664	0.298512	ENSG00000114554
ENSG00000162757	0.298512	ENSG00000281103
ENSG00000064652	0.29851	ENSG00000170271
ENSG00000162924	0.29851	ENSG00000179406
ENSG00000108813	0.298509	ENSG00000116260
ENSG00000108039	0.298509	ENSG00000186141
ENSG00000111530	0.298506	ENSG00000138193
ENSG00000073111	0.298506	ENSG00000205885
ENSG00000105778	0.298505	ENSG00000179922
ENSG00000072135	0.298504	ENSG00000119125
ENSG00000143995	0.298503	ENSG00000206120
ENSG00000157554	0.298502	ENSG00000177666
ENSG00000135045	0.298501	ENSG00000198176
ENSG00000163121	0.2985	ENSG00000259429
ENSG00000100592	0.298499	ENSG00000163527
ENSG00000088205	0.298499	ENSG00000171793
ENSG00000100979	0.298498	ENSG00000123240
ENSG00000142207	0.298498	ENSG00000168591
ENSG00000155729	0.298498	ENSG00000183309
ENSG00000167363	0.298498	ENSG00000207546
ENSG00000012963	0.298497	ENSG00000136161
ENSG00000157036	0.298497	ENSG00000179348
ENSG00000101000	0.298496	ENSG00000134294
ENSG00000115364	0.298496	ENSG00000144566
ENSG00000142583	0.298496	ENSG00000213373
ENSG00000117523	0.298494	ENSG00000183401
ENSG00000100298	0.298494	ENSG00000183918
ENSG00000004777	0.298493	ENSG00000117569
ENSG00000071626	0.298492	ENSG00000226479
ENSG00000147168	0.298491	ENSG00000162383
ENSG00000160145	0.298491	ENSG00000166924
ENSG00000004142	0.298491	ENSG00000213918
ENSG00000113811	0.298491	ENSG00000232956
ENSG00000206120	0.298491	ENSG00000287151
ENSG00000121749	0.29849	ENSG00000175073
ENSG00000143450	0.29849	ENSG00000181523
ENSG00000082996	0.298488	ENSG00000117505
ENSG00000107864	0.298487	ENSG00000183475
ENSG00000153044	0.298487	ENSG00000186409
ENSG00000063169	0.298486	ENSG00000125304
ENSG00000037241	0.298486	ENSG00000177868
ENSG00000187531	0.298486	ENSG00000198408
ENSG00000084090	0.298485	ENSG00000179134
ENSG00000048028	0.298485	ENSG00000183918
ENSG00000139405	0.298482	ENSG00000204653
ENSG00000107099	0.298482	ENSG00000213409
ENSG00000015285	0.298482	ENSG00000231587
ENSG00000165629	0.298482	ENSG00000232564
ENSG00000061938	0.29848	ENSG00000164040
ENSG00000109133	0.298479	ENSG00000163251
ENSG00000100311	0.298479	ENSG00000172824
ENSG00000155363	0.298478	ENSG00000224614
ENSG00000122068	0.298478	ENSG00000251247
ENSG00000132879	0.298477	ENSG00000143373
ENSG00000072134	0.298477	ENSG00000166946
ENSG00000132388	0.298475	ENSG00000177889
ENSG00000100281	0.298475	ENSG00000230022
ENSG00000167723	0.298474	ENSG00000179886
ENSG00000136930	0.298473	ENSG00000143507
ENSG00000155506	0.298473	ENSG00000278771
ENSG00000085231	0.29847	ENSG00000134056
ENSG00000104375	0.298467	ENSG00000163808
ENSG00000073969	0.298467	ENSG00000180488
ENSG00000112658	0.298467	ENSG00000245848
ENSG00000012174	0.298466	ENSG00000134255
ENSG00000143839	0.298466	ENSG00000206650
ENSG00000104517	0.298465	ENSG00000119048
ENSG00000114166	0.298465	ENSG00000155011
ENSG00000146122	0.298465	ENSG00000198216
ENSG00000029534	0.298464	ENSG00000080819
ENSG00000141756	0.298464	ENSG00000165644
ENSG00000186908	0.298464	ENSG00000213373
ENSG00000013375	0.298462	ENSG00000161011
ENSG00000118855	0.298461	ENSG00000146067
ENSG00000100302	0.29846	ENSG00000245164
ENSG00000099942	0.298459	ENSG00000125875
ENSG00000196549	0.298459	ENSG00000245812
ENSG00000139926	0.298459	ENSG00000246627
ENSG00000008086	0.298458	ENSG00000177084
ENSG00000102802	0.298456	ENSG00000153132
ENSG00000141279	0.298455	ENSG00000169905
ENSG00000144407	0.298454	ENSG00000186204
ENSG00000162746	0.298452	ENSG00000204923
ENSG00000174953	0.298452	ENSG00000257315
ENSG00000111339	0.298451	ENSG00000160145
ENSG00000204681	0.298451	ENSG00000269907
ENSG00000267508	0.298451	ENSG00000278318
ENSG00000068079	0.298449	ENSG00000185507
ENSG00000079150	0.298448	ENSG00000162711
ENSG00000049239	0.298447	ENSG00000230590
ENSG00000080839	0.298446	ENSG00000095564
ENSG00000099204	0.298446	ENSG00000288701
ENSG00000115904	0.298445	ENSG00000131725
ENSG00000151612	0.298445	ENSG00000243414
ENSG00000128268	0.298444	ENSG00000198959
ENSG00000125945	0.298443	ENSG00000205730
ENSG00000110066	0.298443	ENSG00000205755
ENSG00000069869	0.298442	ENSG00000243335
ENSG00000135916	0.298439	ENSG00000277258
ENSG00000129467	0.298438	ENSG00000196757
ENSG00000198945	0.298438	ENSG00000281103
ENSG00000017483	0.298437	ENSG00000145757
ENSG00000139826	0.298437	ENSG00000178105
ENSG00000126458	0.298435	ENSG00000170677
ENSG00000131409	0.298435	ENSG00000231395
ENSG00000197653	0.298435	ENSG00000235257
ENSG00000095794	0.298434	ENSG00000099942
ENSG00000226318	0.298434	ENSG00000240531
ENSG00000101882	0.298433	ENSG00000196865
ENSG00000146215	0.298433	ENSG00000198553
ENSG00000007376	0.298432	ENSG00000140691
ENSG00000102935	0.298432	ENSG00000164330
ENSG00000014824	0.298432	ENSG00000198743
ENSG00000048028	0.298431	ENSG00000075234
ENSG00000111728	0.29843	ENSG00000143319
ENSG00000144026	0.29843	ENSG00000175215
ENSG00000164040	0.29843	ENSG00000185973
ENSG00000130023	0.298429	ENSG00000134970
ENSG00000147123	0.298429	ENSG00000172336
ENSG00000109519	0.298429	ENSG00000177410
ENSG00000151726	0.298427	ENSG00000183475
ENSG00000080546	0.298427	ENSG00000215424
ENSG00000027075	0.298426	ENSG00000131378
ENSG00000065029	0.298425	ENSG00000125304
ENSG00000169679	0.298425	ENSG00000242550
ENSG00000106261	0.298424	ENSG00000152700
ENSG00000040633	0.298423	ENSG00000180626
ENSG00000088451	0.298422	ENSG00000126001
ENSG00000111271	0.29842	ENSG00000168116
ENSG00000102468	0.29842	ENSG00000184675
ENSG00000102572	0.298419	ENSG00000126012
ENSG00000132879	0.298419	ENSG00000141736
ENSG00000107815	0.298418	ENSG00000113657
ENSG00000149582	0.298418	ENSG00000230487
ENSG00000111271	0.298416	ENSG00000135002
ENSG00000114737	0.298416	ENSG00000207248
ENSG00000196632	0.298416	ENSG00000235173
ENSG00000099251	0.298415	ENSG00000134905
ENSG00000103126	0.298414	ENSG00000127527
ENSG00000010610	0.298414	ENSG00000176407
ENSG00000179256	0.298413	ENSG00000183111
ENSG00000101096	0.298413	ENSG00000198821
ENSG00000099326	0.298413	ENSG00000232931
ENSG00000139684	0.298412	ENSG00000281501
ENSG00000115421	0.298411	ENSG00000175198
ENSG00000107815	0.298411	ENSG00000262874
ENSG00000018869	0.29841	ENSG00000270641
ENSG00000160058	0.298409	ENSG00000161048
ENSG00000180834	0.298409	ENSG00000231307
ENSG00000134508	0.298408	ENSG00000167747
ENSG00000105717	0.298408	ENSG00000197530
ENSG00000111339	0.298407	ENSG00000253549
ENSG00000143839	0.298406	ENSG00000186204
ENSG00000142197	0.298406	ENSG00000284922
ENSG00000142657	0.298405	ENSG00000144824
ENSG00000039068	0.298402	ENSG00000101230
ENSG00000149534	0.298401	ENSG00000157985
ENSG00000138802	0.2984	ENSG00000197223
ENSG00000117632	0.298399	ENSG00000127954
ENSG00000111275	0.298399	ENSG00000166578
ENSG00000055044	0.298398	ENSG00000099812
ENSG00000102984	0.298398	ENSG00000175414
ENSG00000170242	0.298398	ENSG00000213983
ENSG00000068724	0.298394	ENSG00000228939
ENSG00000069399	0.298393	ENSG00000120051
ENSG00000109519	0.298393	ENSG00000162694
ENSG00000124172	0.298391	ENSG00000156482
ENSG00000167701	0.298391	ENSG00000168350
ENSG00000115840	0.298391	ENSG00000186301
ENSG00000106397	0.29839	ENSG00000157999
ENSG00000166169	0.29839	ENSG00000228763
ENSG00000200972	0.298389	ENSG00000264940
ENSG00000111237	0.298387	ENSG00000146963
ENSG00000047579	0.298387	ENSG00000178764
ENSG00000175787	0.298387	ENSG00000288596
ENSG00000136295	0.298386	ENSG00000172922
ENSG00000047634	0.298385	ENSG00000128016
ENSG00000095383	0.298385	ENSG00000154710
ENSG00000170289	0.298385	ENSG00000229358
ENSG00000102030	0.298384	ENSG00000185513
ENSG00000104998	0.298383	ENSG00000135638
ENSG00000249119	0.298382	ENSG00000270230
ENSG00000085185	0.298381	ENSG00000137171
ENSG00000145623	0.298381	ENSG00000197283
ENSG00000142185	0.29838	ENSG00000146373
ENSG00000090905	0.29838	ENSG00000151612
ENSG00000163251	0.29838	ENSG00000170027
ENSG00000085871	0.29838	ENSG00000173702
ENSG00000141873	0.29838	ENSG00000187118
ENSG00000176124	0.29838	ENSG00000207554
ENSG00000114346	0.298379	ENSG00000137812
ENSG00000105205	0.298379	ENSG00000197763
ENSG00000090013	0.298378	ENSG00000160766
ENSG00000116221	0.298378	ENSG00000184432
ENSG00000140563	0.298378	ENSG00000186812
ENSG00000074356	0.298377	ENSG00000152229
ENSG00000125304	0.298377	ENSG00000162521
ENSG00000060982	0.298375	ENSG00000110274
ENSG00000103264	0.298375	ENSG00000227124
ENSG00000076242	0.298374	ENSG00000128829
ENSG00000120942	0.298374	ENSG00000143847
ENSG00000112167	0.298374	ENSG00000166432
ENSG00000119402	0.298372	ENSG00000136193
ENSG00000130726	0.298372	ENSG00000144868
ENSG00000122140	0.298372	ENSG00000173141
ENSG00000113657	0.298372	ENSG00000174804
ENSG00000145293	0.298371	ENSG00000179144
ENSG00000100104	0.298369	ENSG00000196591
ENSG00000213930	0.298369	ENSG00000242550
ENSG00000106809	0.298368	ENSG00000140104
ENSG00000168434	0.298368	ENSG00000178105
ENSG00000100365	0.298368	ENSG00000186908
ENSG00000080546	0.298368	ENSG00000274020
ENSG00000007402	0.298367	ENSG00000157500
ENSG00000154153	0.298367	ENSG00000266019
ENSG00000212802	0.298365	ENSG00000235552
ENSG00000170801	0.298365	ENSG00000237361
ENSG00000152475	0.298363	ENSG00000175893
ENSG00000054654	0.298363	ENSG00000236790
ENSG00000168758	0.298363	ENSG00000278023
ENSG00000124098	0.298362	ENSG00000125257
ENSG00000134748	0.298362	ENSG00000144048
ENSG00000048028	0.298361	ENSG00000107331
ENSG00000011426	0.298361	ENSG00000123473
ENSG00000130821	0.29836	ENSG00000167536
ENSG00000121486	0.29836	ENSG00000170234
ENSG00000167182	0.29836	ENSG00000197170
ENSG00000109536	0.298359	ENSG00000227051
ENSG00000122025	0.298357	ENSG00000139083
ENSG00000079805	0.298357	ENSG00000139697
ENSG00000144161	0.298355	ENSG00000198276
ENSG00000126838	0.298355	ENSG00000255776
ENSG00000011451	0.298354	ENSG00000101337
ENSG00000106588	0.298354	ENSG00000124783
ENSG00000086200	0.298354	ENSG00000132341
ENSG00000070190	0.298354	ENSG00000155016
ENSG00000000971	0.298354	ENSG00000233609
ENSG00000144791	0.298354	ENSG00000241429
ENSG00000146809	0.298353	ENSG00000175782
ENSG00000111087	0.298353	ENSG00000181929
ENSG00000166170	0.298353	ENSG00000182752
ENSG00000071242	0.298353	ENSG00000182885
ENSG00000109133	0.298353	ENSG00000235908
ENSG00000138346	0.298351	ENSG00000184381
ENSG00000114107	0.298349	ENSG00000159713
ENSG00000103264	0.298348	ENSG00000143839
ENSG00000102098	0.298348	ENSG00000152061
ENSG00000111275	0.298348	ENSG00000220205
ENSG00000073050	0.298347	ENSG00000196072
ENSG00000078668	0.298347	ENSG00000263327
ENSG00000163866	0.298346	ENSG00000174996
ENSG00000173598	0.298346	ENSG00000184481
ENSG00000175899	0.298346	ENSG00000271147
ENSG00000151414	0.298345	ENSG00000176153
ENSG00000089876	0.298344	ENSG00000154710
ENSG00000116667	0.298341	ENSG00000163389
ENSG00000139269	0.298341	ENSG00000168040
ENSG00000131374	0.29834	ENSG00000170271
ENSG00000136754	0.29834	ENSG00000170417
ENSG00000147454	0.298339	ENSG00000170180
ENSG00000069248	0.298338	ENSG00000198276
ENSG00000183688	0.298336	ENSG00000204138
ENSG00000115816	0.298335	ENSG00000182809
ENSG00000100216	0.298334	ENSG00000119523
ENSG00000089505	0.298334	ENSG00000163882
ENSG00000145041	0.298333	ENSG00000171469
ENSG00000158352	0.29833	ENSG00000182885
ENSG00000188167	0.298329	ENSG00000220744
ENSG00000120697	0.298329	ENSG00000245164
ENSG00000154518	0.298327	ENSG00000235917
ENSG00000004455	0.298326	ENSG00000076248
ENSG00000076242	0.298326	ENSG00000127334
ENSG00000079308	0.298326	ENSG00000136840
ENSG00000141429	0.298326	ENSG00000163462
ENSG00000165644	0.298326	ENSG00000185324
ENSG00000101096	0.298326	ENSG00000185697
ENSG00000091317	0.298325	ENSG00000235437
ENSG00000165271	0.298325	ENSG00000274020
ENSG00000139194	0.298324	ENSG00000143179
ENSG00000188167	0.298324	ENSG00000247315
ENSG00000085871	0.298323	ENSG00000105810
ENSG00000136383	0.298323	ENSG00000138193
ENSG00000100302	0.298322	ENSG00000180304
ENSG00000160613	0.298321	ENSG00000170873
ENSG00000116918	0.29832	ENSG00000167258
ENSG00000131473	0.29832	ENSG00000169087
ENSG00000110888	0.29832	ENSG00000277443
ENSG00000093167	0.298319	ENSG00000156970
ENSG00000110583	0.298319	ENSG00000162881
ENSG00000100889	0.298318	ENSG00000126001
ENSG00000144161	0.298316	ENSG00000162521
ENSG00000105197	0.298315	ENSG00000187713
ENSG00000072135	0.298314	ENSG00000127054
ENSG00000132005	0.298314	ENSG00000160131
ENSG00000102387	0.298314	ENSG00000175155
ENSG00000161010	0.298314	ENSG00000185480
ENSG00000071462	0.298313	ENSG00000116871
ENSG00000126947	0.298313	ENSG00000147168
ENSG00000146729	0.298313	ENSG00000256294
ENSG00000166987	0.298311	ENSG00000167522
ENSG00000087008	0.29831	ENSG00000196865
ENSG00000043093	0.298309	ENSG00000101928
ENSG00000035862	0.298309	ENSG00000185477
ENSG00000197705	0.298309	ENSG00000197879
ENSG00000102032	0.298308	ENSG00000204287
ENSG00000003400	0.298307	ENSG00000138071
ENSG00000028116	0.298306	ENSG00000198865
ENSG00000132561	0.298305	ENSG00000140832
ENSG00000135363	0.298304	ENSG00000159479
ENSG00000162521	0.298304	ENSG00000169255
ENSG00000125398	0.298304	ENSG00000184787
ENSG00000105401	0.298303	ENSG00000177479
ENSG00000143507	0.298303	ENSG00000196782
ENSG00000154263	0.298303	ENSG00000228915
ENSG00000043093	0.298302	ENSG00000119537
ENSG00000065717	0.2983	ENSG00000160185
ENSG00000072135	0.298299	ENSG00000108861
ENSG00000075702	0.298299	ENSG00000109736
ENSG00000085982	0.298298	ENSG00000127511
ENSG00000104497	0.298298	ENSG00000170442
ENSG00000096006	0.298298	ENSG00000187566
ENSG00000167685	0.298298	ENSG00000198431
ENSG00000123836	0.298298	ENSG00000245954
ENSG00000040199	0.298296	ENSG00000151474
ENSG00000198189	0.298296	ENSG00000231905
ENSG00000064102	0.298296	ENSG00000253251
ENSG00000102230	0.298295	ENSG00000166199
ENSG00000107864	0.298295	ENSG00000169599
ENSG00000137819	0.298295	ENSG00000260727
ENSG00000155959	0.298293	ENSG00000165704
ENSG00000103260	0.298291	ENSG00000105185
ENSG00000119335	0.298291	ENSG00000140463
ENSG00000154263	0.298291	ENSG00000175414
ENSG00000067225	0.29829	ENSG00000234420
ENSG00000188766	0.29829	ENSG00000249192
ENSG00000067840	0.298288	ENSG00000164574
ENSG00000136541	0.298287	ENSG00000156973
ENSG00000065328	0.298286	ENSG00000162073
ENSG00000166323	0.298285	ENSG00000243101
ENSG00000143815	0.298284	ENSG00000146676
ENSG00000174130	0.298284	ENSG00000241839
ENSG00000066455	0.298281	ENSG00000113924
ENSG00000112977	0.298281	ENSG00000223959
ENSG00000147419	0.298279	ENSG00000165629
ENSG00000166821	0.298279	ENSG00000258388
ENSG00000086475	0.298278	ENSG00000157985
ENSG00000086758	0.298278	ENSG00000229463
ENSG00000134697	0.298276	ENSG00000204923
ENSG00000067606	0.298275	ENSG00000079462
ENSG00000125304	0.298275	ENSG00000186409
ENSG00000185246	0.298274	ENSG00000186814
ENSG00000048028	0.298272	ENSG00000174943
ENSG00000122694	0.298272	ENSG00000184743
ENSG00000131668	0.298272	ENSG00000198467
ENSG00000127083	0.298272	ENSG00000231302
ENSG00000137221	0.298271	ENSG00000166987
ENSG00000132383	0.298271	ENSG00000182162
ENSG00000128218	0.29827	ENSG00000156453
ENSG00000176853	0.298269	ENSG00000180979
ENSG00000060558	0.298268	ENSG00000163814
ENSG00000164707	0.298267	ENSG00000245164
ENSG00000140463	0.298266	ENSG00000145868
ENSG00000057704	0.298265	ENSG00000131023
ENSG00000120068	0.298265	ENSG00000161643
ENSG00000144655	0.298264	ENSG00000171223
ENSG00000127804	0.298263	ENSG00000207008
ENSG00000235145	0.298263	ENSG00000255163
ENSG00000167182	0.298258	ENSG00000196235
ENSG00000076944	0.298258	ENSG00000227825
ENSG00000134186	0.298257	ENSG00000155850
ENSG00000104490	0.298257	ENSG00000172340
ENSG00000119397	0.298255	ENSG00000143942
ENSG00000169429	0.298255	ENSG00000188766
ENSG00000172650	0.298255	ENSG00000196693
ENSG00000100139	0.298254	ENSG00000101361
ENSG00000115514	0.298254	ENSG00000133961
ENSG00000108702	0.298254	ENSG00000159110
ENSG00000025770	0.298254	ENSG00000241120
ENSG00000185958	0.298253	ENSG00000215424
ENSG00000179922	0.298252	ENSG00000241233
ENSG00000160685	0.298251	ENSG00000188130
ENSG00000104852	0.29825	ENSG00000197912
ENSG00000046653	0.298249	ENSG00000136193
ENSG00000171659	0.298248	ENSG00000198393
ENSG00000138002	0.298247	ENSG00000138834
ENSG00000162729	0.298247	ENSG00000163703
ENSG00000178764	0.298247	ENSG00000288596
ENSG00000143363	0.298246	ENSG00000251179
ENSG00000037757	0.298245	ENSG00000184743
ENSG00000140691	0.298245	ENSG00000196935
ENSG00000108406	0.298244	ENSG00000179242
ENSG00000130726	0.298244	ENSG00000213190
ENSG00000007541	0.298243	ENSG00000080819
ENSG00000125398	0.298242	ENSG00000237276
ENSG00000165156	0.298241	ENSG00000183401
ENSG00000198743	0.29824	ENSG00000233893
ENSG00000112742	0.298239	ENSG00000123505
ENSG00000078081	0.298238	ENSG00000136689
ENSG00000154144	0.298238	ENSG00000215018
ENSG00000108829	0.298236	ENSG00000154719
ENSG00000150687	0.298236	ENSG00000164574
ENSG00000005302	0.298235	ENSG00000259228
ENSG00000005100	0.298233	ENSG00000134910
ENSG00000196199	0.298233	ENSG00000264630
ENSG00000142634	0.298232	ENSG00000156535
ENSG00000148468	0.298232	ENSG00000170632
ENSG00000086289	0.298232	ENSG00000243335
ENSG00000103489	0.29823	ENSG00000196834
ENSG00000141873	0.298228	ENSG00000167113
ENSG00000136026	0.298227	ENSG00000179912
ENSG00000131351	0.298227	ENSG00000230409
ENSG00000104267	0.298225	ENSG00000170180
ENSG00000058804	0.298224	ENSG00000146067
ENSG00000215251	0.298224	ENSG00000267532
ENSG00000157600	0.29822	ENSG00000197465
ENSG00000108861	0.29822	ENSG00000197948
ENSG00000088305	0.298219	ENSG00000114745
ENSG00000134884	0.298219	ENSG00000136935
ENSG00000123636	0.298219	ENSG00000152229
ENSG00000139832	0.298219	ENSG00000178700
ENSG00000011021	0.298215	ENSG00000112659
ENSG00000147854	0.298215	ENSG00000155189
ENSG00000055332	0.298214	ENSG00000169248
ENSG00000082146	0.298214	ENSG00000170180
ENSG00000007312	0.298214	ENSG00000197705
ENSG00000160584	0.298212	ENSG00000171456
ENSG00000008324	0.298211	ENSG00000165672
ENSG00000066855	0.29821	ENSG00000180488
ENSG00000170310	0.29821	ENSG00000183918
ENSG00000137145	0.298208	ENSG00000170525
ENSG00000087077	0.298207	ENSG00000269119
ENSG00000070444	0.298206	ENSG00000140945
ENSG00000165914	0.298203	ENSG00000166900
ENSG00000162576	0.298203	ENSG00000177917
ENSG00000128000	0.298202	ENSG00000243335
ENSG00000101193	0.298201	ENSG00000105401
ENSG00000100207	0.298201	ENSG00000127054
ENSG00000095066	0.298197	ENSG00000169087
ENSG00000026036	0.298194	ENSG00000111203
ENSG00000161405	0.298194	ENSG00000197182
ENSG00000175414	0.298194	ENSG00000213626
ENSG00000174429	0.298194	ENSG00000253770
ENSG00000132010	0.298193	ENSG00000165685
ENSG00000095066	0.298191	ENSG00000182796
ENSG00000135916	0.298191	ENSG00000204381
ENSG00000092098	0.29819	ENSG00000115415
ENSG00000079263	0.298189	ENSG00000108622
ENSG00000176953	0.298189	ENSG00000177556
ENSG00000163527	0.298189	ENSG00000179912
ENSG00000184602	0.298189	ENSG00000196074
ENSG00000138722	0.298189	ENSG00000197183
ENSG00000124783	0.298189	ENSG00000204560
ENSG00000162702	0.298188	ENSG00000167770
ENSG00000013016	0.298187	ENSG00000039319
ENSG00000172830	0.298187	ENSG00000178409
ENSG00000131473	0.298187	ENSG00000183401
ENSG00000138074	0.298187	ENSG00000198265
ENSG00000226632	0.298187	ENSG00000231340
ENSG00000232434	0.298187	ENSG00000270959
ENSG00000070423	0.298184	ENSG00000167685
ENSG00000180089	0.298184	ENSG00000180182
ENSG00000100298	0.298183	ENSG00000100979
ENSG00000166887	0.298183	ENSG00000197170
ENSG00000229671	0.298183	ENSG00000235831
ENSG00000178935	0.298182	ENSG00000216657
ENSG00000084073	0.298181	ENSG00000130935
ENSG00000114735	0.29818	ENSG00000120265
ENSG00000140090	0.29818	ENSG00000223984
ENSG00000116128	0.298179	ENSG00000167701
ENSG00000109084	0.298178	ENSG00000153044
ENSG00000111752	0.298178	ENSG00000183688
ENSG00000023330	0.298178	ENSG00000189127
ENSG00000100207	0.298177	ENSG00000138279
ENSG00000163945	0.298176	ENSG00000196329
ENSG00000196670	0.298176	ENSG00000229948
ENSG00000067141	0.298175	ENSG00000138074
ENSG00000125611	0.298175	ENSG00000143850
ENSG00000100083	0.298175	ENSG00000262874
ENSG00000071626	0.298174	ENSG00000138722
ENSG00000116747	0.298174	ENSG00000170325
ENSG00000171552	0.298174	ENSG00000186591
ENSG00000196876	0.298174	ENSG00000244627
ENSG00000013306	0.298173	ENSG00000070182
ENSG00000100097	0.298173	ENSG00000141837
ENSG00000137343	0.298173	ENSG00000159086
ENSG00000086288	0.298172	ENSG00000101997
ENSG00000100461	0.298172	ENSG00000113448
ENSG00000112659	0.298172	ENSG00000161547
ENSG00000150455	0.298172	ENSG00000173080
ENSG00000147202	0.298171	ENSG00000235674
ENSG00000144161	0.29817	ENSG00000196935
ENSG00000004142	0.298169	ENSG00000101911
ENSG00000121281	0.298169	ENSG00000165288
ENSG00000130023	0.298169	ENSG00000198408
ENSG00000134444	0.298168	ENSG00000171757
ENSG00000153933	0.298167	ENSG00000172650
ENSG00000171130	0.298165	ENSG00000178741
ENSG00000149480	0.298165	ENSG00000204923
ENSG00000109846	0.298161	ENSG00000116132
ENSG00000137710	0.29816	ENSG00000168917
ENSG00000119912	0.298159	ENSG00000155096
ENSG00000113369	0.298159	ENSG00000181523
ENSG00000143839	0.298155	ENSG00000248693
ENSG00000167378	0.298155	ENSG00000250548
ENSG00000105258	0.298153	ENSG00000239559
ENSG00000105409	0.298152	ENSG00000168301
ENSG00000058335	0.298151	ENSG00000147202
ENSG00000213699	0.298151	ENSG00000219146
ENSG00000212916	0.298151	ENSG00000234854
ENSG00000174442	0.29815	ENSG00000174684
ENSG00000120526	0.298148	ENSG00000144161
ENSG00000124181	0.298148	ENSG00000175155
ENSG00000133961	0.298147	ENSG00000153044
ENSG00000105810	0.298146	ENSG00000183496
ENSG00000089022	0.298146	ENSG00000237637
ENSG00000166803	0.298145	ENSG00000168496
ENSG00000088205	0.298144	ENSG00000100311
ENSG00000140575	0.298144	ENSG00000205755
ENSG00000126545	0.298144	ENSG00000224975
ENSG00000086475	0.298143	ENSG00000159618
ENSG00000039650	0.298142	ENSG00000138867
ENSG00000139116	0.298142	ENSG00000149294
ENSG00000162576	0.298141	ENSG00000172824
ENSG00000110367	0.298141	ENSG00000198168
ENSG00000127419	0.298139	ENSG00000157036
ENSG00000126215	0.298139	ENSG00000172007
ENSG00000148362	0.298139	ENSG00000197948
ENSG00000005020	0.298139	ENSG00000204410
ENSG00000114841	0.298138	ENSG00000132603
ENSG00000101901	0.298134	ENSG00000213983
ENSG00000079308	0.298133	ENSG00000088826
ENSG00000049245	0.298132	ENSG00000111203
ENSG00000011451	0.298132	ENSG00000161847
ENSG00000164164	0.298131	ENSG00000183475
ENSG00000057663	0.29813	ENSG00000261373
ENSG00000064651	0.298129	ENSG00000231799
ENSG00000127914	0.298128	ENSG00000231340
ENSG00000084676	0.298126	ENSG00000140262
ENSG00000136478	0.298126	ENSG00000176597
ENSG00000176153	0.298126	ENSG00000236388
ENSG00000060558	0.298125	ENSG00000125505
ENSG00000116685	0.298125	ENSG00000186409
ENSG00000187800	0.298125	ENSG00000206561
ENSG00000091140	0.298124	ENSG00000114554
ENSG00000127526	0.298124	ENSG00000164733
ENSG00000134061	0.298123	ENSG00000140006
ENSG00000113758	0.298123	ENSG00000156973
ENSG00000147168	0.298123	ENSG00000177542
ENSG00000214535	0.298123	ENSG00000226360
ENSG00000111670	0.298123	ENSG00000276547
ENSG00000089048	0.298121	ENSG00000121851
ENSG00000006576	0.29812	ENSG00000126214
ENSG00000139832	0.29812	ENSG00000220517
ENSG00000083290	0.298119	ENSG00000110696
ENSG00000159110	0.298119	ENSG00000173080
ENSG00000148634	0.298117	ENSG00000183309
ENSG00000181555	0.298117	ENSG00000255185
ENSG00000120705	0.298116	ENSG00000155096
ENSG00000104081	0.298115	ENSG00000164715
ENSG00000141429	0.298115	ENSG00000184106
ENSG00000183208	0.298115	ENSG00000196968
ENSG00000105619	0.298115	ENSG00000203879
ENSG00000143157	0.298114	ENSG00000161395
ENSG00000163171	0.298114	ENSG00000197622
ENSG00000057935	0.298114	ENSG00000214063
ENSG00000100055	0.298113	ENSG00000131409
ENSG00000011451	0.298113	ENSG00000160741
ENSG00000085871	0.298113	ENSG00000211689
ENSG00000172845	0.298112	ENSG00000235740
ENSG00000179115	0.298111	ENSG00000233998
ENSG00000103037	0.29811	ENSG00000115421
ENSG00000128596	0.29811	ENSG00000136478
ENSG00000077463	0.298109	ENSG00000153179
ENSG00000147854	0.298109	ENSG00000241461
ENSG00000039650	0.298108	ENSG00000105281
ENSG00000167705	0.298108	ENSG00000173567
ENSG00000105401	0.298107	ENSG00000134970
ENSG00000007312	0.298107	ENSG00000135144
ENSG00000116132	0.298107	ENSG00000277258
ENSG00000115993	0.298104	ENSG00000158578
ENSG00000115762	0.298104	ENSG00000172830
ENSG00000164362	0.298104	ENSG00000223806
ENSG00000166503	0.298102	ENSG00000183570
ENSG00000100941	0.298102	ENSG00000218891
ENSG00000143320	0.298101	ENSG00000184675
ENSG00000129675	0.298101	ENSG00000220494
ENSG00000159588	0.298101	ENSG00000240853
ENSG00000104936	0.2981	ENSG00000162739
ENSG00000119411	0.298099	ENSG00000232564
ENSG00000124608	0.298098	ENSG00000185022
ENSG00000110066	0.298098	ENSG00000204653
ENSG00000116675	0.298097	ENSG00000178974
ENSG00000115956	0.298096	ENSG00000135828
ENSG00000166200	0.298096	ENSG00000179144
ENSG00000101901	0.298095	ENSG00000153044
ENSG00000174348	0.298095	ENSG00000197142
ENSG00000261286	0.298095	ENSG00000264522
ENSG00000083799	0.298094	ENSG00000124784
ENSG00000119326	0.298094	ENSG00000178409
ENSG00000104267	0.298091	ENSG00000184792
ENSG00000181704	0.298091	ENSG00000253549
ENSG00000186088	0.29809	ENSG00000204172
ENSG00000163110	0.29809	ENSG00000228816
ENSG00000119335	0.298089	ENSG00000167257
ENSG00000122729	0.298089	ENSG00000170382
ENSG00000070495	0.298088	ENSG00000102054
ENSG00000151006	0.298087	ENSG00000172766
ENSG00000106078	0.298087	ENSG00000188690
ENSG00000185189	0.298084	ENSG00000215417
ENSG00000093167	0.298083	ENSG00000135083
ENSG00000079739	0.298082	ENSG00000204304
ENSG00000063169	0.298081	ENSG00000083812
ENSG00000100311	0.298081	ENSG00000116266
ENSG00000126882	0.298081	ENSG00000168135
ENSG00000035664	0.298081	ENSG00000169495
ENSG00000121486	0.29808	ENSG00000175595
ENSG00000162576	0.29808	ENSG00000263818
ENSG00000073921	0.298079	ENSG00000140853
ENSG00000116809	0.298078	ENSG00000124207
ENSG00000144868	0.298078	ENSG00000161010
ENSG00000143933	0.298078	ENSG00000166797
ENSG00000108846	0.298077	ENSG00000115159
ENSG00000158234	0.298077	ENSG00000166257
ENSG00000137310	0.298077	ENSG00000204560
ENSG00000060558	0.298077	ENSG00000223984
ENSG00000118564	0.298076	ENSG00000165025
ENSG00000008277	0.298074	ENSG00000124541
ENSG00000150687	0.298073	ENSG00000159618
ENSG00000167685	0.298073	ENSG00000198231
ENSG00000113657	0.298071	ENSG00000176597
ENSG00000146112	0.29807	ENSG00000167637
ENSG00000132704	0.29807	ENSG00000255760
ENSG00000003509	0.298069	ENSG00000221817
ENSG00000063169	0.298066	ENSG00000126368
ENSG00000159461	0.298065	ENSG00000256720
ENSG00000115421	0.298064	ENSG00000126214
ENSG00000100888	0.298064	ENSG00000229204
ENSG00000179362	0.298063	ENSG00000226067
ENSG00000034713	0.298062	ENSG00000241973
ENSG00000003509	0.298061	ENSG00000146067
ENSG00000170113	0.298061	ENSG00000184005
ENSG00000131473	0.298061	ENSG00000189180
ENSG00000010818	0.298059	ENSG00000101849
ENSG00000131730	0.298059	ENSG00000141503
ENSG00000086289	0.298058	ENSG00000172375
ENSG00000105289	0.298058	ENSG00000196914
ENSG00000109736	0.298056	ENSG00000127564
ENSG00000145293	0.298056	ENSG00000162222
ENSG00000183688	0.298056	ENSG00000197283
ENSG00000143842	0.298055	ENSG00000144824
ENSG00000164045	0.298054	ENSG00000166170
ENSG00000085871	0.298053	ENSG00000123159
ENSG00000095777	0.298053	ENSG00000197705
ENSG00000183690	0.298052	ENSG00000204851
ENSG00000116685	0.298052	ENSG00000213190
ENSG00000129116	0.298051	ENSG00000158555
ENSG00000102034	0.298051	ENSG00000163462
ENSG00000166971	0.298051	ENSG00000258477
ENSG00000186812	0.29805	ENSG00000198482
ENSG00000011405	0.298049	ENSG00000182903
ENSG00000116649	0.298048	ENSG00000125971
ENSG00000068654	0.298044	ENSG00000126561
ENSG00000133606	0.298044	ENSG00000173542
ENSG00000071626	0.298043	ENSG00000128596
ENSG00000122877	0.298041	ENSG00000197253
ENSG00000167182	0.29804	ENSG00000207750
ENSG00000130475	0.298039	ENSG00000136935
ENSG00000027075	0.298039	ENSG00000142694
ENSG00000115526	0.298039	ENSG00000185753
ENSG00000120265	0.298039	ENSG00000223984
ENSG00000169925	0.298038	ENSG00000277149
ENSG00000106723	0.298037	ENSG00000143653
ENSG00000117280	0.298036	ENSG00000196542
ENSG00000137710	0.298035	ENSG00000161405
ENSG00000070495	0.298035	ENSG00000175538
ENSG00000079999	0.298035	ENSG00000186951
ENSG00000136522	0.298035	ENSG00000241120
ENSG00000079246	0.298034	ENSG00000197372
ENSG00000086200	0.298033	ENSG00000119326
ENSG00000081019	0.298033	ENSG00000166188
ENSG00000139083	0.298033	ENSG00000187994
ENSG00000114978	0.298032	ENSG00000171456
ENSG00000141429	0.298032	ENSG00000172057
ENSG00000065911	0.298032	ENSG00000174483
ENSG00000041357	0.298031	ENSG00000135766
ENSG00000063660	0.29803	ENSG00000132965
ENSG00000127334	0.29803	ENSG00000185753
ENSG00000103496	0.298029	ENSG00000158623
ENSG00000124209	0.298029	ENSG00000179134
ENSG00000111676	0.298029	ENSG00000228252
ENSG00000100083	0.298028	ENSG00000166411
ENSG00000119041	0.298028	ENSG00000170325
ENSG00000226479	0.298027	ENSG00000234420
ENSG00000138669	0.298026	ENSG00000174059
ENSG00000073331	0.298025	ENSG00000179869
ENSG00000114841	0.298024	ENSG00000130475
ENSG00000127419	0.298023	ENSG00000161203
ENSG00000108515	0.298023	ENSG00000176444
ENSG00000087903	0.298023	ENSG00000180694
ENSG00000125740	0.298022	ENSG00000136826
ENSG00000140090	0.298022	ENSG00000162777
ENSG00000065675	0.298021	ENSG00000124226
ENSG00000138002	0.298021	ENSG00000156650
ENSG00000101162	0.298021	ENSG00000175984
ENSG00000179397	0.298021	ENSG00000181541
ENSG00000138279	0.298021	ENSG00000251544
ENSG00000055917	0.29802	ENSG00000164919
ENSG00000124074	0.298019	ENSG00000137871
ENSG00000005379	0.298019	ENSG00000186767
ENSG00000198026	0.298019	ENSG00000248333
ENSG00000100302	0.298017	ENSG00000130638
ENSG00000107036	0.298017	ENSG00000134250
ENSG00000122223	0.298017	ENSG00000138835
ENSG00000130702	0.298016	ENSG00000131016
ENSG00000101138	0.298016	ENSG00000156973
ENSG00000135926	0.298015	ENSG00000164649
ENSG00000101665	0.298015	ENSG00000183530
ENSG00000150907	0.298015	ENSG00000203416
ENSG00000015133	0.298013	ENSG00000111203
ENSG00000124098	0.298013	ENSG00000139641
ENSG00000103257	0.298013	ENSG00000227583
ENSG00000132424	0.298009	ENSG00000136828
ENSG00000138002	0.298009	ENSG00000169255
ENSG00000196177	0.298008	ENSG00000250548
ENSG00000121289	0.298007	ENSG00000151725
ENSG00000116584	0.298007	ENSG00000154642
ENSG00000153443	0.298007	ENSG00000163362
ENSG00000088881	0.298007	ENSG00000179348
ENSG00000101096	0.298006	ENSG00000104497
ENSG00000066056	0.298005	ENSG00000121964
ENSG00000082258	0.298005	ENSG00000128656
ENSG00000114737	0.298005	ENSG00000173917
ENSG00000109118	0.298004	ENSG00000116260
ENSG00000132589	0.298004	ENSG00000139641
ENSG00000120438	0.298004	ENSG00000169957
ENSG00000104936	0.298003	ENSG00000148019
ENSG00000161405	0.298003	ENSG00000175197
ENSG00000175782	0.298003	ENSG00000186603
ENSG00000011260	0.298002	ENSG00000135926
ENSG00000068912	0.298	ENSG00000128011
ENSG00000092421	0.298	ENSG00000213609
ENSG00000136490	0.298	ENSG00000215788
ENSG00000149328	0.297998	ENSG00000162739
ENSG00000133943	0.297997	ENSG00000228058
ENSG00000034152	0.297996	ENSG00000164398
ENSG00000106560	0.297996	ENSG00000171940
ENSG00000181610	0.297996	ENSG00000184381
ENSG00000175354	0.297996	ENSG00000241163
ENSG00000214359	0.297995	ENSG00000232564
ENSG00000008282	0.297994	ENSG00000128245
ENSG00000116584	0.297994	ENSG00000136522
ENSG00000013306	0.297994	ENSG00000181704
ENSG00000058600	0.297994	ENSG00000204590
ENSG00000110696	0.297993	ENSG00000116128
ENSG00000005206	0.297993	ENSG00000258890
ENSG00000100379	0.297991	ENSG00000161395
ENSG00000135446	0.297988	ENSG00000169957
ENSG00000166947	0.297988	ENSG00000197694
ENSG00000080845	0.297987	ENSG00000129116
ENSG00000034713	0.297987	ENSG00000188234
ENSG00000167280	0.297985	ENSG00000174715
ENSG00000146112	0.297985	ENSG00000176153
ENSG00000144713	0.297984	ENSG00000149657
ENSG00000011021	0.297982	ENSG00000198668
ENSG00000131730	0.297982	ENSG00000247400
ENSG00000048028	0.297981	ENSG00000148362
ENSG00000118496	0.29798	ENSG00000173542
ENSG00000109846	0.29798	ENSG00000230590
ENSG00000104812	0.297979	ENSG00000169495
ENSG00000132744	0.297979	ENSG00000173599
ENSG00000127526	0.297978	ENSG00000156471
ENSG00000122435	0.297978	ENSG00000172845
ENSG00000060558	0.297977	ENSG00000140691
ENSG00000090889	0.297976	ENSG00000138081
ENSG00000156453	0.297976	ENSG00000160360
ENSG00000076003	0.297975	ENSG00000168135
ENSG00000114423	0.297975	ENSG00000179406
ENSG00000025039	0.297974	ENSG00000125246
ENSG00000103037	0.297973	ENSG00000204653
ENSG00000124209	0.297973	ENSG00000235084
ENSG00000107521	0.297972	ENSG00000144504
ENSG00000107317	0.297971	ENSG00000113389
ENSG00000125846	0.297971	ENSG00000126215
ENSG00000131023	0.297971	ENSG00000233747
ENSG00000089820	0.29797	ENSG00000101997
ENSG00000160298	0.29797	ENSG00000160957
ENSG00000138821	0.297969	ENSG00000175482
ENSG00000116580	0.297968	ENSG00000176022
ENSG00000008282	0.297964	ENSG00000071859
ENSG00000105270	0.297964	ENSG00000196188
ENSG00000087502	0.297963	ENSG00000103051
ENSG00000129038	0.297963	ENSG00000149294
ENSG00000108846	0.297963	ENSG00000161036
ENSG00000164068	0.297963	ENSG00000170180
ENSG00000112200	0.297963	ENSG00000205683
ENSG00000113108	0.297962	ENSG00000277972
ENSG00000166347	0.297961	ENSG00000167536
ENSG00000117394	0.297961	ENSG00000173542
ENSG00000149480	0.297961	ENSG00000243335
ENSG00000103375	0.29796	ENSG00000174130
ENSG00000135365	0.29796	ENSG00000196072
ENSG00000125633	0.297958	ENSG00000134970
ENSG00000102763	0.297958	ENSG00000160185
ENSG00000106236	0.297957	ENSG00000121749
ENSG00000146005	0.297957	ENSG00000163519
ENSG00000160271	0.297957	ENSG00000175115
ENSG00000105370	0.297957	ENSG00000217165
ENSG00000167258	0.297956	ENSG00000213190
ENSG00000087470	0.297953	ENSG00000154309
ENSG00000129194	0.297953	ENSG00000175782
ENSG00000152128	0.297953	ENSG00000242252
ENSG00000183208	0.297952	ENSG00000227124
ENSG00000263818	0.297951	ENSG00000268043
ENSG00000104903	0.29795	ENSG00000167543
ENSG00000089505	0.29795	ENSG00000211625
ENSG00000216937	0.297949	ENSG00000224892
ENSG00000180610	0.297949	ENSG00000237872
ENSG00000126821	0.297948	ENSG00000152223
ENSG00000147454	0.297945	ENSG00000196914
ENSG00000166432	0.297945	ENSG00000232177
ENSG00000179941	0.297944	ENSG00000281106
ENSG00000010610	0.297942	ENSG00000125821
ENSG00000101104	0.297939	ENSG00000174669
ENSG00000227688	0.297939	ENSG00000234709
ENSG00000114956	0.297938	ENSG00000183864
ENSG00000125107	0.297937	ENSG00000171551
ENSG00000164898	0.297936	ENSG00000172336
ENSG00000132294	0.297936	ENSG00000242651
ENSG00000041357	0.297935	ENSG00000143515
ENSG00000166947	0.297935	ENSG00000181467
ENSG00000029993	0.297935	ENSG00000205336
ENSG00000136827	0.297934	ENSG00000188725
ENSG00000139899	0.297933	ENSG00000156738
ENSG00000010310	0.297931	ENSG00000131437
ENSG00000140511	0.297931	ENSG00000267123
ENSG00000119844	0.297929	ENSG00000169439
ENSG00000164828	0.297929	ENSG00000232373
ENSG00000157625	0.297928	ENSG00000163874
ENSG00000099917	0.297927	ENSG00000144504
ENSG00000170801	0.297927	ENSG00000213347
ENSG00000025796	0.297926	ENSG00000186583
ENSG00000108515	0.297925	ENSG00000177191
ENSG00000104998	0.297925	ENSG00000213995
ENSG00000106608	0.297923	ENSG00000110066
ENSG00000163935	0.297923	ENSG00000182979
ENSG00000162004	0.297923	ENSG00000213658
ENSG00000154764	0.297922	ENSG00000164935
ENSG00000004809	0.297921	ENSG00000160117
ENSG00000146094	0.297921	ENSG00000170180
ENSG00000273033	0.297917	ENSG00000274211
ENSG00000104490	0.297915	ENSG00000211794
ENSG00000025770	0.297913	ENSG00000176903
ENSG00000151726	0.297912	ENSG00000163918
ENSG00000065559	0.297911	ENSG00000264538
ENSG00000079313	0.29791	ENSG00000119335
ENSG00000178917	0.29791	ENSG00000225928
ENSG00000138606	0.297909	ENSG00000166170
ENSG00000050393	0.297909	ENSG00000177556
ENSG00000165572	0.297909	ENSG00000213373
ENSG00000005483	0.297908	ENSG00000104765
ENSG00000160097	0.297908	ENSG00000167258
ENSG00000125731	0.297907	ENSG00000161405
ENSG00000143476	0.297906	ENSG00000162337
ENSG00000145860	0.297904	ENSG00000167904
ENSG00000090905	0.297904	ENSG00000176155
ENSG00000176624	0.297903	ENSG00000186265
ENSG00000178585	0.297903	ENSG00000213190
ENSG00000120756	0.297902	ENSG00000126545
ENSG00000040933	0.297902	ENSG00000186654
ENSG00000107863	0.297902	ENSG00000278259
ENSG00000124574	0.297899	ENSG00000171105
ENSG00000091542	0.297898	ENSG00000104859
ENSG00000122641	0.297898	ENSG00000148154
ENSG00000179115	0.297898	ENSG00000204653
ENSG00000102543	0.297896	ENSG00000232082
ENSG00000064933	0.297894	ENSG00000150656
ENSG00000128040	0.297894	ENSG00000156535
ENSG00000121289	0.297893	ENSG00000168135
ENSG00000120437	0.297893	ENSG00000204977
ENSG00000005513	0.297892	ENSG00000145860
ENSG00000131373	0.297891	ENSG00000146476
ENSG00000143515	0.297891	ENSG00000175711
ENSG00000001629	0.29789	ENSG00000157326
ENSG00000113657	0.29789	ENSG00000198522
ENSG00000158714	0.29789	ENSG00000273136
ENSG00000130726	0.297889	ENSG00000205209
ENSG00000124228	0.297888	ENSG00000160305
ENSG00000003400	0.297887	ENSG00000080546
ENSG00000139083	0.297887	ENSG00000163462
ENSG00000057294	0.297887	ENSG00000167992
ENSG00000099977	0.297887	ENSG00000173457
ENSG00000167258	0.297887	ENSG00000174684
ENSG00000145391	0.297887	ENSG00000204116
ENSG00000129932	0.297886	ENSG00000139436
ENSG00000118971	0.297886	ENSG00000173588
ENSG00000130600	0.297886	ENSG00000187994
ENSG00000183340	0.297886	ENSG00000198700
ENSG00000130821	0.297885	ENSG00000179335
ENSG00000011258	0.297884	ENSG00000115993
ENSG00000127419	0.297884	ENSG00000129194
ENSG00000127946	0.297884	ENSG00000132294
ENSG00000140853	0.297884	ENSG00000173542
ENSG00000071859	0.297882	ENSG00000122417
ENSG00000071242	0.297881	ENSG00000150977
ENSG00000078747	0.297878	ENSG00000137710
ENSG00000004534	0.297878	ENSG00000153989
ENSG00000119862	0.297877	ENSG00000198948
ENSG00000155592	0.297877	ENSG00000247400
ENSG00000136811	0.297876	ENSG00000156017
ENSG00000128159	0.297876	ENSG00000163359
ENSG00000142089	0.297876	ENSG00000177409
ENSG00000070423	0.297876	ENSG00000223496
ENSG00000057294	0.297875	ENSG00000181826
ENSG00000003096	0.297874	ENSG00000170634
ENSG00000172247	0.297874	ENSG00000272168
ENSG00000163362	0.297874	ENSG00000272636
ENSG00000107560	0.297873	ENSG00000130305
ENSG00000128335	0.297873	ENSG00000140030
ENSG00000135439	0.297873	ENSG00000211786
ENSG00000089123	0.297871	ENSG00000151366
ENSG00000012779	0.29787	ENSG00000133805
ENSG00000071205	0.29787	ENSG00000139116
ENSG00000174010	0.29787	ENSG00000200091
ENSG00000185728	0.29787	ENSG00000230562
ENSG00000054267	0.297869	ENSG00000130540
ENSG00000136522	0.297868	ENSG00000267123
ENSG00000143178	0.297867	ENSG00000188725
ENSG00000111339	0.297867	ENSG00000196296
ENSG00000143952	0.297865	ENSG00000159339
ENSG00000075275	0.297864	ENSG00000089335
ENSG00000126882	0.297863	ENSG00000134061
ENSG00000080845	0.297863	ENSG00000156471
ENSG00000164828	0.297863	ENSG00000185753
ENSG00000184792	0.297863	ENSG00000196914
ENSG00000100311	0.297863	ENSG00000240074
ENSG00000169087	0.297862	ENSG00000215018
ENSG00000113448	0.29786	ENSG00000135018
ENSG00000164898	0.29786	ENSG00000172301
ENSG00000163882	0.297859	ENSG00000232630
ENSG00000138834	0.297857	ENSG00000161547
ENSG00000057294	0.297857	ENSG00000161929
ENSG00000166004	0.297857	ENSG00000188566
ENSG00000085063	0.297856	ENSG00000123338
ENSG00000113448	0.297855	ENSG00000176563
ENSG00000073331	0.297854	ENSG00000112062
ENSG00000135605	0.297853	ENSG00000273033
ENSG00000120705	0.297851	ENSG00000211745
ENSG00000197506	0.297851	ENSG00000236882
ENSG00000133961	0.29785	ENSG00000147421
ENSG00000164010	0.29785	ENSG00000167994
ENSG00000104812	0.29785	ENSG00000189144
ENSG00000066926	0.297848	ENSG00000153574
ENSG00000124469	0.297848	ENSG00000165629
ENSG00000114388	0.297848	ENSG00000167113
ENSG00000143458	0.297848	ENSG00000207005
ENSG00000229456	0.297848	ENSG00000240970
ENSG00000005471	0.297846	ENSG00000131437
ENSG00000079999	0.297846	ENSG00000163565
ENSG00000104267	0.297846	ENSG00000205683
ENSG00000213050	0.297846	ENSG00000232487
ENSG00000142046	0.297845	ENSG00000157800
ENSG00000007312	0.297845	ENSG00000184226
ENSG00000197249	0.297844	ENSG00000205045
ENSG00000173137	0.297843	ENSG00000184381
ENSG00000225920	0.297843	ENSG00000228784
ENSG00000218996	0.297841	ENSG00000269806
ENSG00000011258	0.29784	ENSG00000147459
ENSG00000124209	0.29784	ENSG00000164091
ENSG00000159374	0.29784	ENSG00000174282
ENSG00000130312	0.297838	ENSG00000173457
ENSG00000140545	0.297837	ENSG00000163235
ENSG00000100104	0.297836	ENSG00000132341
ENSG00000048028	0.297836	ENSG00000143643
ENSG00000105514	0.297836	ENSG00000152315
ENSG00000168246	0.297835	ENSG00000198026
ENSG00000106261	0.297834	ENSG00000148943
ENSG00000100867	0.297834	ENSG00000155850
ENSG00000081377	0.297833	ENSG00000170315
ENSG00000119771	0.297833	ENSG00000215193
ENSG00000203872	0.297833	ENSG00000227212
ENSG00000103942	0.297831	ENSG00000134765
ENSG00000085063	0.297831	ENSG00000231799
ENSG00000118960	0.297831	ENSG00000243335
ENSG00000040633	0.297829	ENSG00000100311
ENSG00000144824	0.297829	ENSG00000163564
ENSG00000165675	0.297829	ENSG00000196998
ENSG00000054523	0.297829	ENSG00000230061
ENSG00000081019	0.297829	ENSG00000254004
ENSG00000129116	0.297826	ENSG00000131043
ENSG00000132005	0.297825	ENSG00000135365
ENSG00000063180	0.297824	ENSG00000197948
ENSG00000137124	0.297823	ENSG00000224411
ENSG00000108406	0.297822	ENSG00000140945
ENSG00000100095	0.297822	ENSG00000179241
ENSG00000103264	0.297822	ENSG00000183475
ENSG00000073350	0.29782	ENSG00000130511
ENSG00000113522	0.297819	ENSG00000138378
ENSG00000151327	0.297819	ENSG00000196843
ENSG00000116132	0.297818	ENSG00000141756
ENSG00000136108	0.297818	ENSG00000146067
ENSG00000140451	0.297818	ENSG00000175782
ENSG00000112414	0.297817	ENSG00000164172
ENSG00000177548	0.297817	ENSG00000259956
ENSG00000182768	0.297815	ENSG00000229585
ENSG00000001631	0.297814	ENSG00000182141
ENSG00000139914	0.297814	ENSG00000184661
ENSG00000099954	0.297813	ENSG00000172995
ENSG00000131196	0.297812	ENSG00000140284
ENSG00000156026	0.29781	ENSG00000242651
ENSG00000148291	0.297809	ENSG00000251667
ENSG00000134255	0.297808	ENSG00000231905
ENSG00000233429	0.297807	ENSG00000243264
ENSG00000101773	0.297806	ENSG00000178971
ENSG00000163617	0.297805	ENSG00000223806
ENSG00000116580	0.297805	ENSG00000230946
ENSG00000054277	0.297803	ENSG00000100678
ENSG00000127528	0.297803	ENSG00000229456
ENSG00000099949	0.297802	ENSG00000101391
ENSG00000119844	0.2978	ENSG00000131409
ENSG00000133104	0.297799	ENSG00000168135
ENSG00000168769	0.297799	ENSG00000184434
ENSG00000159322	0.297799	ENSG00000244124
ENSG00000198026	0.297798	ENSG00000235437
ENSG00000185189	0.297797	ENSG00000238795
ENSG00000106624	0.297797	ENSG00000280560
ENSG00000175782	0.297796	ENSG00000204832
ENSG00000180530	0.297796	ENSG00000206120
ENSG00000136715	0.297795	ENSG00000158636
ENSG00000088451	0.297795	ENSG00000173276
ENSG00000204681	0.297795	ENSG00000230988
ENSG00000101782	0.297794	ENSG00000163531
ENSG00000048028	0.297793	ENSG00000197530
ENSG00000167615	0.297793	ENSG00000234420
ENSG00000112079	0.297791	ENSG00000162757
ENSG00000058453	0.297791	ENSG00000197530
ENSG00000103005	0.297791	ENSG00000198492
ENSG00000114554	0.297791	ENSG00000249850
ENSG00000104731	0.29779	ENSG00000138378
ENSG00000129116	0.29779	ENSG00000146477
ENSG00000214717	0.29779	ENSG00000235613
ENSG00000015285	0.297789	ENSG00000128340
ENSG00000071575	0.297788	ENSG00000105866
ENSG00000110721	0.297788	ENSG00000172738
ENSG00000065559	0.297788	ENSG00000178338
ENSG00000117560	0.297787	ENSG00000164483
ENSG00000123836	0.297787	ENSG00000196188
ENSG00000107796	0.297787	ENSG00000255857
ENSG00000005379	0.297786	ENSG00000120334
ENSG00000177156	0.297785	ENSG00000242550
ENSG00000114948	0.297783	ENSG00000135144
ENSG00000136436	0.297783	ENSG00000143507
ENSG00000160563	0.297783	ENSG00000177888
ENSG00000126653	0.29778	ENSG00000127419
ENSG00000122126	0.29778	ENSG00000186469
ENSG00000237914	0.297779	ENSG00000243335
ENSG00000059573	0.297778	ENSG00000167261
ENSG00000163738	0.297778	ENSG00000179918
ENSG00000231587	0.297778	ENSG00000270647
ENSG00000102878	0.297776	ENSG00000137504
ENSG00000125731	0.297775	ENSG00000127804
ENSG00000061794	0.297775	ENSG00000136280
ENSG00000142156	0.297774	ENSG00000144231
ENSG00000110696	0.297774	ENSG00000215424
ENSG00000213235	0.297774	ENSG00000233846
ENSG00000213015	0.297773	ENSG00000226479
ENSG00000000457	0.297769	ENSG00000108861
ENSG00000136161	0.297768	ENSG00000163938
ENSG00000133193	0.297768	ENSG00000173542
ENSG00000169018	0.297767	ENSG00000275793
ENSG00000137876	0.297766	ENSG00000198554
ENSG00000167904	0.297765	ENSG00000198642
ENSG00000115295	0.297764	ENSG00000205045
ENSG00000150779	0.297764	ENSG00000233493
ENSG00000170234	0.297763	ENSG00000173080
ENSG00000100592	0.297761	ENSG00000106236
ENSG00000099949	0.29776	ENSG00000108515
ENSG00000008853	0.29776	ENSG00000173559
ENSG00000204560	0.29776	ENSG00000278662
ENSG00000221955	0.297759	ENSG00000256294
ENSG00000081019	0.297757	ENSG00000186141
ENSG00000145687	0.297757	ENSG00000214022
ENSG00000188162	0.297757	ENSG00000236496
ENSG00000030419	0.297756	ENSG00000169248
ENSG00000009954	0.297754	ENSG00000136522
ENSG00000117543	0.297754	ENSG00000172663
ENSG00000159445	0.297753	ENSG00000174371
ENSG00000116489	0.297752	ENSG00000170027
ENSG00000124574	0.297752	ENSG00000176022
ENSG00000088451	0.297751	ENSG00000125657
ENSG00000118518	0.297751	ENSG00000150471
ENSG00000133318	0.297751	ENSG00000153044
ENSG00000136280	0.297751	ENSG00000174010
ENSG00000179144	0.297751	ENSG00000196878
ENSG00000070444	0.29775	ENSG00000087903
ENSG00000079263	0.29775	ENSG00000141736
ENSG00000183597	0.29775	ENSG00000240583
ENSG00000127419	0.297749	ENSG00000169696
ENSG00000106665	0.297747	ENSG00000176273
ENSG00000080493	0.297746	ENSG00000222248
ENSG00000103064	0.297745	ENSG00000125037
ENSG00000146067	0.297743	ENSG00000155850
ENSG00000173542	0.297743	ENSG00000182512
ENSG00000001497	0.297739	ENSG00000084676
ENSG00000123405	0.297739	ENSG00000130227
ENSG00000081791	0.297739	ENSG00000131473
ENSG00000107862	0.297738	ENSG00000197223
ENSG00000117266	0.297738	ENSG00000238025
ENSG00000111271	0.297736	ENSG00000145020
ENSG00000088035	0.297735	ENSG00000136813
ENSG00000101265	0.297734	ENSG00000111275
ENSG00000136205	0.297734	ENSG00000163625
ENSG00000157741	0.297734	ENSG00000183570
ENSG00000188312	0.297734	ENSG00000206418
ENSG00000172586	0.297734	ENSG00000259699
ENSG00000101412	0.297733	ENSG00000109861
ENSG00000005379	0.297732	ENSG00000123473
ENSG00000119878	0.297732	ENSG00000171262
ENSG00000116663	0.297731	ENSG00000157601
ENSG00000181315	0.29773	ENSG00000186812
ENSG00000127054	0.29773	ENSG00000263956
ENSG00000101191	0.297729	ENSG00000249532
ENSG00000164929	0.297728	ENSG00000229671
ENSG00000110025	0.297727	ENSG00000162576
ENSG00000101966	0.297727	ENSG00000168234
ENSG00000122417	0.297727	ENSG00000260828
ENSG00000148154	0.297726	ENSG00000238113
ENSG00000083444	0.297723	ENSG00000135749
ENSG00000072958	0.297722	ENSG00000105929
ENSG00000159167	0.297722	ENSG00000163462
ENSG00000170037	0.297722	ENSG00000183763
ENSG00000115421	0.297721	ENSG00000197622
ENSG00000188725	0.297718	ENSG00000198874
ENSG00000115419	0.297716	ENSG00000117280
ENSG00000118503	0.297716	ENSG00000132002
ENSG00000132205	0.297716	ENSG00000139187
ENSG00000073111	0.297716	ENSG00000162521
ENSG00000167395	0.297716	ENSG00000241429
ENSG00000213409	0.297714	ENSG00000275811
ENSG00000049541	0.297713	ENSG00000131503
ENSG00000132005	0.297713	ENSG00000170471
ENSG00000153944	0.297712	ENSG00000205639
ENSG00000170180	0.29771	ENSG00000224177
ENSG00000197361	0.29771	ENSG00000267796
ENSG00000075151	0.297709	ENSG00000133142
ENSG00000028528	0.297709	ENSG00000169439
ENSG00000158859	0.297709	ENSG00000207005
ENSG00000174197	0.297709	ENSG00000275066
ENSG00000134323	0.297708	ENSG00000196436
ENSG00000084652	0.297706	ENSG00000105700
ENSG00000127054	0.297706	ENSG00000139631
ENSG00000160781	0.297706	ENSG00000173391
ENSG00000009954	0.297706	ENSG00000275111
ENSG00000114982	0.297704	ENSG00000146278
ENSG00000092020	0.297703	ENSG00000107651
ENSG00000173702	0.297703	ENSG00000196704
ENSG00000067113	0.297703	ENSG00000236287
ENSG00000224975	0.297703	ENSG00000273820
ENSG00000167702	0.297701	ENSG00000204946
ENSG00000115718	0.2977	ENSG00000166527
ENSG00000100523	0.2977	ENSG00000227714
ENSG00000213983	0.2977	ENSG00000229585
ENSG00000187994	0.297699	ENSG00000243811
ENSG00000060558	0.297698	ENSG00000136436
ENSG00000076258	0.297697	ENSG00000143476
ENSG00000050426	0.297697	ENSG00000167524
ENSG00000136935	0.297694	ENSG00000161547
ENSG00000115421	0.297693	ENSG00000145860
ENSG00000004777	0.297693	ENSG00000172531
ENSG00000106609	0.297692	ENSG00000163166
ENSG00000172809	0.297692	ENSG00000174799
ENSG00000067840	0.297692	ENSG00000233016
ENSG00000143162	0.297691	ENSG00000183496
ENSG00000100207	0.29769	ENSG00000155506
ENSG00000078142	0.297689	ENSG00000163812
ENSG00000106261	0.297689	ENSG00000179409
ENSG00000164220	0.297688	ENSG00000167103
ENSG00000080546	0.297688	ENSG00000204923
ENSG00000043093	0.297687	ENSG00000105401
ENSG00000116747	0.297687	ENSG00000156017
ENSG00000137145	0.297687	ENSG00000167363
ENSG00000126653	0.297686	ENSG00000146858
ENSG00000180626	0.297685	ENSG00000196670
ENSG00000138587	0.297684	ENSG00000145833
ENSG00000141456	0.297684	ENSG00000187240
ENSG00000120594	0.297683	ENSG00000151422
ENSG00000157741	0.297683	ENSG00000175193
ENSG00000167701	0.297683	ENSG00000186532
ENSG00000158234	0.297683	ENSG00000204685
ENSG00000236337	0.297683	ENSG00000247095
ENSG00000101997	0.297682	ENSG00000131183
ENSG00000116667	0.297682	ENSG00000159733
ENSG00000118965	0.297682	ENSG00000160307
ENSG00000111640	0.297682	ENSG00000166508
ENSG00000115993	0.297682	ENSG00000188994
ENSG00000125818	0.297681	ENSG00000198963
ENSG00000205356	0.297681	ENSG00000223547
ENSG00000089006	0.29768	ENSG00000187676
ENSG00000126453	0.297678	ENSG00000137547
ENSG00000064201	0.297678	ENSG00000170881
ENSG00000131368	0.297677	ENSG00000168246
ENSG00000113558	0.297676	ENSG00000151576
ENSG00000164346	0.297675	ENSG00000232177
ENSG00000136522	0.297674	ENSG00000174953
ENSG00000171612	0.297674	ENSG00000230482
ENSG00000091879	0.297671	ENSG00000108961
ENSG00000005483	0.297671	ENSG00000131149
ENSG00000125731	0.297671	ENSG00000172912
ENSG00000111269	0.297671	ENSG00000177169
ENSG00000018280	0.29767	ENSG00000161921
ENSG00000167600	0.297669	ENSG00000183722
ENSG00000102390	0.297668	ENSG00000147475
ENSG00000243279	0.297667	ENSG00000272325
ENSG00000015285	0.297666	ENSG00000144231
ENSG00000166025	0.297666	ENSG00000169385
ENSG00000167925	0.297665	ENSG00000215414
ENSG00000091592	0.297664	ENSG00000155229
ENSG00000198523	0.297664	ENSG00000248415
ENSG00000034713	0.297663	ENSG00000146223
ENSG00000136636	0.297663	ENSG00000157653
ENSG00000101224	0.297663	ENSG00000164283
ENSG00000139194	0.297663	ENSG00000179912
ENSG00000014824	0.297663	ENSG00000236264
ENSG00000040633	0.297662	ENSG00000105088
ENSG00000134853	0.29766	ENSG00000265185
ENSG00000156535	0.297659	ENSG00000205277
ENSG00000138650	0.297658	ENSG00000157404
ENSG00000162722	0.297656	ENSG00000212128
ENSG00000147099	0.297656	ENSG00000259956
ENSG00000090932	0.297655	ENSG00000114948
ENSG00000127511	0.297655	ENSG00000165699
ENSG00000116514	0.297653	ENSG00000146232
ENSG00000135002	0.297653	ENSG00000165389
ENSG00000065518	0.297652	ENSG00000218574
ENSG00000229029	0.297652	ENSG00000241230
ENSG00000164163	0.297651	ENSG00000170881
ENSG00000042062	0.297649	ENSG00000103657
ENSG00000005020	0.297649	ENSG00000123106
ENSG00000086289	0.297649	ENSG00000131503
ENSG00000185800	0.297648	ENSG00000211460
ENSG00000008128	0.297647	ENSG00000172650
ENSG00000126368	0.297647	ENSG00000231340
ENSG00000086300	0.297645	ENSG00000135002
ENSG00000141429	0.297645	ENSG00000252498
ENSG00000100592	0.297644	ENSG00000103257
ENSG00000186603	0.297644	ENSG00000198276
ENSG00000135596	0.297643	ENSG00000159086
ENSG00000134453	0.297642	ENSG00000259512
ENSG00000008130	0.297641	ENSG00000238113
ENSG00000092445	0.29764	ENSG00000167680
ENSG00000035862	0.29764	ENSG00000239552
ENSG00000074660	0.297639	ENSG00000080947
ENSG00000140320	0.297639	ENSG00000142549
ENSG00000100461	0.297639	ENSG00000163171
ENSG00000204653	0.297639	ENSG00000236977
ENSG00000100311	0.297638	ENSG00000102878
ENSG00000141736	0.297638	ENSG00000167037
ENSG00000132603	0.297637	ENSG00000136895
ENSG00000213190	0.297637	ENSG00000213658
ENSG00000120051	0.297636	ENSG00000134061
ENSG00000133805	0.297636	ENSG00000138185
ENSG00000173894	0.297636	ENSG00000197299
ENSG00000137563	0.297636	ENSG00000204653
ENSG00000048649	0.297633	ENSG00000100938
ENSG00000234473	0.297633	ENSG00000253930
ENSG00000230568	0.297632	ENSG00000241230
ENSG00000063169	0.297631	ENSG00000127419
ENSG00000140600	0.297631	ENSG00000198729
ENSG00000075151	0.29763	ENSG00000146223
ENSG00000159842	0.29763	ENSG00000188647
ENSG00000126746	0.29763	ENSG00000198168
ENSG00000128191	0.29763	ENSG00000229453
ENSG00000146112	0.297629	ENSG00000215424
ENSG00000065675	0.297626	ENSG00000254369
ENSG00000103194	0.297625	ENSG00000278416
ENSG00000172375	0.297624	ENSG00000182162
ENSG00000105519	0.297622	ENSG00000121057
ENSG00000101265	0.297622	ENSG00000235437
ENSG00000110079	0.29762	ENSG00000187260
ENSG00000091527	0.297619	ENSG00000100216
ENSG00000108306	0.297619	ENSG00000214717
ENSG00000137965	0.297618	ENSG00000138646
ENSG00000162241	0.297618	ENSG00000168758
ENSG00000104814	0.297617	ENSG00000132825
ENSG00000102805	0.297617	ENSG00000161277
ENSG00000166025	0.297616	ENSG00000168883
ENSG00000004864	0.297616	ENSG00000183723
ENSG00000120458	0.297615	ENSG00000278023
ENSG00000162654	0.297613	ENSG00000229754
ENSG00000183291	0.297612	ENSG00000230946
ENSG00000108515	0.297611	ENSG00000129194
ENSG00000087470	0.297609	ENSG00000169851
ENSG00000072135	0.297608	ENSG00000086289
ENSG00000134697	0.297608	ENSG00000139977
ENSG00000122417	0.297608	ENSG00000172247
ENSG00000229358	0.297608	ENSG00000235257
ENSG00000118849	0.297607	ENSG00000261286
ENSG00000090776	0.297606	ENSG00000100644
ENSG00000079102	0.297606	ENSG00000165349
ENSG00000091490	0.297605	ENSG00000132704
ENSG00000141543	0.297605	ENSG00000141556
ENSG00000126759	0.297604	ENSG00000174175
ENSG00000065911	0.297603	ENSG00000122862
ENSG00000131725	0.297603	ENSG00000213619
ENSG00000124574	0.297602	ENSG00000132646
ENSG00000122779	0.297602	ENSG00000213516
ENSG00000009694	0.297601	ENSG00000100938
ENSG00000080189	0.2976	ENSG00000181315
ENSG00000177981	0.2976	ENSG00000181467
ENSG00000143507	0.2976	ENSG00000231607
ENSG00000071242	0.297599	ENSG00000244134
ENSG00000111300	0.297597	ENSG00000240184
ENSG00000106268	0.297595	ENSG00000258405
ENSG00000075856	0.297592	ENSG00000164086
ENSG00000081923	0.297591	ENSG00000213409
ENSG00000211751	0.297591	ENSG00000254791
ENSG00000037042	0.29759	ENSG00000103489
ENSG00000141429	0.297589	ENSG00000167258
ENSG00000143842	0.297589	ENSG00000197763
ENSG00000138650	0.297588	ENSG00000145012
ENSG00000125814	0.297588	ENSG00000183570
ENSG00000136930	0.297586	ENSG00000137478
ENSG00000062716	0.297585	ENSG00000071242
ENSG00000119720	0.297584	ENSG00000136044
ENSG00000188042	0.29758	ENSG00000198742
ENSG00000083635	0.297579	ENSG00000120458
ENSG00000172845	0.297579	ENSG00000173214
ENSG00000177337	0.297579	ENSG00000240970
ENSG00000112992	0.297578	ENSG00000227560
ENSG00000117543	0.297576	ENSG00000165476
ENSG00000124091	0.297575	ENSG00000170289
ENSG00000033327	0.297575	ENSG00000198815
ENSG00000166432	0.297575	ENSG00000250479
ENSG00000115392	0.297574	ENSG00000202566
ENSG00000161010	0.297573	ENSG00000163331
ENSG00000164163	0.297573	ENSG00000251544
ENSG00000134884	0.297572	ENSG00000143643
ENSG00000172661	0.297572	ENSG00000223825
ENSG00000206848	0.297572	ENSG00000236375
ENSG00000160298	0.297571	ENSG00000204520
ENSG00000261326	0.297571	ENSG00000269235
ENSG00000037042	0.297569	ENSG00000168671
ENSG00000168807	0.297569	ENSG00000237424
ENSG00000146809	0.297567	ENSG00000232564
ENSG00000143924	0.297566	ENSG00000155189
ENSG00000121895	0.297566	ENSG00000186812
ENSG00000170049	0.297566	ENSG00000214021
ENSG00000100926	0.297564	ENSG00000124574
ENSG00000080503	0.297564	ENSG00000126821
ENSG00000121966	0.297563	ENSG00000171115
ENSG00000105855	0.297563	ENSG00000171530
ENSG00000203760	0.297563	ENSG00000257698
ENSG00000086598	0.297559	ENSG00000122025
ENSG00000120137	0.297559	ENSG00000136631
ENSG00000135597	0.297559	ENSG00000155850
ENSG00000158578	0.297559	ENSG00000274180
ENSG00000004838	0.297558	ENSG00000114686
ENSG00000107719	0.297558	ENSG00000129116
ENSG00000101346	0.297558	ENSG00000172932
ENSG00000141404	0.297557	ENSG00000187531
ENSG00000100979	0.297556	ENSG00000109084
ENSG00000082996	0.297556	ENSG00000173269
ENSG00000090432	0.297555	ENSG00000115204
ENSG00000180834	0.297554	ENSG00000186812
ENSG00000112053	0.297554	ENSG00000203485
ENSG00000106049	0.297552	ENSG00000137812
ENSG00000137563	0.297552	ENSG00000155304
ENSG00000095066	0.297552	ENSG00000232931
ENSG00000180846	0.297552	ENSG00000261286
ENSG00000104918	0.297551	ENSG00000111962
ENSG00000137776	0.297551	ENSG00000142867
ENSG00000138821	0.297549	ENSG00000152620
ENSG00000125846	0.297549	ENSG00000167005
ENSG00000165501	0.297549	ENSG00000170779
ENSG00000113387	0.297548	ENSG00000124783
ENSG00000111271	0.297548	ENSG00000135365
ENSG00000174059	0.297548	ENSG00000243335
ENSG00000102030	0.297547	ENSG00000213015
ENSG00000103064	0.297545	ENSG00000135269
ENSG00000043143	0.297545	ENSG00000173171
ENSG00000169905	0.297545	ENSG00000185591
ENSG00000100304	0.297544	ENSG00000115318
ENSG00000169239	0.297544	ENSG00000172296
ENSG00000113384	0.297544	ENSG00000223959
ENSG00000064652	0.297543	ENSG00000123838
ENSG00000109193	0.297543	ENSG00000196814
ENSG00000164023	0.297543	ENSG00000275302
ENSG00000101052	0.297542	ENSG00000136045
ENSG00000138336	0.297542	ENSG00000138376
ENSG00000144231	0.297542	ENSG00000223828
ENSG00000137070	0.297541	ENSG00000213930
ENSG00000171097	0.29754	ENSG00000216937
ENSG00000116544	0.29754	ENSG00000290603
ENSG00000099942	0.297539	ENSG00000169194
ENSG00000128245	0.297538	ENSG00000159674
ENSG00000123575	0.297537	ENSG00000254004
ENSG00000132773	0.297536	ENSG00000142065
ENSG00000130726	0.297535	ENSG00000211460
ENSG00000011566	0.297535	ENSG00000229894
ENSG00000119771	0.297535	ENSG00000257591
ENSG00000172123	0.297535	ENSG00000281005
ENSG00000121289	0.297533	ENSG00000126882
ENSG00000223959	0.297533	ENSG00000251544
ENSG00000122515	0.297532	ENSG00000147854
ENSG00000023909	0.297532	ENSG00000167323
ENSG00000054654	0.297532	ENSG00000175899
ENSG00000163516	0.297532	ENSG00000184787
ENSG00000188191	0.297531	ENSG00000256683
ENSG00000088881	0.297528	ENSG00000135362
ENSG00000010610	0.297527	ENSG00000125454
ENSG00000132773	0.297527	ENSG00000141385
ENSG00000146729	0.297525	ENSG00000196267
ENSG00000005483	0.297524	ENSG00000105281
ENSG00000134287	0.297524	ENSG00000151715
ENSG00000102908	0.297524	ENSG00000159167
ENSG00000119878	0.297524	ENSG00000160584
ENSG00000106537	0.297524	ENSG00000232931
ENSG00000116754	0.297523	ENSG00000139737
ENSG00000174010	0.297523	ENSG00000176124
ENSG00000171940	0.297523	ENSG00000244486
ENSG00000091542	0.297522	ENSG00000182796
ENSG00000056586	0.297522	ENSG00000226979
ENSG00000163406	0.297521	ENSG00000165678
ENSG00000204438	0.297521	ENSG00000257218
ENSG00000107485	0.297519	ENSG00000228168
ENSG00000132185	0.297519	ENSG00000233609
ENSG00000146535	0.297518	ENSG00000172828
ENSG00000111275	0.297518	ENSG00000205045
ENSG00000007541	0.297517	ENSG00000130560
ENSG00000141568	0.297516	ENSG00000168671
ENSG00000085733	0.297515	ENSG00000116132
ENSG00000023171	0.297515	ENSG00000175274
ENSG00000122779	0.297515	ENSG00000198189
ENSG00000168078	0.297515	ENSG00000227348
ENSG00000213003	0.297515	ENSG00000253119
ENSG00000111875	0.297514	ENSG00000163535
ENSG00000143178	0.297514	ENSG00000167005
ENSG00000124222	0.297514	ENSG00000170113
ENSG00000067066	0.297514	ENSG00000170385
ENSG00000104814	0.297514	ENSG00000247315
ENSG00000106809	0.297514	ENSG00000274211
ENSG00000085274	0.297512	ENSG00000243478
ENSG00000161677	0.297511	ENSG00000255776
ENSG00000082438	0.29751	ENSG00000240382
ENSG00000112977	0.297509	ENSG00000136295
ENSG00000126561	0.297509	ENSG00000182885
ENSG00000131061	0.297508	ENSG00000183401
ENSG00000135269	0.297507	ENSG00000151612
ENSG00000134109	0.297507	ENSG00000182557
ENSG00000100292	0.297506	ENSG00000276644
ENSG00000127334	0.297505	ENSG00000137462
ENSG00000122565	0.297505	ENSG00000182197
ENSG00000164808	0.297502	ENSG00000167257
ENSG00000132467	0.297502	ENSG00000180257
ENSG00000188227	0.297501	ENSG00000197622
ENSG00000126458	0.297501	ENSG00000197948
ENSG00000001084	0.297495	ENSG00000258890
ENSG00000143162	0.297494	ENSG00000177868
ENSG00000135898	0.297492	ENSG00000180871
ENSG00000117016	0.297491	ENSG00000196549
ENSG00000157657	0.29749	ENSG00000204381
ENSG00000111271	0.297489	ENSG00000177479
ENSG00000120458	0.297488	ENSG00000133318
ENSG00000102096	0.297487	ENSG00000132958
ENSG00000101916	0.297485	ENSG00000124596
ENSG00000076944	0.297485	ENSG00000124942
ENSG00000148187	0.297485	ENSG00000160584
ENSG00000100347	0.297484	ENSG00000198176
ENSG00000134627	0.297483	ENSG00000156026
ENSG00000117118	0.297483	ENSG00000232564
ENSG00000184465	0.297482	ENSG00000184863
ENSG00000161677	0.297481	ENSG00000233609
ENSG00000144724	0.297481	ENSG00000248693
ENSG00000136048	0.29748	ENSG00000166272
ENSG00000110047	0.297478	ENSG00000138669
ENSG00000149150	0.297478	ENSG00000205309
ENSG00000162337	0.297477	ENSG00000166025
ENSG00000080189	0.297475	ENSG00000100504
ENSG00000129675	0.297474	ENSG00000158850
ENSG00000102543	0.297474	ENSG00000167363
ENSG00000159128	0.297474	ENSG00000175538
ENSG00000133246	0.297474	ENSG00000176055
ENSG00000008128	0.297473	ENSG00000168329
ENSG00000084623	0.297473	ENSG00000184611
ENSG00000146872	0.297473	ENSG00000215704
ENSG00000086598	0.297472	ENSG00000123505
ENSG00000075340	0.297472	ENSG00000253015
ENSG00000115233	0.297471	ENSG00000142513
ENSG00000186908	0.297471	ENSG00000188026
ENSG00000142583	0.297471	ENSG00000196588
ENSG00000151948	0.297471	ENSG00000198795
ENSG00000086717	0.29747	ENSG00000174282
ENSG00000146909	0.297469	ENSG00000257923
ENSG00000008256	0.297465	ENSG00000188167
ENSG00000127334	0.297464	ENSG00000131023
ENSG00000111275	0.297464	ENSG00000136280
ENSG00000138669	0.297464	ENSG00000172889
ENSG00000108622	0.297464	ENSG00000244682
ENSG00000048028	0.297463	ENSG00000110274
ENSG00000144677	0.297463	ENSG00000149480
ENSG00000143951	0.297463	ENSG00000177463
ENSG00000048028	0.297462	ENSG00000105810
ENSG00000174600	0.297462	ENSG00000188283
ENSG00000172331	0.297462	ENSG00000197226
ENSG00000175106	0.297462	ENSG00000232564
ENSG00000244556	0.297462	ENSG00000251544
ENSG00000129675	0.297459	ENSG00000215704
ENSG00000089048	0.297458	ENSG00000131389
ENSG00000146426	0.297458	ENSG00000180902
ENSG00000123159	0.297456	ENSG00000235162
ENSG00000088881	0.297455	ENSG00000140859
ENSG00000007545	0.297455	ENSG00000231726
ENSG00000103375	0.297454	ENSG00000236051
ENSG00000120438	0.297452	ENSG00000128245
ENSG00000140320	0.297452	ENSG00000290444
ENSG00000075856	0.297451	ENSG00000135870
ENSG00000103037	0.297451	ENSG00000162757
ENSG00000101825	0.297451	ENSG00000163214
ENSG00000113282	0.297451	ENSG00000274209
ENSG00000102043	0.29745	ENSG00000138101
ENSG00000100644	0.29745	ENSG00000178700
ENSG00000132424	0.29745	ENSG00000182796
ENSG00000185304	0.29745	ENSG00000229604
ENSG00000109118	0.297449	ENSG00000213983
ENSG00000119707	0.297448	ENSG00000128191
ENSG00000142039	0.297448	ENSG00000182541
ENSG00000164967	0.297446	ENSG00000235065
ENSG00000105246	0.297445	ENSG00000140320
ENSG00000099937	0.297444	ENSG00000173080
ENSG00000182253	0.297444	ENSG00000183309
ENSG00000136383	0.297444	ENSG00000229463
ENSG00000127419	0.297443	ENSG00000144824
ENSG00000011451	0.297443	ENSG00000161202
ENSG00000130560	0.297443	ENSG00000205639
ENSG00000135766	0.297443	ENSG00000275066
ENSG00000066427	0.297442	ENSG00000086289
ENSG00000175106	0.297442	ENSG00000185800
ENSG00000196407	0.297442	ENSG00000243335
ENSG00000106462	0.297441	ENSG00000163072
ENSG00000147896	0.297441	ENSG00000204613
ENSG00000165025	0.297441	ENSG00000221817
ENSG00000137145	0.297438	ENSG00000154310
ENSG00000166508	0.297437	ENSG00000213071
ENSG00000163960	0.297436	ENSG00000198482
ENSG00000184785	0.297435	ENSG00000263266
ENSG00000007545	0.297434	ENSG00000126106
ENSG00000134285	0.297434	ENSG00000203747
ENSG00000104979	0.297433	ENSG00000169972
ENSG00000171657	0.297431	ENSG00000182149
ENSG00000083123	0.297427	ENSG00000178467
ENSG00000230061	0.297427	ENSG00000243721
ENSG00000131127	0.297426	ENSG00000175745
ENSG00000172845	0.297426	ENSG00000272419
ENSG00000178607	0.297425	ENSG00000213071
ENSG00000116815	0.297425	ENSG00000213809
ENSG00000131002	0.297425	ENSG00000228816
ENSG00000184005	0.297425	ENSG00000269743
ENSG00000127948	0.297424	ENSG00000139832
ENSG00000136802	0.297423	ENSG00000152223
ENSG00000166226	0.297423	ENSG00000179361
ENSG00000123159	0.297423	ENSG00000186767
ENSG00000125304	0.297423	ENSG00000197150
ENSG00000113300	0.297422	ENSG00000197780
ENSG00000141404	0.297422	ENSG00000214402
ENSG00000000971	0.297421	ENSG00000129116
ENSG00000060558	0.29742	ENSG00000125398
ENSG00000101849	0.29742	ENSG00000169228
ENSG00000141179	0.29742	ENSG00000273173
ENSG00000100433	0.297419	ENSG00000169239
ENSG00000102908	0.297419	ENSG00000205885
ENSG00000089820	0.297417	ENSG00000213866
ENSG00000108883	0.297415	ENSG00000178764
ENSG00000169641	0.297414	ENSG00000290444
ENSG00000083444	0.297413	ENSG00000141506
ENSG00000122417	0.297413	ENSG00000154451
ENSG00000084444	0.297413	ENSG00000168785
ENSG00000115590	0.297413	ENSG00000264743
ENSG00000102802	0.297412	ENSG00000211460
ENSG00000176209	0.297412	ENSG00000228168
ENSG00000175376	0.297412	ENSG00000270388
ENSG00000129749	0.297411	ENSG00000240970
ENSG00000104133	0.29741	ENSG00000132341
ENSG00000150687	0.29741	ENSG00000167508
ENSG00000072786	0.29741	ENSG00000173702
ENSG00000118520	0.29741	ENSG00000183856
ENSG00000137074	0.29741	ENSG00000198874
ENSG00000075413	0.297409	ENSG00000110218
ENSG00000115419	0.297408	ENSG00000163781
ENSG00000008324	0.297407	ENSG00000031823
ENSG00000072609	0.297407	ENSG00000099949
ENSG00000117410	0.297407	ENSG00000148229
ENSG00000168003	0.297402	ENSG00000173991
ENSG00000134531	0.297402	ENSG00000229692
ENSG00000068400	0.297401	ENSG00000105281
ENSG00000103540	0.297401	ENSG00000203668
ENSG00000111676	0.297398	ENSG00000142599
ENSG00000154917	0.297398	ENSG00000175449
ENSG00000065029	0.297397	ENSG00000239899
ENSG00000188886	0.297397	ENSG00000247498
ENSG00000126947	0.297396	ENSG00000232434
ENSG00000145860	0.297396	ENSG00000263002
ENSG00000106608	0.297395	ENSG00000163449
ENSG00000175265	0.297395	ENSG00000180921
ENSG00000162746	0.297394	ENSG00000188825
ENSG00000159733	0.297394	ENSG00000196704
ENSG00000075702	0.297393	ENSG00000105778
ENSG00000140463	0.297389	ENSG00000156017
ENSG00000112855	0.297387	ENSG00000119707
ENSG00000099949	0.297387	ENSG00000198736
ENSG00000132005	0.297386	ENSG00000140463
ENSG00000117543	0.297386	ENSG00000144868
ENSG00000154144	0.297384	ENSG00000165476
ENSG00000135916	0.297383	ENSG00000174483
ENSG00000130511	0.297383	ENSG00000177542
ENSG00000159086	0.297383	ENSG00000185813
ENSG00000080819	0.297382	ENSG00000119537
ENSG00000147059	0.297382	ENSG00000228915
ENSG00000135766	0.297381	ENSG00000140284
ENSG00000167261	0.297381	ENSG00000232931
ENSG00000148248	0.297381	ENSG00000243678
ENSG00000126070	0.29738	ENSG00000141582
ENSG00000160219	0.29738	ENSG00000198089
ENSG00000143621	0.297379	ENSG00000162739
ENSG00000138107	0.297379	ENSG00000182446
ENSG00000122223	0.297378	ENSG00000171476
ENSG00000173269	0.297378	ENSG00000197622
ENSG00000126821	0.297376	ENSG00000134644
ENSG00000113369	0.297376	ENSG00000196935
ENSG00000103197	0.297375	ENSG00000163219
ENSG00000103227	0.297374	ENSG00000125454
ENSG00000076242	0.297374	ENSG00000135679
ENSG00000113369	0.297371	ENSG00000177463
ENSG00000179899	0.297371	ENSG00000185215
ENSG00000148154	0.29737	ENSG00000157800
ENSG00000122515	0.29737	ENSG00000166170
ENSG00000123360	0.29737	ENSG00000166887
ENSG00000158711	0.297367	ENSG00000160606
ENSG00000243398	0.297367	ENSG00000256188
ENSG00000127419	0.297366	ENSG00000171757
ENSG00000117118	0.297366	ENSG00000226801
ENSG00000073111	0.297365	ENSG00000105287
ENSG00000197879	0.297365	ENSG00000223806
ENSG00000180921	0.297365	ENSG00000274020
ENSG00000155189	0.297363	ENSG00000239899
ENSG00000127337	0.297362	ENSG00000134717
ENSG00000105088	0.297361	ENSG00000154642
ENSG00000198692	0.29736	ENSG00000214013
ENSG00000005206	0.297358	ENSG00000141034
ENSG00000179941	0.297358	ENSG00000243244
ENSG00000108010	0.297358	ENSG00000268058
ENSG00000079974	0.297357	ENSG00000134539
ENSG00000157600	0.297357	ENSG00000159461
ENSG00000135916	0.297357	ENSG00000169239
ENSG00000172824	0.297357	ENSG00000226312
ENSG00000201900	0.297357	ENSG00000236564
ENSG00000128311	0.297356	ENSG00000165704
ENSG00000110031	0.297355	ENSG00000148154
ENSG00000171612	0.297355	ENSG00000175193
ENSG00000121390	0.297355	ENSG00000181061
ENSG00000134717	0.297353	ENSG00000171757
ENSG00000112182	0.297352	ENSG00000137265
ENSG00000176595	0.297352	ENSG00000178409
ENSG00000131668	0.297352	ENSG00000232373
ENSG00000091542	0.297351	ENSG00000152700
ENSG00000122025	0.29735	ENSG00000172247
ENSG00000186591	0.29735	ENSG00000198496
ENSG00000065615	0.297349	ENSG00000135605
ENSG00000135587	0.297349	ENSG00000204444
ENSG00000163162	0.297348	ENSG00000174842
ENSG00000103489	0.297348	ENSG00000216937
ENSG00000171861	0.297348	ENSG00000228657
ENSG00000180871	0.297348	ENSG00000242651
ENSG00000100479	0.297347	ENSG00000130635
ENSG00000100979	0.297345	ENSG00000105251
ENSG00000147488	0.297345	ENSG00000263753
ENSG00000177042	0.297344	ENSG00000197375
ENSG00000108474	0.297342	ENSG00000170027
ENSG00000137804	0.297342	ENSG00000175279
ENSG00000143653	0.297341	ENSG00000183496
ENSG00000174348	0.297341	ENSG00000249978
ENSG00000110696	0.29734	ENSG00000166200
ENSG00000048405	0.29734	ENSG00000171792
ENSG00000136048	0.297339	ENSG00000198265
ENSG00000179397	0.297338	ENSG00000233471
ENSG00000141873	0.297338	ENSG00000274020
ENSG00000109321	0.297333	ENSG00000124228
ENSG00000106723	0.297333	ENSG00000167851
ENSG00000106236	0.297333	ENSG00000180921
ENSG00000120458	0.297331	ENSG00000155792
ENSG00000089006	0.297331	ENSG00000156858
ENSG00000088298	0.29733	ENSG00000149657
ENSG00000101265	0.297329	ENSG00000118564
ENSG00000034713	0.297329	ENSG00000138002
ENSG00000124098	0.297328	ENSG00000170385
ENSG00000123358	0.297328	ENSG00000176834
ENSG00000173991	0.297328	ENSG00000249485
ENSG00000069974	0.297327	ENSG00000071189
ENSG00000128000	0.297327	ENSG00000169439
ENSG00000103966	0.297327	ENSG00000170919
ENSG00000129514	0.297327	ENSG00000223749
ENSG00000125875	0.297326	ENSG00000161405
ENSG00000137145	0.297326	ENSG00000188021
ENSG00000180773	0.297326	ENSG00000207008
ENSG00000181704	0.297326	ENSG00000241461
ENSG00000137776	0.297326	ENSG00000270230
ENSG00000105483	0.297325	ENSG00000143643
ENSG00000159618	0.297325	ENSG00000211689
ENSG00000138496	0.297324	ENSG00000141574
ENSG00000166347	0.297324	ENSG00000254860
ENSG00000160888	0.297324	ENSG00000255398
ENSG00000162604	0.297322	ENSG00000231177
ENSG00000070444	0.297321	ENSG00000115421
ENSG00000132773	0.297321	ENSG00000174130
ENSG00000116132	0.297321	ENSG00000205930
ENSG00000113384	0.297321	ENSG00000206754
ENSG00000138231	0.297321	ENSG00000237118
ENSG00000121289	0.29732	ENSG00000252414
ENSG00000111224	0.297319	ENSG00000138646
ENSG00000138386	0.297319	ENSG00000198799
ENSG00000117625	0.297318	ENSG00000179134
ENSG00000138172	0.297318	ENSG00000216937
ENSG00000230583	0.297318	ENSG00000275549
ENSG00000099812	0.297315	ENSG00000224982
ENSG00000127445	0.297313	ENSG00000244754
ENSG00000116273	0.297312	ENSG00000188191
ENSG00000177311	0.297312	ENSG00000196967
ENSG00000128284	0.297312	ENSG00000197249
ENSG00000166796	0.297312	ENSG00000226174
ENSG00000049239	0.297311	ENSG00000157741
ENSG00000172123	0.297311	ENSG00000179088
ENSG00000088881	0.29731	ENSG00000150637
ENSG00000162777	0.29731	ENSG00000163703
ENSG00000157985	0.29731	ENSG00000163751
ENSG00000100298	0.297309	ENSG00000185624
ENSG00000126878	0.297307	ENSG00000131153
ENSG00000111875	0.297307	ENSG00000156136
ENSG00000197372	0.297307	ENSG00000223984
ENSG00000139977	0.297307	ENSG00000225246
ENSG00000122691	0.297307	ENSG00000237945
ENSG00000118804	0.297306	ENSG00000142185
ENSG00000144136	0.297306	ENSG00000146802
ENSG00000121895	0.297306	ENSG00000173442
ENSG00000125740	0.297304	ENSG00000160888
ENSG00000089335	0.297301	ENSG00000143507
ENSG00000091436	0.2973	ENSG00000151779
ENSG00000164045	0.2973	ENSG00000170779
ENSG00000172057	0.2973	ENSG00000205755
ENSG00000162777	0.2973	ENSG00000214029
ENSG00000158163	0.297299	ENSG00000162676
ENSG00000144026	0.297299	ENSG00000170915
ENSG00000124490	0.297298	ENSG00000237298
ENSG00000111247	0.297297	ENSG00000157978
ENSG00000135018	0.297296	ENSG00000186265
ENSG00000086717	0.297296	ENSG00000249850
ENSG00000117480	0.297294	ENSG00000143653
ENSG00000105810	0.297294	ENSG00000144824
ENSG00000138772	0.297294	ENSG00000183856
ENSG00000108798	0.297293	ENSG00000167083
ENSG00000100979	0.297293	ENSG00000174348
ENSG00000111640	0.297293	ENSG00000175106
ENSG00000080546	0.297292	ENSG00000163462
ENSG00000135205	0.297292	ENSG00000188933
ENSG00000105856	0.297291	ENSG00000131263
ENSG00000101266	0.29729	ENSG00000101997
ENSG00000132003	0.29729	ENSG00000148444
ENSG00000156453	0.297289	ENSG00000184489
ENSG00000156232	0.297288	ENSG00000198718
ENSG00000127334	0.297287	ENSG00000198752
ENSG00000076555	0.297286	ENSG00000188313
ENSG00000233609	0.297286	ENSG00000276644
ENSG00000138629	0.297285	ENSG00000188641
ENSG00000172943	0.297285	ENSG00000197780
ENSG00000115514	0.297284	ENSG00000182180
ENSG00000167701	0.297284	ENSG00000205929
ENSG00000125755	0.297282	ENSG00000130475
ENSG00000103363	0.297282	ENSG00000179958
ENSG00000004961	0.297281	ENSG00000175573
ENSG00000085733	0.29728	ENSG00000102539
ENSG00000169439	0.29728	ENSG00000205755
ENSG00000146281	0.297278	ENSG00000196569
ENSG00000233559	0.297278	ENSG00000233609
ENSG00000122121	0.297277	ENSG00000176919
ENSG00000169087	0.297277	ENSG00000197993
ENSG00000156026	0.297275	ENSG00000182511
ENSG00000003509	0.297274	ENSG00000101391
ENSG00000146674	0.297274	ENSG00000168758
ENSG00000153029	0.297272	ENSG00000178462
ENSG00000196329	0.297272	ENSG00000245164
ENSG00000092847	0.297271	ENSG00000138629
ENSG00000019991	0.297271	ENSG00000196436
ENSG00000093144	0.29727	ENSG00000150510
ENSG00000163900	0.29727	ENSG00000181555
ENSG00000171115	0.29727	ENSG00000196670
ENSG00000119707	0.297269	ENSG00000136828
ENSG00000085265	0.297268	ENSG00000113638
ENSG00000007312	0.297268	ENSG00000228495
ENSG00000102543	0.297267	ENSG00000105694
ENSG00000123575	0.297267	ENSG00000181826
ENSG00000105866	0.297265	ENSG00000147202
ENSG00000083720	0.297265	ENSG00000150907
ENSG00000115318	0.297265	ENSG00000213347
ENSG00000168234	0.297265	ENSG00000227124
ENSG00000113108	0.297263	ENSG00000120509
ENSG00000112640	0.297262	ENSG00000145901
ENSG00000138380	0.297262	ENSG00000186575
ENSG00000035499	0.297261	ENSG00000108106
ENSG00000157216	0.297261	ENSG00000181036
ENSG00000111752	0.29726	ENSG00000197183
ENSG00000138738	0.29726	ENSG00000204060
ENSG00000137959	0.29726	ENSG00000284194
ENSG00000100302	0.297259	ENSG00000229692
ENSG00000051341	0.297258	ENSG00000133302
ENSG00000110514	0.297258	ENSG00000278090
ENSG00000023892	0.297257	ENSG00000032219
ENSG00000003096	0.297257	ENSG00000134539
ENSG00000186318	0.297257	ENSG00000234332
ENSG00000138172	0.297257	ENSG00000237972
ENSG00000054392	0.297256	ENSG00000075336
ENSG00000131149	0.297256	ENSG00000232177
ENSG00000105717	0.297255	ENSG00000143842
ENSG00000023171	0.297255	ENSG00000144320
ENSG00000184979	0.297255	ENSG00000196141
ENSG00000166226	0.297255	ENSG00000211460
ENSG00000132635	0.297255	ENSG00000275591
ENSG00000105355	0.297254	ENSG00000134255
ENSG00000127954	0.297254	ENSG00000147642
ENSG00000175087	0.297253	ENSG00000233276
ENSG00000100926	0.297251	ENSG00000113657
ENSG00000096006	0.297251	ENSG00000136044
ENSG00000204946	0.29725	ENSG00000274211
ENSG00000116128	0.297249	ENSG00000214029
ENSG00000196371	0.297248	ENSG00000216867
ENSG00000250045	0.297248	ENSG00000251215
ENSG00000119523	0.297247	ENSG00000137221
ENSG00000114013	0.297247	ENSG00000161405
ENSG00000135960	0.297246	ENSG00000146477
ENSG00000087470	0.297246	ENSG00000165240
ENSG00000119986	0.297246	ENSG00000249348
ENSG00000147488	0.297246	ENSG00000250722
ENSG00000111247	0.297245	ENSG00000160570
ENSG00000089157	0.297245	ENSG00000235437
ENSG00000162704	0.297244	ENSG00000166432
ENSG00000170677	0.297244	ENSG00000170906
ENSG00000169087	0.297242	ENSG00000179115
ENSG00000157741	0.297242	ENSG00000198746
ENSG00000176124	0.297242	ENSG00000213015
ENSG00000163026	0.29724	ENSG00000173548
ENSG00000141873	0.297238	ENSG00000179361
ENSG00000136280	0.297237	ENSG00000169087
ENSG00000236901	0.297237	ENSG00000248643
ENSG00000104497	0.297236	ENSG00000177548
ENSG00000153814	0.297235	ENSG00000224177
ENSG00000106624	0.297234	ENSG00000223806
ENSG00000089685	0.297233	ENSG00000154839
ENSG00000119899	0.297233	ENSG00000211592
ENSG00000100197	0.297233	ENSG00000276600
ENSG00000122958	0.297232	ENSG00000155959
ENSG00000140945	0.297232	ENSG00000164440
ENSG00000103490	0.297232	ENSG00000204463
ENSG00000115993	0.297231	ENSG00000137460
ENSG00000101966	0.297231	ENSG00000161653
ENSG00000197372	0.297229	ENSG00000265354
ENSG00000104765	0.297228	ENSG00000204410
ENSG00000157985	0.297227	ENSG00000168807
ENSG00000171241	0.297227	ENSG00000185480
ENSG00000182872	0.297227	ENSG00000185973
ENSG00000080546	0.297227	ENSG00000204946
ENSG00000151005	0.297227	ENSG00000249715
ENSG00000145293	0.297226	ENSG00000167524
ENSG00000142949	0.297226	ENSG00000188493
ENSG00000058091	0.297225	ENSG00000116285
ENSG00000105866	0.297225	ENSG00000157978
ENSG00000140945	0.297225	ENSG00000167524
ENSG00000162222	0.297224	ENSG00000182162
ENSG00000151689	0.297224	ENSG00000197653
ENSG00000100379	0.297223	ENSG00000146858
ENSG00000116128	0.297219	ENSG00000132773
ENSG00000083223	0.297219	ENSG00000242550
ENSG00000091542	0.297218	ENSG00000116954
ENSG00000154358	0.297218	ENSG00000182183
ENSG00000067177	0.297216	ENSG00000104290
ENSG00000035141	0.297215	ENSG00000141985
ENSG00000082146	0.297215	ENSG00000147454
ENSG00000082146	0.297214	ENSG00000133606
ENSG00000101888	0.297212	ENSG00000184863
ENSG00000144791	0.297212	ENSG00000235284
ENSG00000245164	0.297211	ENSG00000249348
ENSG00000047230	0.29721	ENSG00000188033
ENSG00000047365	0.297209	ENSG00000140859
ENSG00000012822	0.297209	ENSG00000142867
ENSG00000127080	0.297208	ENSG00000145860
ENSG00000141580	0.297207	ENSG00000148634
ENSG00000115459	0.297204	ENSG00000168010
ENSG00000085840	0.297202	ENSG00000136478
ENSG00000197283	0.297201	ENSG00000266075
ENSG00000099308	0.297199	ENSG00000134539
ENSG00000176155	0.297197	ENSG00000176623
ENSG00000132824	0.297196	ENSG00000168291
ENSG00000070495	0.297195	ENSG00000104689
ENSG00000112149	0.297195	ENSG00000144655
ENSG00000001631	0.297195	ENSG00000174173
ENSG00000154310	0.297195	ENSG00000227953
ENSG00000103342	0.297194	ENSG00000136754
ENSG00000127080	0.297194	ENSG00000183579
ENSG00000182552	0.297194	ENSG00000196591
ENSG00000102030	0.297194	ENSG00000235437
ENSG00000056097	0.297193	ENSG00000177200
ENSG00000182796	0.297193	ENSG00000250479
ENSG00000124574	0.297192	ENSG00000151948
ENSG00000136816	0.297192	ENSG00000155229
ENSG00000204271	0.297192	ENSG00000237972
ENSG00000100664	0.297191	ENSG00000239697
ENSG00000106400	0.297189	ENSG00000160584
ENSG00000107551	0.297187	ENSG00000132635
ENSG00000107447	0.297187	ENSG00000196549
ENSG00000174715	0.297187	ENSG00000198752
ENSG00000071553	0.297186	ENSG00000143653
ENSG00000126759	0.297186	ENSG00000196422
ENSG00000119596	0.297185	ENSG00000156304
ENSG00000125846	0.297182	ENSG00000147118
ENSG00000117586	0.297182	ENSG00000206650
ENSG00000113013	0.297181	ENSG00000138669
ENSG00000146192	0.297181	ENSG00000165810
ENSG00000112079	0.29718	ENSG00000136950
ENSG00000126215	0.29718	ENSG00000159917
ENSG00000055917	0.29718	ENSG00000256817
ENSG00000236017	0.297178	ENSG00000236977
ENSG00000067596	0.297177	ENSG00000182149
ENSG00000007402	0.297176	ENSG00000096996
ENSG00000125846	0.297176	ENSG00000144591
ENSG00000137745	0.297176	ENSG00000275832
ENSG00000025796	0.297175	ENSG00000064547
ENSG00000009694	0.297174	ENSG00000136827
ENSG00000151422	0.297174	ENSG00000162604
ENSG00000100678	0.297174	ENSG00000235109
ENSG00000101003	0.297173	ENSG00000155959
ENSG00000198205	0.297173	ENSG00000204227
ENSG00000123154	0.29717	ENSG00000175455
ENSG00000109956	0.297169	ENSG00000156475
ENSG00000141664	0.297167	ENSG00000152778
ENSG00000064933	0.297165	ENSG00000132205
ENSG00000166508	0.297165	ENSG00000174173
ENSG00000100083	0.297165	ENSG00000198089
ENSG00000102908	0.297164	ENSG00000184863
ENSG00000099956	0.297163	ENSG00000169093
ENSG00000151208	0.297163	ENSG00000183091
ENSG00000049449	0.297162	ENSG00000169385
ENSG00000161021	0.297162	ENSG00000174780
ENSG00000170632	0.297162	ENSG00000180530
ENSG00000108883	0.297161	ENSG00000186812
ENSG00000146247	0.29716	ENSG00000172531
ENSG00000169957	0.29716	ENSG00000198026
ENSG00000115318	0.297157	ENSG00000238113
ENSG00000075234	0.297156	ENSG00000185697
ENSG00000005844	0.297154	ENSG00000041353
ENSG00000102098	0.297154	ENSG00000107331
ENSG00000134077	0.297154	ENSG00000172247
ENSG00000128590	0.297153	ENSG00000234420
ENSG00000136715	0.297152	ENSG00000145216
ENSG00000115107	0.297152	ENSG00000168785
ENSG00000101333	0.297149	ENSG00000124713
ENSG00000125657	0.297149	ENSG00000139832
ENSG00000156026	0.297148	ENSG00000159086
ENSG00000116685	0.297146	ENSG00000265681
ENSG00000117500	0.297143	ENSG00000170145
ENSG00000162139	0.297143	ENSG00000275572
ENSG00000035499	0.297142	ENSG00000125037
ENSG00000100941	0.297141	ENSG00000162804
ENSG00000130726	0.29714	ENSG00000196159
ENSG00000049449	0.297139	ENSG00000135387
ENSG00000141429	0.297139	ENSG00000229948
ENSG00000055208	0.297138	ENSG00000148339
ENSG00000123636	0.297137	ENSG00000261286
ENSG00000072315	0.297136	ENSG00000138069
ENSG00000155229	0.297136	ENSG00000171456
ENSG00000110025	0.297136	ENSG00000172771
ENSG00000180304	0.297136	ENSG00000186812
ENSG00000113300	0.297136	ENSG00000231587
ENSG00000228168	0.297136	ENSG00000236264
ENSG00000111676	0.297135	ENSG00000146067
ENSG00000073350	0.297135	ENSG00000149557
ENSG00000110066	0.297133	ENSG00000113532
ENSG00000104343	0.297133	ENSG00000170801
ENSG00000186908	0.297133	ENSG00000278090
ENSG00000130772	0.297131	ENSG00000153767
ENSG00000177963	0.297131	ENSG00000196227
ENSG00000100347	0.297129	ENSG00000143321
ENSG00000159374	0.297129	ENSG00000173171
ENSG00000055208	0.297129	ENSG00000197712
ENSG00000079805	0.297128	ENSG00000139154
ENSG00000102796	0.297128	ENSG00000198814
ENSG00000138180	0.297127	ENSG00000156453
ENSG00000136383	0.297127	ENSG00000157350
ENSG00000185246	0.297127	ENSG00000265354
ENSG00000146433	0.297126	ENSG00000167972
ENSG00000144677	0.297126	ENSG00000189144
ENSG00000151725	0.297126	ENSG00000215424
ENSG00000138172	0.297125	ENSG00000163960
ENSG00000204514	0.297125	ENSG00000266559
ENSG00000150401	0.297124	ENSG00000156026
ENSG00000137460	0.297123	ENSG00000243156
ENSG00000007062	0.297122	ENSG00000150961
ENSG00000100068	0.297122	ENSG00000168137
ENSG00000015285	0.29712	ENSG00000100216
ENSG00000072134	0.29712	ENSG00000183597
ENSG00000196834	0.29712	ENSG00000240531
ENSG00000211593	0.29712	ENSG00000270164
ENSG00000088179	0.297119	ENSG00000128294
ENSG00000072135	0.297119	ENSG00000197857
ENSG00000039319	0.297119	ENSG00000230061
ENSG00000123240	0.297117	ENSG00000185800
ENSG00000169087	0.297117	ENSG00000259956
ENSG00000101266	0.297115	ENSG00000112855
ENSG00000118058	0.297114	ENSG00000166432
ENSG00000164898	0.297114	ENSG00000198130
ENSG00000108515	0.297113	ENSG00000132424
ENSG00000140451	0.297113	ENSG00000204305
ENSG00000011422	0.297112	ENSG00000109321
ENSG00000106266	0.297111	ENSG00000119403
ENSG00000107815	0.297111	ENSG00000197530
ENSG00000227714	0.29711	ENSG00000228097
ENSG00000119318	0.297109	ENSG00000134242
ENSG00000163141	0.297108	ENSG00000166527
ENSG00000161664	0.297107	ENSG00000177119
ENSG00000066735	0.297105	ENSG00000101447
ENSG00000081913	0.297105	ENSG00000188559
ENSG00000123066	0.297105	ENSG00000273173
ENSG00000143442	0.297103	ENSG00000151465
ENSG00000057663	0.297102	ENSG00000198315
ENSG00000116260	0.297102	ENSG00000277972
ENSG00000119632	0.297101	ENSG00000198417
ENSG00000119041	0.2971	ENSG00000197780
ENSG00000089195	0.297099	ENSG00000125875
ENSG00000111540	0.297099	ENSG00000230988
ENSG00000139645	0.297097	ENSG00000174442
ENSG00000234851	0.297097	ENSG00000239559
ENSG00000125814	0.297096	ENSG00000146426
ENSG00000089157	0.297096	ENSG00000154451
ENSG00000145860	0.297094	ENSG00000185591
ENSG00000010610	0.297093	ENSG00000155096
ENSG00000127419	0.297093	ENSG00000173726
ENSG00000066405	0.297093	ENSG00000196358
ENSG00000096433	0.29709	ENSG00000174804
ENSG00000125843	0.297088	ENSG00000160584
ENSG00000184574	0.297087	ENSG00000184990
ENSG00000111913	0.297087	ENSG00000223396
ENSG00000071242	0.297086	ENSG00000104375
ENSG00000129250	0.297086	ENSG00000140511
ENSG00000109906	0.297085	ENSG00000141458
ENSG00000116815	0.297085	ENSG00000146192
ENSG00000100442	0.297084	ENSG00000105929
ENSG00000183570	0.297084	ENSG00000230069
ENSG00000116539	0.297084	ENSG00000230946
ENSG00000169249	0.297084	ENSG00000232593
ENSG00000058668	0.297083	ENSG00000109680
ENSG00000121966	0.297083	ENSG00000172375
ENSG00000165055	0.297083	ENSG00000187257
ENSG00000140511	0.297083	ENSG00000237424
ENSG00000146083	0.297082	ENSG00000168936
ENSG00000181915	0.297082	ENSG00000236086
ENSG00000037042	0.297081	ENSG00000083635
ENSG00000120093	0.29708	ENSG00000120158
ENSG00000112312	0.297078	ENSG00000176986
ENSG00000140030	0.297077	ENSG00000290292
ENSG00000077157	0.297076	ENSG00000105856
ENSG00000147416	0.297076	ENSG00000175564
ENSG00000043093	0.297075	ENSG00000165501
ENSG00000082512	0.297074	ENSG00000091181
ENSG00000091136	0.297074	ENSG00000111058
ENSG00000117569	0.297074	ENSG00000139631
ENSG00000133115	0.297071	ENSG00000140320
ENSG00000100055	0.29707	ENSG00000146112
ENSG00000137145	0.297069	ENSG00000197622
ENSG00000163297	0.297069	ENSG00000205744
ENSG00000106028	0.297068	ENSG00000113811
ENSG00000141965	0.297066	ENSG00000223501
ENSG00000150637	0.297065	ENSG00000167984
ENSG00000007062	0.297064	ENSG00000102802
ENSG00000101265	0.297064	ENSG00000198113
ENSG00000123612	0.297063	ENSG00000146963
ENSG00000148943	0.297062	ENSG00000207234
ENSG00000176454	0.297062	ENSG00000231905
ENSG00000120458	0.29706	ENSG00000135387
ENSG00000142686	0.29706	ENSG00000146067
ENSG00000159618	0.29706	ENSG00000178573
ENSG00000049239	0.29706	ENSG00000178585
ENSG00000134323	0.297059	ENSG00000154240
ENSG00000126545	0.297059	ENSG00000185753
ENSG00000105810	0.297058	ENSG00000198795
ENSG00000025770	0.297058	ENSG00000249532
ENSG00000127399	0.297057	ENSG00000170153
ENSG00000094804	0.297057	ENSG00000237757
ENSG00000067177	0.297056	ENSG00000070031
ENSG00000116128	0.297056	ENSG00000172725
ENSG00000184743	0.297056	ENSG00000234420
ENSG00000188690	0.297056	ENSG00000256269
ENSG00000138443	0.297054	ENSG00000147180
ENSG00000186481	0.297054	ENSG00000230482
ENSG00000145012	0.297053	ENSG00000173200
ENSG00000169224	0.297052	ENSG00000267106
ENSG00000008282	0.297051	ENSG00000143643
ENSG00000160613	0.29705	ENSG00000161682
ENSG00000204475	0.29705	ENSG00000287151
ENSG00000108773	0.297049	ENSG00000122966
ENSG00000066136	0.297049	ENSG00000137221
ENSG00000079150	0.297049	ENSG00000245164
ENSG00000112118	0.297048	ENSG00000143653
ENSG00000084090	0.297046	ENSG00000106261
ENSG00000115317	0.297046	ENSG00000187621
ENSG00000137265	0.297046	ENSG00000211978
ENSG00000072609	0.297045	ENSG00000167461
ENSG00000147454	0.297044	ENSG00000277586
ENSG00000114735	0.297043	ENSG00000142065
ENSG00000186432	0.297043	ENSG00000224078
ENSG00000136436	0.297043	ENSG00000281103
ENSG00000028528	0.297042	ENSG00000116128
ENSG00000143401	0.297042	ENSG00000172115
ENSG00000156482	0.297041	ENSG00000188846
ENSG00000076770	0.297041	ENSG00000204010
ENSG00000110934	0.297041	ENSG00000213619
ENSG00000006530	0.297038	ENSG00000101639
ENSG00000122417	0.297037	ENSG00000123159
ENSG00000134444	0.297037	ENSG00000138834
ENSG00000083720	0.297037	ENSG00000206650
ENSG00000105088	0.297036	ENSG00000179361
ENSG00000147854	0.297036	ENSG00000180354
ENSG00000116285	0.297034	ENSG00000138606
ENSG00000179115	0.297034	ENSG00000205189
ENSG00000131165	0.297033	ENSG00000159445
ENSG00000074356	0.297033	ENSG00000170049
ENSG00000104894	0.297032	ENSG00000119326
ENSG00000105171	0.297032	ENSG00000132773
ENSG00000136048	0.297032	ENSG00000162517
ENSG00000034152	0.297031	ENSG00000104177
ENSG00000065615	0.297031	ENSG00000148468
ENSG00000115318	0.297031	ENSG00000179869
ENSG00000170525	0.297031	ENSG00000211943
ENSG00000138646	0.29703	ENSG00000162946
ENSG00000164109	0.29703	ENSG00000166200
ENSG00000109736	0.29703	ENSG00000185880
ENSG00000196159	0.29703	ENSG00000196230
ENSG00000197782	0.29703	ENSG00000203737
ENSG00000140463	0.297029	ENSG00000144231
ENSG00000178700	0.297029	ENSG00000274211
ENSG00000126226	0.297028	ENSG00000170027
ENSG00000235173	0.297028	ENSG00000238227
ENSG00000129467	0.297028	ENSG00000249853
ENSG00000005022	0.297027	ENSG00000108829
ENSG00000159618	0.297027	ENSG00000180739
ENSG00000165269	0.297026	ENSG00000183023
ENSG00000169062	0.297026	ENSG00000232564
ENSG00000117399	0.297025	ENSG00000126787
ENSG00000114423	0.297023	ENSG00000179051
ENSG00000146192	0.297023	ENSG00000227201
ENSG00000004897	0.297021	ENSG00000253549
ENSG00000225556	0.29702	ENSG00000234614
ENSG00000175787	0.29702	ENSG00000236609
ENSG00000197892	0.297019	ENSG00000198815
ENSG00000166454	0.297019	ENSG00000226479
ENSG00000146215	0.297019	ENSG00000264538
ENSG00000159618	0.297018	ENSG00000237248
ENSG00000066117	0.297018	ENSG00000250151
ENSG00000248334	0.297018	ENSG00000274180
ENSG00000086475	0.297016	ENSG00000104490
ENSG00000127337	0.297016	ENSG00000140299
ENSG00000005483	0.297016	ENSG00000166432
ENSG00000118263	0.297015	ENSG00000118513
ENSG00000173825	0.297015	ENSG00000198431
ENSG00000231307	0.297014	ENSG00000263968
ENSG00000124074	0.297013	ENSG00000143889
ENSG00000122482	0.297013	ENSG00000166912
ENSG00000213137	0.297013	ENSG00000259073
ENSG00000049541	0.297012	ENSG00000141873
ENSG00000123358	0.297012	ENSG00000153234
ENSG00000082258	0.297012	ENSG00000163848
ENSG00000174483	0.297012	ENSG00000215424
ENSG00000103064	0.297011	ENSG00000153132
ENSG00000174348	0.297011	ENSG00000178573
ENSG00000088451	0.297011	ENSG00000184106
ENSG00000162825	0.297011	ENSG00000187961
ENSG00000159753	0.297011	ENSG00000188822
ENSG00000107954	0.29701	ENSG00000226321
ENSG00000162735	0.29701	ENSG00000228060
ENSG00000035499	0.29701	ENSG00000278023
ENSG00000136636	0.297009	ENSG00000167113
ENSG00000123091	0.297008	ENSG00000136754
ENSG00000142686	0.297008	ENSG00000166189
ENSG00000107651	0.297008	ENSG00000175414
ENSG00000116260	0.297007	ENSG00000146192
ENSG00000155189	0.297006	ENSG00000211460
ENSG00000125846	0.297005	ENSG00000257195
ENSG00000214485	0.297004	ENSG00000235174
ENSG00000134644	0.297003	ENSG00000148339
ENSG00000166323	0.297003	ENSG00000170906
ENSG00000005022	0.297001	ENSG00000160218
ENSG00000067992	0.296999	ENSG00000085733
ENSG00000072518	0.296999	ENSG00000148339
ENSG00000136379	0.296999	ENSG00000185650
ENSG00000197182	0.296999	ENSG00000205755
ENSG00000046889	0.296998	ENSG00000133019
ENSG00000184992	0.296998	ENSG00000235437
ENSG00000102312	0.296997	ENSG00000130726
ENSG00000051341	0.296997	ENSG00000135476
ENSG00000100664	0.296996	ENSG00000102908
ENSG00000167113	0.296996	ENSG00000186812
ENSG00000198231	0.296996	ENSG00000223501
ENSG00000079246	0.296994	ENSG00000115233
ENSG00000113522	0.296994	ENSG00000128602
ENSG00000104228	0.296993	ENSG00000110200
ENSG00000146674	0.296992	ENSG00000151491
ENSG00000070423	0.296992	ENSG00000170027
ENSG00000132773	0.296992	ENSG00000183864
ENSG00000181790	0.296992	ENSG00000231721
ENSG00000149131	0.296991	ENSG00000196141
ENSG00000102908	0.296991	ENSG00000234420
ENSG00000164828	0.296991	ENSG00000234946
ENSG00000114423	0.296989	ENSG00000182796
ENSG00000164933	0.296988	ENSG00000168802
ENSG00000146192	0.296987	ENSG00000154274
ENSG00000228594	0.296987	ENSG00000243414
ENSG00000164116	0.296987	ENSG00000256243
ENSG00000087152	0.296984	ENSG00000160305
ENSG00000123405	0.296982	ENSG00000162063
ENSG00000109323	0.296982	ENSG00000166887
ENSG00000100991	0.296981	ENSG00000139163
ENSG00000143815	0.296981	ENSG00000181856
ENSG00000175198	0.29698	ENSG00000215424
ENSG00000220205	0.29698	ENSG00000240531
ENSG00000026036	0.296978	ENSG00000063169
ENSG00000010610	0.296978	ENSG00000274020
ENSG00000086598	0.296977	ENSG00000137563
ENSG00000178764	0.296977	ENSG00000198522
ENSG00000100292	0.296977	ENSG00000207402
ENSG00000005020	0.296976	ENSG00000273356
ENSG00000115318	0.296975	ENSG00000132382
ENSG00000135119	0.296975	ENSG00000175899
ENSG00000163362	0.296975	ENSG00000184292
ENSG00000166971	0.296975	ENSG00000259699
ENSG00000105483	0.296974	ENSG00000141873
ENSG00000111640	0.296973	ENSG00000168802
ENSG00000115761	0.296973	ENSG00000172197
ENSG00000144026	0.296973	ENSG00000183475
ENSG00000109339	0.296973	ENSG00000228594
ENSG00000049541	0.296973	ENSG00000251247
ENSG00000118432	0.296972	ENSG00000169288
ENSG00000155792	0.296972	ENSG00000171612
ENSG00000134294	0.296972	ENSG00000229222
ENSG00000125869	0.296971	ENSG00000229647
ENSG00000131127	0.29697	ENSG00000144407
ENSG00000230061	0.29697	ENSG00000259823
ENSG00000146285	0.29697	ENSG00000280927
ENSG00000066427	0.296969	ENSG00000180488
ENSG00000125787	0.296969	ENSG00000207248
ENSG00000169446	0.296967	ENSG00000171757
ENSG00000076003	0.296967	ENSG00000230438
ENSG00000249992	0.296967	ENSG00000274576
ENSG00000005189	0.296965	ENSG00000118513
ENSG00000105289	0.296965	ENSG00000156381
ENSG00000164758	0.296965	ENSG00000169439
ENSG00000088451	0.296965	ENSG00000180488
ENSG00000143515	0.296964	ENSG00000213995
ENSG00000128482	0.296963	ENSG00000135205
ENSG00000143476	0.296963	ENSG00000196081
ENSG00000116095	0.296963	ENSG00000213699
ENSG00000111885	0.296961	ENSG00000180979
ENSG00000078081	0.29696	ENSG00000111331
ENSG00000164332	0.29696	ENSG00000176994
ENSG00000115808	0.296959	ENSG00000172888
ENSG00000163508	0.296958	ENSG00000171612
ENSG00000070423	0.296957	ENSG00000087448
ENSG00000004534	0.296957	ENSG00000163683
ENSG00000111331	0.296957	ENSG00000169245
ENSG00000116852	0.296956	ENSG00000119335
ENSG00000118855	0.296956	ENSG00000175787
ENSG00000109118	0.296955	ENSG00000162241
ENSG00000173137	0.296955	ENSG00000197993
ENSG00000179242	0.296955	ENSG00000200091
ENSG00000108106	0.296954	ENSG00000154582
ENSG00000108848	0.296954	ENSG00000173209
ENSG00000116918	0.296953	ENSG00000139645
ENSG00000134590	0.296953	ENSG00000170906
ENSG00000106588	0.296952	ENSG00000165288
ENSG00000160097	0.296952	ENSG00000198265
ENSG00000100558	0.29695	ENSG00000137266
ENSG00000135269	0.296949	ENSG00000151726
ENSG00000090006	0.296948	ENSG00000169957
ENSG00000125454	0.296948	ENSG00000197857
ENSG00000125447	0.296946	ENSG00000140463
ENSG00000198554	0.296945	ENSG00000213190
ENSG00000104866	0.296943	ENSG00000171150
ENSG00000158715	0.296943	ENSG00000270959
ENSG00000104142	0.296942	ENSG00000188352
ENSG00000167182	0.296941	ENSG00000227063
ENSG00000111726	0.29694	ENSG00000135776
ENSG00000124783	0.29694	ENSG00000142599
ENSG00000101104	0.29694	ENSG00000240531
ENSG00000100216	0.296939	ENSG00000137221
ENSG00000068831	0.296938	ENSG00000117505
ENSG00000143858	0.296938	ENSG00000144550
ENSG00000160271	0.296938	ENSG00000223745
ENSG00000100216	0.296938	ENSG00000256393
ENSG00000150637	0.296937	ENSG00000159733
ENSG00000167994	0.296937	ENSG00000170180
ENSG00000040933	0.296936	ENSG00000152061
ENSG00000140391	0.296936	ENSG00000185291
ENSG00000121289	0.296935	ENSG00000164707
ENSG00000000457	0.296934	ENSG00000173786
ENSG00000166510	0.296933	ENSG00000256294
ENSG00000160055	0.296932	ENSG00000211810
ENSG00000009790	0.296929	ENSG00000172650
ENSG00000171357	0.296929	ENSG00000176076
ENSG00000135269	0.296929	ENSG00000255141
ENSG00000159147	0.296928	ENSG00000164164
ENSG00000146112	0.296927	ENSG00000150455
ENSG00000029993	0.296927	ENSG00000152818
ENSG00000196865	0.296927	ENSG00000230069
ENSG00000126882	0.296926	ENSG00000164930
ENSG00000125398	0.296926	ENSG00000170340
ENSG00000157927	0.296926	ENSG00000231711
ENSG00000185684	0.296924	ENSG00000186814
ENSG00000006015	0.296923	ENSG00000147118
ENSG00000110046	0.296923	ENSG00000266274
ENSG00000123575	0.296922	ENSG00000146192
ENSG00000127337	0.296921	ENSG00000147099
ENSG00000164405	0.29692	ENSG00000172336
ENSG00000082258	0.296919	ENSG00000169139
ENSG00000161395	0.296918	ENSG00000163507
ENSG00000104731	0.296917	ENSG00000123240
ENSG00000146433	0.296917	ENSG00000271605
ENSG00000064652	0.296915	ENSG00000113013
ENSG00000116711	0.296915	ENSG00000154237
ENSG00000170525	0.296915	ENSG00000171940
ENSG00000006576	0.296915	ENSG00000181085
ENSG00000197653	0.296915	ENSG00000235865
ENSG00000132434	0.296914	ENSG00000226979
ENSG00000004455	0.296913	ENSG00000116918
ENSG00000104228	0.296913	ENSG00000119401
ENSG00000143162	0.296911	ENSG00000182199
ENSG00000134744	0.296911	ENSG00000197283
ENSG00000100938	0.296909	ENSG00000143643
ENSG00000173171	0.296909	ENSG00000184163
ENSG00000144589	0.296909	ENSG00000253328
ENSG00000122515	0.296908	ENSG00000173786
ENSG00000125648	0.296908	ENSG00000197183
ENSG00000100311	0.296907	ENSG00000102796
ENSG00000080845	0.296907	ENSG00000126458
ENSG00000197111	0.296907	ENSG00000235437
ENSG00000241721	0.296907	ENSG00000251562
ENSG00000015153	0.296906	ENSG00000160075
ENSG00000063169	0.296906	ENSG00000179051
ENSG00000088881	0.296904	ENSG00000173457
ENSG00000078140	0.296902	ENSG00000128951
ENSG00000102390	0.296898	ENSG00000111704
ENSG00000107719	0.296896	ENSG00000166578
ENSG00000114988	0.296895	ENSG00000121454
ENSG00000078795	0.296894	ENSG00000143393
ENSG00000124120	0.296893	ENSG00000161996
ENSG00000186187	0.296893	ENSG00000229754
ENSG00000134717	0.296892	ENSG00000159917
ENSG00000183878	0.296892	ENSG00000206530
ENSG00000129103	0.296891	ENSG00000144136
ENSG00000128923	0.296891	ENSG00000187688
ENSG00000054523	0.29689	ENSG00000109083
ENSG00000167680	0.29689	ENSG00000180758
ENSG00000128596	0.29689	ENSG00000232593
ENSG00000196081	0.29689	ENSG00000254726
ENSG00000079974	0.296889	ENSG00000080546
ENSG00000064607	0.296889	ENSG00000125304
ENSG00000151948	0.296889	ENSG00000235238
ENSG00000167984	0.296888	ENSG00000233609
ENSG00000085224	0.296887	ENSG00000151461
ENSG00000114902	0.296886	ENSG00000154723
ENSG00000114735	0.296886	ENSG00000216636
ENSG00000143412	0.296885	ENSG00000196371
ENSG00000126070	0.296883	ENSG00000232593
ENSG00000118922	0.296882	ENSG00000163155
ENSG00000126803	0.296882	ENSG00000254901
ENSG00000108829	0.296881	ENSG00000141503
ENSG00000041988	0.296881	ENSG00000167840
ENSG00000107651	0.296881	ENSG00000169641
ENSG00000137193	0.296881	ENSG00000198910
ENSG00000110107	0.29688	ENSG00000113296
ENSG00000122515	0.296879	ENSG00000148426
ENSG00000110367	0.296879	ENSG00000198920
ENSG00000104267	0.296878	ENSG00000149150
ENSG00000125629	0.296877	ENSG00000167904
ENSG00000169495	0.296877	ENSG00000182885
ENSG00000083720	0.296876	ENSG00000125454
ENSG00000125505	0.296876	ENSG00000140545
ENSG00000124098	0.296876	ENSG00000188493
ENSG00000072042	0.296875	ENSG00000105136
ENSG00000085998	0.296875	ENSG00000148832
ENSG00000160216	0.296875	ENSG00000163864
ENSG00000111203	0.296874	ENSG00000173702
ENSG00000132256	0.296873	ENSG00000155363
ENSG00000089775	0.29687	ENSG00000182183
ENSG00000175711	0.29687	ENSG00000274211
ENSG00000211788	0.29687	ENSG00000276557
ENSG00000127954	0.296869	ENSG00000170946
ENSG00000041357	0.296868	ENSG00000076944
ENSG00000108515	0.296866	ENSG00000226479
ENSG00000102053	0.296866	ENSG00000281376
ENSG00000144566	0.296865	ENSG00000181191
ENSG00000101966	0.296863	ENSG00000275111
ENSG00000170325	0.296862	ENSG00000250423
ENSG00000131725	0.296861	ENSG00000141030
ENSG00000161929	0.296861	ENSG00000167930
ENSG00000167984	0.296861	ENSG00000183918
ENSG00000101412	0.296861	ENSG00000187699
ENSG00000166508	0.29686	ENSG00000169957
ENSG00000162367	0.29686	ENSG00000183597
ENSG00000163541	0.296859	ENSG00000198791
ENSG00000197283	0.296857	ENSG00000250251
ENSG00000134970	0.296856	ENSG00000165389
ENSG00000139832	0.296856	ENSG00000217643
ENSG00000117758	0.296855	ENSG00000151490
ENSG00000100558	0.296855	ENSG00000175582
ENSG00000001631	0.296853	ENSG00000140545
ENSG00000171612	0.296853	ENSG00000172824
ENSG00000005059	0.296853	ENSG00000196358
ENSG00000143321	0.296852	ENSG00000175449
ENSG00000012779	0.296852	ENSG00000188761
ENSG00000103264	0.296851	ENSG00000113448
ENSG00000185753	0.296851	ENSG00000240954
ENSG00000139631	0.29685	ENSG00000147854
ENSG00000112312	0.29685	ENSG00000154839
ENSG00000061273	0.29685	ENSG00000204396
ENSG00000160058	0.29685	ENSG00000241570
ENSG00000111837	0.296849	ENSG00000126214
ENSG00000108561	0.296849	ENSG00000235917
ENSG00000116580	0.296849	ENSG00000257195
ENSG00000006576	0.296848	ENSG00000069248
ENSG00000107611	0.296848	ENSG00000161547
ENSG00000119632	0.296848	ENSG00000184005
ENSG00000004059	0.296847	ENSG00000104979
ENSG00000160310	0.296846	ENSG00000198089
ENSG00000146067	0.296846	ENSG00000198835
ENSG00000072135	0.296845	ENSG00000131503
ENSG00000060140	0.296845	ENSG00000206052
ENSG00000187446	0.296845	ENSG00000225405
ENSG00000127804	0.29684	ENSG00000159588
ENSG00000064652	0.29684	ENSG00000211787
ENSG00000214359	0.29684	ENSG00000231607
ENSG00000196155	0.296839	ENSG00000197150
ENSG00000105401	0.296838	ENSG00000116580
ENSG00000085840	0.296838	ENSG00000139405
ENSG00000173171	0.296837	ENSG00000242706
ENSG00000101391	0.296836	ENSG00000145990
ENSG00000115760	0.296834	ENSG00000240549
ENSG00000122965	0.296832	ENSG00000185800
ENSG00000176542	0.296832	ENSG00000188921
ENSG00000113522	0.296832	ENSG00000271503
ENSG00000184697	0.296831	ENSG00000204389
ENSG00000109118	0.29683	ENSG00000112033
ENSG00000088826	0.29683	ENSG00000171552
ENSG00000064651	0.296829	ENSG00000112667
ENSG00000137414	0.296829	ENSG00000169242
ENSG00000110848	0.296828	ENSG00000126524
ENSG00000040933	0.296828	ENSG00000148019
ENSG00000129675	0.296828	ENSG00000187118
ENSG00000138722	0.296828	ENSG00000272031
ENSG00000155966	0.296827	ENSG00000171100
ENSG00000119812	0.296827	ENSG00000175198
ENSG00000105401	0.296827	ENSG00000198089
ENSG00000035499	0.296827	ENSG00000198554
ENSG00000148468	0.296825	ENSG00000204323
ENSG00000137265	0.296823	ENSG00000184226
ENSG00000172889	0.296822	ENSG00000211821
ENSG00000145041	0.296821	ENSG00000183475
ENSG00000111913	0.296821	ENSG00000204946
ENSG00000134444	0.29682	ENSG00000177479
ENSG00000170873	0.296819	ENSG00000174442
ENSG00000164163	0.296819	ENSG00000197857
ENSG00000023892	0.296818	ENSG00000095066
ENSG00000184106	0.296817	ENSG00000217897
ENSG00000138081	0.296817	ENSG00000281649
ENSG00000154734	0.296816	ENSG00000167113
ENSG00000105205	0.296816	ENSG00000167549
ENSG00000150977	0.296816	ENSG00000179104
ENSG00000131023	0.296816	ENSG00000185650
ENSG00000102802	0.296816	ENSG00000254791
ENSG00000131437	0.296815	ENSG00000159307
ENSG00000155366	0.296815	ENSG00000167513
ENSG00000167261	0.296813	ENSG00000174483
ENSG00000055211	0.296813	ENSG00000235437
ENSG00000116497	0.296812	ENSG00000144843
ENSG00000019991	0.296811	ENSG00000150687
ENSG00000021355	0.296811	ENSG00000156471
ENSG00000066405	0.296811	ENSG00000159086
ENSG00000197375	0.29681	ENSG00000232593
ENSG00000177125	0.296809	ENSG00000182600
ENSG00000160683	0.296809	ENSG00000197385
ENSG00000142657	0.296809	ENSG00000259956
ENSG00000153933	0.296808	ENSG00000278023
ENSG00000114013	0.296807	ENSG00000133858
ENSG00000115128	0.296807	ENSG00000204370
ENSG00000141837	0.296806	ENSG00000246898
ENSG00000213152	0.296806	ENSG00000275328
ENSG00000162711	0.296805	ENSG00000196449
ENSG00000120458	0.296804	ENSG00000255776
ENSG00000110274	0.296803	ENSG00000169957
ENSG00000121851	0.296803	ENSG00000232177
ENSG00000185085	0.296803	ENSG00000245848
ENSG00000105281	0.296802	ENSG00000168802
ENSG00000100365	0.2968	ENSG00000124490
ENSG00000132837	0.2968	ENSG00000133612
ENSG00000204832	0.2968	ENSG00000249859
ENSG00000188393	0.296799	ENSG00000217896
ENSG00000101146	0.296799	ENSG00000231845
ENSG00000004059	0.296798	ENSG00000272325
ENSG00000102034	0.296797	ENSG00000166200
ENSG00000171940	0.296797	ENSG00000217643
ENSG00000090889	0.296796	ENSG00000100592
ENSG00000075461	0.296796	ENSG00000128298
ENSG00000171867	0.296796	ENSG00000198556
ENSG00000128245	0.296795	ENSG00000130023
ENSG00000130725	0.296795	ENSG00000139725
ENSG00000163681	0.296794	ENSG00000171357
ENSG00000004939	0.296793	ENSG00000145743
ENSG00000149150	0.296793	ENSG00000166863
ENSG00000106723	0.296793	ENSG00000174010
ENSG00000138069	0.296793	ENSG00000264384
ENSG00000147854	0.296793	ENSG00000275832
ENSG00000008282	0.29679	ENSG00000120438
ENSG00000167615	0.29679	ENSG00000184208
ENSG00000116199	0.29679	ENSG00000261971
ENSG00000112977	0.296789	ENSG00000182400
ENSG00000104897	0.296788	ENSG00000112290
ENSG00000091542	0.296788	ENSG00000165280
ENSG00000083799	0.296787	ENSG00000111845
ENSG00000136153	0.296787	ENSG00000187902
ENSG00000198000	0.296787	ENSG00000221823
ENSG00000160932	0.296786	ENSG00000213928
ENSG00000117586	0.296785	ENSG00000196405
ENSG00000126653	0.296784	ENSG00000136811
ENSG00000100365	0.296783	ENSG00000134827
ENSG00000130479	0.296782	ENSG00000158246
ENSG00000033030	0.296781	ENSG00000114054
ENSG00000119203	0.296781	ENSG00000153933
ENSG00000071655	0.296779	ENSG00000136026
ENSG00000051180	0.296779	ENSG00000244378
ENSG00000119912	0.296778	ENSG00000168135
ENSG00000091106	0.296778	ENSG00000182173
ENSG00000108830	0.296776	ENSG00000161010
ENSG00000050327	0.296776	ENSG00000257743
ENSG00000070444	0.296775	ENSG00000154001
ENSG00000168334	0.296775	ENSG00000171940
ENSG00000101000	0.296775	ENSG00000187091
ENSG00000105370	0.296774	ENSG00000119125
ENSG00000130150	0.296774	ENSG00000145545
ENSG00000107140	0.296773	ENSG00000167747
ENSG00000146426	0.296771	ENSG00000163462
ENSG00000243449	0.296771	ENSG00000258477
ENSG00000105205	0.29677	ENSG00000143891
ENSG00000130005	0.29677	ENSG00000187676
ENSG00000049323	0.296769	ENSG00000188641
ENSG00000138081	0.296768	ENSG00000172057
ENSG00000102882	0.296767	ENSG00000165731
ENSG00000151006	0.296767	ENSG00000187994
ENSG00000109917	0.296767	ENSG00000211460
ENSG00000127337	0.296766	ENSG00000159917
ENSG00000140691	0.296766	ENSG00000236017
ENSG00000235613	0.296766	ENSG00000236977
ENSG00000061918	0.296765	ENSG00000121895
ENSG00000146410	0.296763	ENSG00000233016
ENSG00000002745	0.296762	ENSG00000169220
ENSG00000164292	0.296762	ENSG00000203709
ENSG00000069424	0.296759	ENSG00000175899
ENSG00000111341	0.296758	ENSG00000164164
ENSG00000166788	0.296758	ENSG00000188825
ENSG00000129048	0.296758	ENSG00000197446
ENSG00000183918	0.296757	ENSG00000236790
ENSG00000151917	0.296755	ENSG00000156535
ENSG00000118520	0.296755	ENSG00000186908
ENSG00000109572	0.296752	ENSG00000111339
ENSG00000157216	0.296752	ENSG00000169967
ENSG00000108179	0.296751	ENSG00000146192
ENSG00000128245	0.296751	ENSG00000147168
ENSG00000198799	0.29675	ENSG00000240184
ENSG00000171940	0.296749	ENSG00000196843
ENSG00000145217	0.296748	ENSG00000167291
ENSG00000163362	0.296747	ENSG00000186908
ENSG00000154263	0.296747	ENSG00000211598
ENSG00000102312	0.296746	ENSG00000145012
ENSG00000085415	0.296746	ENSG00000148110
ENSG00000130348	0.296746	ENSG00000164362
ENSG00000137802	0.296746	ENSG00000197780
ENSG00000197093	0.296746	ENSG00000280560
ENSG00000189409	0.296745	ENSG00000259956
ENSG00000078140	0.296744	ENSG00000143742
ENSG00000100764	0.296743	ENSG00000104671
ENSG00000116128	0.296743	ENSG00000124181
ENSG00000139722	0.296743	ENSG00000233559
ENSG00000127152	0.296742	ENSG00000133065
ENSG00000104936	0.296742	ENSG00000207554
ENSG00000182566	0.296742	ENSG00000211794
ENSG00000143379	0.296741	ENSG00000261587
ENSG00000070495	0.29674	ENSG00000119396
ENSG00000104738	0.296739	ENSG00000182923
ENSG00000112343	0.296738	ENSG00000134186
ENSG00000071794	0.296737	ENSG00000110400
ENSG00000006576	0.296737	ENSG00000114735
ENSG00000118960	0.296737	ENSG00000136161
ENSG00000154310	0.296737	ENSG00000204603
ENSG00000139537	0.296736	ENSG00000141837
ENSG00000076053	0.296736	ENSG00000267532
ENSG00000145390	0.296734	ENSG00000166451
ENSG00000147854	0.296733	ENSG00000259429
ENSG00000087087	0.296732	ENSG00000106682
ENSG00000166432	0.296732	ENSG00000215018
ENSG00000075089	0.29673	ENSG00000125304
ENSG00000165915	0.29673	ENSG00000182481
ENSG00000142192	0.296729	ENSG00000163625
ENSG00000109805	0.296728	ENSG00000135476
ENSG00000108021	0.296728	ENSG00000171456
ENSG00000128487	0.296728	ENSG00000188677
ENSG00000101000	0.296727	ENSG00000108861
ENSG00000112983	0.296727	ENSG00000123416
ENSG00000042062	0.296726	ENSG00000138069
ENSG00000058668	0.296722	ENSG00000168763
ENSG00000021355	0.29672	ENSG00000168995
ENSG00000105185	0.296717	ENSG00000168758
ENSG00000171105	0.296717	ENSG00000172831
ENSG00000130005	0.296717	ENSG00000188566
ENSG00000230946	0.296717	ENSG00000261359
ENSG00000091542	0.296716	ENSG00000104142
ENSG00000139514	0.296716	ENSG00000159082
ENSG00000112659	0.296716	ENSG00000184863
ENSG00000245888	0.296715	ENSG00000253522
ENSG00000061676	0.296714	ENSG00000108370
ENSG00000138185	0.296714	ENSG00000156026
ENSG00000083844	0.296714	ENSG00000227201
ENSG00000100292	0.296713	ENSG00000131437
ENSG00000007402	0.296713	ENSG00000150637
ENSG00000007062	0.296713	ENSG00000177694
ENSG00000122965	0.296712	ENSG00000155096
ENSG00000007062	0.296712	ENSG00000196666
ENSG00000105929	0.296711	ENSG00000126768
ENSG00000110665	0.296711	ENSG00000135540
ENSG00000169957	0.296711	ENSG00000233609
ENSG00000157216	0.29671	ENSG00000172292
ENSG00000148634	0.296709	ENSG00000213409
ENSG00000150093	0.296709	ENSG00000231752
ENSG00000133069	0.296707	ENSG00000158856
ENSG00000156017	0.296707	ENSG00000168286
ENSG00000176343	0.296707	ENSG00000184047
ENSG00000065029	0.296707	ENSG00000184743
ENSG00000040633	0.296706	ENSG00000130772
ENSG00000107443	0.296705	ENSG00000113649
ENSG00000111752	0.296705	ENSG00000166189
ENSG00000128040	0.296705	ENSG00000174348
ENSG00000175115	0.296705	ENSG00000198492
ENSG00000184378	0.296705	ENSG00000228057
ENSG00000156735	0.296705	ENSG00000250548
ENSG00000125089	0.296704	ENSG00000173991
ENSG00000155760	0.296704	ENSG00000174173
ENSG00000102034	0.296704	ENSG00000204923
ENSG00000173391	0.296702	ENSG00000196358
ENSG00000117523	0.296701	ENSG00000250251
ENSG00000071575	0.2967	ENSG00000175198
ENSG00000116903	0.2967	ENSG00000179134
ENSG00000231395	0.296699	ENSG00000231845
ENSG00000011405	0.296698	ENSG00000132128
ENSG00000110046	0.296697	ENSG00000175556
ENSG00000086288	0.296697	ENSG00000235257
ENSG00000047634	0.296696	ENSG00000137331
ENSG00000129675	0.296696	ENSG00000141580
ENSG00000170234	0.296695	ENSG00000180304
ENSG00000181004	0.296695	ENSG00000185670
ENSG00000188175	0.296695	ENSG00000196914
ENSG00000135916	0.296694	ENSG00000168671
ENSG00000182544	0.296692	ENSG00000185189
ENSG00000104177	0.296691	ENSG00000110693
ENSG00000164038	0.296691	ENSG00000164626
ENSG00000066583	0.296689	ENSG00000144677
ENSG00000100083	0.296689	ENSG00000197150
ENSG00000169413	0.296688	ENSG00000216490
ENSG00000166707	0.296687	ENSG00000245848
ENSG00000072609	0.296686	ENSG00000184743
ENSG00000110497	0.296686	ENSG00000203485
ENSG00000197301	0.296686	ENSG00000226125
ENSG00000119523	0.296685	ENSG00000213983
ENSG00000007545	0.296684	ENSG00000197283
ENSG00000133318	0.296684	ENSG00000234420
ENSG00000108561	0.296683	ENSG00000154518
ENSG00000119397	0.296682	ENSG00000162298
ENSG00000101935	0.296681	ENSG00000157999
ENSG00000155229	0.29668	ENSG00000229585
ENSG00000138772	0.296679	ENSG00000158352
ENSG00000133104	0.296678	ENSG00000136478
ENSG00000164091	0.296678	ENSG00000239351
ENSG00000109917	0.296676	ENSG00000132773
ENSG00000106609	0.296675	ENSG00000161203
ENSG00000107185	0.296674	ENSG00000167395
ENSG00000204653	0.296674	ENSG00000277258
ENSG00000144218	0.296672	ENSG00000147100
ENSG00000100462	0.296672	ENSG00000197857
ENSG00000146192	0.296671	ENSG00000260388
ENSG00000152102	0.296671	ENSG00000260916
ENSG00000175137	0.296669	ENSG00000198700
ENSG00000101901	0.296668	ENSG00000119326
ENSG00000163814	0.296667	ENSG00000175643
ENSG00000120705	0.296666	ENSG00000135049
ENSG00000138246	0.296666	ENSG00000235257
ENSG00000159445	0.296665	ENSG00000198467
ENSG00000011478	0.296664	ENSG00000163444
ENSG00000029534	0.296662	ENSG00000139641
ENSG00000109339	0.296662	ENSG00000169495
ENSG00000199377	0.296662	ENSG00000200156
ENSG00000136044	0.296662	ENSG00000214456
ENSG00000188227	0.296661	ENSG00000197969
ENSG00000212802	0.296661	ENSG00000263266
ENSG00000188185	0.29666	ENSG00000205209
ENSG00000110934	0.296659	ENSG00000176595
ENSG00000121749	0.296657	ENSG00000174715
ENSG00000083307	0.296656	ENSG00000135090
ENSG00000100938	0.296656	ENSG00000136280
ENSG00000137343	0.296653	ENSG00000252010
ENSG00000164182	0.296652	ENSG00000179409
ENSG00000060069	0.296652	ENSG00000180422
ENSG00000165028	0.296652	ENSG00000258469
ENSG00000100225	0.296651	ENSG00000110693
ENSG00000004777	0.296651	ENSG00000167716
ENSG00000168010	0.29665	ENSG00000188186
ENSG00000141429	0.29665	ENSG00000197128
ENSG00000067646	0.296649	ENSG00000188393
ENSG00000101193	0.296648	ENSG00000128791
ENSG00000119760	0.296647	ENSG00000135164
ENSG00000115020	0.296647	ENSG00000163349
ENSG00000167642	0.296647	ENSG00000170906
ENSG00000124209	0.296647	ENSG00000186517
ENSG00000079974	0.296644	ENSG00000130726
ENSG00000108829	0.296644	ENSG00000182796
ENSG00000163462	0.296641	ENSG00000183570
ENSG00000139343	0.29664	ENSG00000141279
ENSG00000125304	0.29664	ENSG00000183401
ENSG00000201470	0.29664	ENSG00000207750
ENSG00000047230	0.296639	ENSG00000110906
ENSG00000118855	0.296639	ENSG00000121940
ENSG00000113387	0.296639	ENSG00000172115
ENSG00000080503	0.296639	ENSG00000206650
ENSG00000170919	0.296638	ENSG00000175106
ENSG00000091157	0.296638	ENSG00000179240
ENSG00000182796	0.296638	ENSG00000231340
ENSG00000064607	0.296637	ENSG00000139631
ENSG00000060749	0.296636	ENSG00000132326
ENSG00000086475	0.296635	ENSG00000117480
ENSG00000040633	0.296634	ENSG00000151726
ENSG00000112759	0.296632	ENSG00000117411
ENSG00000185905	0.296632	ENSG00000247315
ENSG00000108828	0.29663	ENSG00000145623
ENSG00000025770	0.29663	ENSG00000198752
ENSG00000088451	0.29663	ENSG00000224892
ENSG00000113657	0.296629	ENSG00000151725
ENSG00000147443	0.296629	ENSG00000255776
ENSG00000113522	0.296628	ENSG00000168246
ENSG00000076242	0.296628	ENSG00000263002
ENSG00000160117	0.296626	ENSG00000188582
ENSG00000105374	0.296625	ENSG00000162383
ENSG00000135916	0.296625	ENSG00000174059
ENSG00000101544	0.296624	ENSG00000120837
ENSG00000152223	0.296624	ENSG00000161405
ENSG00000141034	0.296624	ENSG00000169696
ENSG00000086598	0.296624	ENSG00000198856
ENSG00000173171	0.296623	ENSG00000178904
ENSG00000156453	0.296623	ENSG00000253305
ENSG00000123240	0.296621	ENSG00000139684
ENSG00000055917	0.29662	ENSG00000113749
ENSG00000156535	0.29662	ENSG00000165644
ENSG00000150977	0.29662	ENSG00000180891
ENSG00000145293	0.29662	ENSG00000261326
ENSG00000133858	0.296618	ENSG00000136950
ENSG00000073111	0.296617	ENSG00000151465
ENSG00000071553	0.296617	ENSG00000164109
ENSG00000205755	0.296617	ENSG00000217643
ENSG00000213411	0.296615	ENSG00000229948
ENSG00000070269	0.296614	ENSG00000125846
ENSG00000129691	0.296614	ENSG00000141873
ENSG00000148019	0.296614	ENSG00000232434
ENSG00000142657	0.296613	ENSG00000149100
ENSG00000156738	0.296613	ENSG00000204304
ENSG00000105379	0.296612	ENSG00000130023
ENSG00000127954	0.296612	ENSG00000235532
ENSG00000131503	0.29661	ENSG00000164209
ENSG00000177565	0.29661	ENSG00000186918
ENSG00000155366	0.29661	ENSG00000255776
ENSG00000109736	0.296609	ENSG00000178999
ENSG00000072135	0.296608	ENSG00000158850
ENSG00000156587	0.296607	ENSG00000177409
ENSG00000169696	0.296607	ENSG00000256243
ENSG00000235112	0.296606	ENSG00000245711
ENSG00000151287	0.296605	ENSG00000239789
ENSG00000116580	0.296603	ENSG00000116954
ENSG00000101247	0.296603	ENSG00000126860
ENSG00000106615	0.296602	ENSG00000128594
ENSG00000058668	0.296602	ENSG00000271503
ENSG00000143507	0.296601	ENSG00000155592
ENSG00000156026	0.296601	ENSG00000252680
ENSG00000085871	0.2966	ENSG00000096996
ENSG00000111203	0.296599	ENSG00000179409
ENSG00000156381	0.296599	ENSG00000183597
ENSG00000211937	0.296599	ENSG00000211962
ENSG00000162694	0.296598	ENSG00000167862
ENSG00000136935	0.296597	ENSG00000171456
ENSG00000144824	0.296597	ENSG00000171596
ENSG00000101236	0.296597	ENSG00000186187
ENSG00000184492	0.296597	ENSG00000249846
ENSG00000155792	0.296596	ENSG00000188227
ENSG00000236876	0.296596	ENSG00000252010
ENSG00000169193	0.296594	ENSG00000175137
ENSG00000123159	0.296593	ENSG00000173702
ENSG00000001084	0.296592	ENSG00000183597
ENSG00000129625	0.296591	ENSG00000170180
ENSG00000066583	0.29659	ENSG00000116138
ENSG00000133106	0.296589	ENSG00000138496
ENSG00000023608	0.296588	ENSG00000145041
ENSG00000103264	0.296587	ENSG00000142549
ENSG00000077463	0.296586	ENSG00000150401
ENSG00000011422	0.296586	ENSG00000198435
ENSG00000134333	0.296584	ENSG00000144935
ENSG00000125814	0.296584	ENSG00000151532
ENSG00000146112	0.296584	ENSG00000162636
ENSG00000124222	0.296583	ENSG00000163462
ENSG00000146067	0.29658	ENSG00000180902
ENSG00000126947	0.296579	ENSG00000129667
ENSG00000113141	0.296579	ENSG00000155368
ENSG00000162337	0.296579	ENSG00000187736
ENSG00000107185	0.296578	ENSG00000147457
ENSG00000158201	0.296577	ENSG00000164867
ENSG00000167113	0.296577	ENSG00000277258
ENSG00000041357	0.296575	ENSG00000134697
ENSG00000071859	0.296574	ENSG00000105401
ENSG00000110066	0.296574	ENSG00000137462
ENSG00000153113	0.296574	ENSG00000163331
ENSG00000130589	0.296574	ENSG00000183486
ENSG00000105619	0.296573	ENSG00000148356
ENSG00000211803	0.296573	ENSG00000211807
ENSG00000186812	0.296573	ENSG00000225246
ENSG00000104343	0.296572	ENSG00000213373
ENSG00000110696	0.296571	ENSG00000126261
ENSG00000160219	0.29657	ENSG00000203668
ENSG00000091879	0.296568	ENSG00000119535
ENSG00000104142	0.296568	ENSG00000131788
ENSG00000197506	0.296567	ENSG00000197714
ENSG00000142549	0.296567	ENSG00000274211
ENSG00000174804	0.296566	ENSG00000177337
ENSG00000154040	0.296566	ENSG00000182600
ENSG00000179397	0.296565	ENSG00000182885
ENSG00000136478	0.296563	ENSG00000197993
ENSG00000132646	0.296561	ENSG00000134717
ENSG00000119411	0.296561	ENSG00000137478
ENSG00000103064	0.296561	ENSG00000211460
ENSG00000147118	0.29656	ENSG00000173726
ENSG00000129084	0.296559	ENSG00000168564
ENSG00000126581	0.296559	ENSG00000177873
ENSG00000125875	0.296558	ENSG00000174953
ENSG00000141429	0.296558	ENSG00000188227
ENSG00000104936	0.296557	ENSG00000213190
ENSG00000004059	0.296554	ENSG00000125304
ENSG00000042317	0.296554	ENSG00000131373
ENSG00000135446	0.296554	ENSG00000236790
ENSG00000078081	0.296553	ENSG00000164054
ENSG00000064607	0.29655	ENSG00000108515
ENSG00000136261	0.29655	ENSG00000145439
ENSG00000126458	0.29655	ENSG00000152315
ENSG00000102878	0.296548	ENSG00000113657
ENSG00000091317	0.296546	ENSG00000125304
ENSG00000116273	0.296546	ENSG00000185753
ENSG00000152242	0.296546	ENSG00000250290
ENSG00000066735	0.296544	ENSG00000166432
ENSG00000203650	0.296544	ENSG00000217896
ENSG00000123636	0.296544	ENSG00000275066
ENSG00000082258	0.296542	ENSG00000100526
ENSG00000198342	0.296541	ENSG00000225920
ENSG00000085449	0.29654	ENSG00000117560
ENSG00000107719	0.29654	ENSG00000175899
ENSG00000167395	0.29654	ENSG00000176563
ENSG00000076242	0.296539	ENSG00000256683
ENSG00000170946	0.296538	ENSG00000177410
ENSG00000086730	0.296538	ENSG00000223482
ENSG00000124762	0.296537	ENSG00000155868
ENSG00000143847	0.296537	ENSG00000284922
ENSG00000111275	0.296534	ENSG00000253770
ENSG00000120800	0.296533	ENSG00000189091
ENSG00000014824	0.296532	ENSG00000136379
ENSG00000113194	0.296532	ENSG00000143398
ENSG00000136935	0.296532	ENSG00000177150
ENSG00000152061	0.296531	ENSG00000171596
ENSG00000064666	0.296531	ENSG00000175414
ENSG00000175193	0.296531	ENSG00000197969
ENSG00000069248	0.29653	ENSG00000070413
ENSG00000111752	0.29653	ENSG00000165501
ENSG00000111203	0.29653	ENSG00000232931
ENSG00000142686	0.296529	ENSG00000154451
ENSG00000141622	0.296529	ENSG00000159674
ENSG00000005513	0.296528	ENSG00000007968
ENSG00000148943	0.296528	ENSG00000162999
ENSG00000165349	0.296528	ENSG00000167889
ENSG00000118855	0.296527	ENSG00000140575
ENSG00000170525	0.296527	ENSG00000197622
ENSG00000165678	0.296527	ENSG00000274209
ENSG00000103222	0.296526	ENSG00000120733
ENSG00000065243	0.296526	ENSG00000131730
ENSG00000155792	0.296526	ENSG00000211800
ENSG00000119401	0.296526	ENSG00000273033
ENSG00000128626	0.296525	ENSG00000137547
ENSG00000080546	0.296525	ENSG00000161405
ENSG00000061676	0.296525	ENSG00000249978
ENSG00000103888	0.296524	ENSG00000112182
ENSG00000126243	0.296521	ENSG00000168301
ENSG00000071575	0.29652	ENSG00000172650
ENSG00000164241	0.29652	ENSG00000243335
ENSG00000061936	0.296518	ENSG00000198934
ENSG00000132432	0.296517	ENSG00000172428
ENSG00000100941	0.296517	ENSG00000226479
ENSG00000108509	0.296515	ENSG00000134884
ENSG00000134531	0.296514	ENSG00000164707
ENSG00000048471	0.296514	ENSG00000229122
ENSG00000134690	0.296511	ENSG00000146670
ENSG00000168135	0.296511	ENSG00000179361
ENSG00000113657	0.29651	ENSG00000236017
ENSG00000102908	0.296509	ENSG00000179406
ENSG00000079974	0.296509	ENSG00000213160
ENSG00000121879	0.296508	ENSG00000155307
ENSG00000115233	0.296508	ENSG00000163848
ENSG00000047932	0.296508	ENSG00000213741
ENSG00000000971	0.296506	ENSG00000096996
ENSG00000079150	0.296506	ENSG00000175106
ENSG00000077713	0.296505	ENSG00000157985
ENSG00000170310	0.296504	ENSG00000189350
ENSG00000151729	0.296503	ENSG00000196220
ENSG00000115993	0.296502	ENSG00000188493
ENSG00000079974	0.296502	ENSG00000278616
ENSG00000130783	0.296501	ENSG00000163814
ENSG00000122641	0.2965	ENSG00000152380
ENSG00000148335	0.2965	ENSG00000163462
ENSG00000138081	0.296499	ENSG00000213930
ENSG00000080802	0.296498	ENSG00000162368
ENSG00000167261	0.296497	ENSG00000180902
ENSG00000125648	0.296497	ENSG00000239697
ENSG00000133985	0.296496	ENSG00000183864
ENSG00000106261	0.296495	ENSG00000167182
ENSG00000092978	0.296494	ENSG00000135316
ENSG00000087502	0.296492	ENSG00000112167
ENSG00000134644	0.296492	ENSG00000170921
ENSG00000146433	0.296489	ENSG00000205277
ENSG00000109118	0.296489	ENSG00000213639
ENSG00000148019	0.296488	ENSG00000157500
ENSG00000117266	0.296486	ENSG00000132530
ENSG00000125447	0.296486	ENSG00000184743
ENSG00000143995	0.296486	ENSG00000287151
ENSG00000107719	0.296485	ENSG00000120458
ENSG00000145247	0.296485	ENSG00000185896
ENSG00000074356	0.296484	ENSG00000115318
ENSG00000131089	0.296484	ENSG00000198846
ENSG00000162241	0.296484	ENSG00000213658
ENSG00000135144	0.296484	ENSG00000266074
ENSG00000072062	0.296483	ENSG00000198807
ENSG00000076242	0.296482	ENSG00000138172
ENSG00000127507	0.296482	ENSG00000143226
ENSG00000125458	0.296482	ENSG00000220842
ENSG00000119403	0.296481	ENSG00000140443
ENSG00000169084	0.296481	ENSG00000181004
ENSG00000105245	0.29648	ENSG00000126458
ENSG00000145012	0.29648	ENSG00000166979
ENSG00000103121	0.29648	ENSG00000234545
ENSG00000168374	0.29648	ENSG00000269293
ENSG00000131871	0.296479	ENSG00000179144
ENSG00000140945	0.296479	ENSG00000275111
ENSG00000141429	0.296474	ENSG00000173269
ENSG00000183475	0.296474	ENSG00000241839
ENSG00000100902	0.296473	ENSG00000270772
ENSG00000112796	0.296472	ENSG00000159674
ENSG00000183111	0.296472	ENSG00000198959
ENSG00000115507	0.296472	ENSG00000228808
ENSG00000166510	0.296472	ENSG00000264745
ENSG00000167395	0.296471	ENSG00000243244
ENSG00000135269	0.29647	ENSG00000163808
ENSG00000113522	0.296469	ENSG00000150687
ENSG00000125787	0.296469	ENSG00000174442
ENSG00000105991	0.296469	ENSG00000254004
ENSG00000181704	0.296468	ENSG00000196235
ENSG00000100644	0.296467	ENSG00000137462
ENSG00000131409	0.296467	ENSG00000183475
ENSG00000104142	0.296466	ENSG00000138606
ENSG00000149480	0.296466	ENSG00000249485
ENSG00000134531	0.296465	ENSG00000172912
ENSG00000105819	0.296465	ENSG00000175324
ENSG00000125107	0.296464	ENSG00000133818
ENSG00000061273	0.296464	ENSG00000164296
ENSG00000125430	0.296463	ENSG00000127804
ENSG00000120279	0.296463	ENSG00000154277
ENSG00000127419	0.296463	ENSG00000188725
ENSG00000223984	0.296462	ENSG00000264663
ENSG00000019991	0.296459	ENSG00000170298
ENSG00000005893	0.296458	ENSG00000108406
ENSG00000128268	0.296458	ENSG00000170385
ENSG00000136153	0.296457	ENSG00000213186
ENSG00000121895	0.296457	ENSG00000225014
ENSG00000134294	0.296456	ENSG00000165512
ENSG00000101966	0.296456	ENSG00000169439
ENSG00000134247	0.296456	ENSG00000269352
ENSG00000103490	0.296455	ENSG00000119640
ENSG00000064201	0.296455	ENSG00000175106
ENSG00000145860	0.296455	ENSG00000188312
ENSG00000105669	0.296455	ENSG00000197870
ENSG00000138074	0.296454	ENSG00000164715
ENSG00000046604	0.296453	ENSG00000198795
ENSG00000238164	0.296453	ENSG00000263366
ENSG00000133985	0.296452	ENSG00000163703
ENSG00000138867	0.296452	ENSG00000166432
ENSG00000102802	0.296452	ENSG00000180846
ENSG00000196876	0.296452	ENSG00000237298
ENSG00000147853	0.296451	ENSG00000169139
ENSG00000123472	0.296449	ENSG00000164934
ENSG00000158352	0.296449	ENSG00000214456
ENSG00000183309	0.296449	ENSG00000243335
ENSG00000112763	0.296448	ENSG00000145020
ENSG00000145569	0.296448	ENSG00000145623
ENSG00000138821	0.296448	ENSG00000183291
ENSG00000100302	0.296446	ENSG00000227201
ENSG00000143156	0.296445	ENSG00000174130
ENSG00000132740	0.296445	ENSG00000205903
ENSG00000004777	0.296444	ENSG00000186469
ENSG00000090339	0.296443	ENSG00000140943
ENSG00000135638	0.296443	ENSG00000196544
ENSG00000244265	0.296441	ENSG00000257957
ENSG00000008277	0.29644	ENSG00000072121
ENSG00000001084	0.29644	ENSG00000164010
ENSG00000138606	0.29644	ENSG00000173200
ENSG00000115295	0.29644	ENSG00000176105
ENSG00000155016	0.296439	ENSG00000185880
ENSG00000154114	0.296439	ENSG00000234575
ENSG00000147082	0.296438	ENSG00000159733
ENSG00000084676	0.296437	ENSG00000164305
ENSG00000154144	0.296436	ENSG00000182796
ENSG00000174715	0.296436	ENSG00000183475
ENSG00000128590	0.296435	ENSG00000161021
ENSG00000167840	0.296435	ENSG00000183475
ENSG00000157240	0.296435	ENSG00000197102
ENSG00000103994	0.296434	ENSG00000106714
ENSG00000128000	0.296434	ENSG00000143156
ENSG00000072954	0.296434	ENSG00000154146
ENSG00000148218	0.296434	ENSG00000198176
ENSG00000199377	0.296434	ENSG00000274978
ENSG00000100304	0.296433	ENSG00000124490
ENSG00000136021	0.296433	ENSG00000153339
ENSG00000162521	0.296433	ENSG00000183401
ENSG00000132383	0.296432	ENSG00000168010
ENSG00000141582	0.296432	ENSG00000168671
ENSG00000164068	0.29643	ENSG00000174871
ENSG00000136235	0.29643	ENSG00000177575
ENSG00000079246	0.29643	ENSG00000183718
ENSG00000173171	0.29643	ENSG00000237298
ENSG00000071575	0.296428	ENSG00000162636
ENSG00000005884	0.296427	ENSG00000066926
ENSG00000122641	0.296427	ENSG00000136367
ENSG00000118655	0.296426	ENSG00000154165
ENSG00000116580	0.296426	ENSG00000168116
ENSG00000108797	0.296426	ENSG00000215424
ENSG00000168071	0.296426	ENSG00000244627
ENSG00000012963	0.296424	ENSG00000066427
ENSG00000069399	0.296424	ENSG00000198814
ENSG00000131558	0.296424	ENSG00000254012
ENSG00000102390	0.296423	ENSG00000139187
ENSG00000006576	0.296423	ENSG00000141429
ENSG00000113758	0.296422	ENSG00000182759
ENSG00000198242	0.296422	ENSG00000235802
ENSG00000117543	0.296421	ENSG00000167701
ENSG00000145623	0.296421	ENSG00000234420
ENSG00000049323	0.29642	ENSG00000086619
ENSG00000129250	0.296419	ENSG00000169851
ENSG00000008018	0.296418	ENSG00000132004
ENSG00000224429	0.296418	ENSG00000260916
ENSG00000130726	0.296417	ENSG00000169957
ENSG00000011566	0.296416	ENSG00000162852
ENSG00000137101	0.296416	ENSG00000185513
ENSG00000162383	0.296415	ENSG00000196704
ENSG00000204227	0.296414	ENSG00000236375
ENSG00000102098	0.296413	ENSG00000170310
ENSG00000143815	0.296413	ENSG00000178307
ENSG00000071575	0.296412	ENSG00000104689
ENSG00000146112	0.296412	ENSG00000178700
ENSG00000136114	0.296412	ENSG00000197182
ENSG00000179869	0.296412	ENSG00000258527
ENSG00000089127	0.296411	ENSG00000138646
ENSG00000108179	0.296411	ENSG00000165195
ENSG00000067596	0.296411	ENSG00000213337
ENSG00000149177	0.29641	ENSG00000186350
ENSG00000119335	0.296409	ENSG00000141503
ENSG00000079974	0.296408	ENSG00000105810
ENSG00000139437	0.296407	ENSG00000254791
ENSG00000173715	0.296406	ENSG00000204852
ENSG00000111203	0.296405	ENSG00000138002
ENSG00000141622	0.296405	ENSG00000174600
ENSG00000151233	0.296405	ENSG00000198466
ENSG00000147138	0.296404	ENSG00000166947
ENSG00000025039	0.296403	ENSG00000184381
ENSG00000075340	0.2964	ENSG00000145375
ENSG00000107719	0.296399	ENSG00000116857
ENSG00000113734	0.296399	ENSG00000180900
ENSG00000162739	0.296398	ENSG00000232434
ENSG00000091140	0.296397	ENSG00000141429
ENSG00000111339	0.296396	ENSG00000138829
ENSG00000162851	0.296396	ENSG00000213619
ENSG00000120438	0.296395	ENSG00000130023
ENSG00000034713	0.296395	ENSG00000135002
ENSG00000172409	0.296395	ENSG00000176124
ENSG00000141030	0.296395	ENSG00000265148
ENSG00000120616	0.296394	ENSG00000176407
ENSG00000073350	0.296393	ENSG00000100298
ENSG00000107185	0.296393	ENSG00000133028
ENSG00000159314	0.296393	ENSG00000167325
ENSG00000100814	0.296391	ENSG00000125107
ENSG00000131943	0.29639	ENSG00000152377
ENSG00000126062	0.296388	ENSG00000160058
ENSG00000102796	0.296388	ENSG00000230069
ENSG00000085998	0.296387	ENSG00000090006
ENSG00000102908	0.296387	ENSG00000139645
ENSG00000077147	0.296387	ENSG00000145020
ENSG00000008277	0.296385	ENSG00000134287
ENSG00000005483	0.296385	ENSG00000152700
ENSG00000196666	0.296385	ENSG00000213516
ENSG00000164253	0.296384	ENSG00000211800
ENSG00000162521	0.296384	ENSG00000277258
ENSG00000117569	0.296383	ENSG00000138772
ENSG00000105355	0.296383	ENSG00000155792
ENSG00000101096	0.296383	ENSG00000172247
ENSG00000101911	0.296382	ENSG00000120265
ENSG00000144935	0.29638	ENSG00000173442
ENSG00000108528	0.29638	ENSG00000243716
ENSG00000077463	0.296379	ENSG00000143839
ENSG00000158109	0.296379	ENSG00000164040
ENSG00000111837	0.296379	ENSG00000225855
ENSG00000166669	0.296379	ENSG00000240970
ENSG00000135164	0.296379	ENSG00000247077
ENSG00000007402	0.296378	ENSG00000088881
ENSG00000113657	0.296378	ENSG00000196666
ENSG00000117394	0.296377	ENSG00000183111
ENSG00000166887	0.296377	ENSG00000184675
ENSG00000109846	0.296376	ENSG00000141527
ENSG00000140545	0.296376	ENSG00000174715
ENSG00000204271	0.296374	ENSG00000241535
ENSG00000075336	0.296373	ENSG00000143515
ENSG00000122779	0.296373	ENSG00000148634
ENSG00000144591	0.296373	ENSG00000162521
ENSG00000167261	0.296372	ENSG00000183570
ENSG00000128482	0.296372	ENSG00000188786
ENSG00000196569	0.296372	ENSG00000247315
ENSG00000180189	0.296371	ENSG00000198342
ENSG00000148672	0.29637	ENSG00000153936
ENSG00000095794	0.296369	ENSG00000186812
ENSG00000127954	0.296368	ENSG00000133488
ENSG00000104689	0.296368	ENSG00000169891
ENSG00000054654	0.296368	ENSG00000187118
ENSG00000161405	0.296368	ENSG00000188822
ENSG00000100749	0.296367	ENSG00000141873
ENSG00000170638	0.296367	ENSG00000273033
ENSG00000141837	0.296366	ENSG00000211788
ENSG00000008394	0.296365	ENSG00000138413
ENSG00000065357	0.296365	ENSG00000184787
ENSG00000116580	0.296364	ENSG00000135365
ENSG00000104731	0.296364	ENSG00000144824
ENSG00000138835	0.296363	ENSG00000144354
ENSG00000170561	0.296363	ENSG00000177410
ENSG00000101367	0.296362	ENSG00000111203
ENSG00000090266	0.296361	ENSG00000102221
ENSG00000131724	0.296361	ENSG00000140526
ENSG00000156931	0.296361	ENSG00000215769
ENSG00000164039	0.29636	ENSG00000231711
ENSG00000162999	0.296359	ENSG00000168092
ENSG00000134590	0.296359	ENSG00000197150
ENSG00000085063	0.296357	ENSG00000159445
ENSG00000108829	0.296357	ENSG00000198841
ENSG00000139514	0.296357	ENSG00000206053
ENSG00000119685	0.296356	ENSG00000167005
ENSG00000101773	0.296356	ENSG00000183496
ENSG00000157985	0.296355	ENSG00000166979
ENSG00000139697	0.296354	ENSG00000175198
ENSG00000100207	0.296352	ENSG00000139514
ENSG00000074266	0.296351	ENSG00000164758
ENSG00000168939	0.296351	ENSG00000197506
ENSG00000137267	0.29635	ENSG00000137757
ENSG00000128596	0.296349	ENSG00000138722
ENSG00000100836	0.296346	ENSG00000148444
ENSG00000166130	0.296346	ENSG00000169255
ENSG00000013288	0.296346	ENSG00000270392
ENSG00000064651	0.296345	ENSG00000131368
ENSG00000140675	0.296345	ENSG00000156873
ENSG00000115590	0.296345	ENSG00000174437
ENSG00000169189	0.296345	ENSG00000182979
ENSG00000180104	0.296345	ENSG00000232177
ENSG00000139083	0.296344	ENSG00000166963
ENSG00000163171	0.296344	ENSG00000241839
ENSG00000141385	0.296342	ENSG00000180488
ENSG00000100614	0.296342	ENSG00000242259
ENSG00000138829	0.296341	ENSG00000175564
ENSG00000131043	0.296341	ENSG00000196666
ENSG00000177084	0.29634	ENSG00000183856
ENSG00000197253	0.29634	ENSG00000198468
ENSG00000119125	0.29634	ENSG00000213409
ENSG00000105185	0.29634	ENSG00000278023
ENSG00000135083	0.296339	ENSG00000174600
ENSG00000122435	0.296338	ENSG00000129103
ENSG00000049541	0.296338	ENSG00000143507
ENSG00000037042	0.296338	ENSG00000170873
ENSG00000163932	0.296337	ENSG00000173991
ENSG00000175787	0.296337	ENSG00000213918
ENSG00000120458	0.296336	ENSG00000248415
ENSG00000124574	0.296335	ENSG00000213190
ENSG00000076248	0.296333	ENSG00000167186
ENSG00000153767	0.296333	ENSG00000172840
ENSG00000166170	0.296332	ENSG00000254470
ENSG00000119508	0.296331	ENSG00000135870
ENSG00000146872	0.296331	ENSG00000187838
ENSG00000100522	0.296331	ENSG00000230457
ENSG00000073464	0.296329	ENSG00000151117
ENSG00000123240	0.296328	ENSG00000276600
ENSG00000117016	0.296327	ENSG00000139292
ENSG00000127452	0.296323	ENSG00000144214
ENSG00000125814	0.296322	ENSG00000141429
ENSG00000065029	0.296322	ENSG00000160131
ENSG00000136280	0.296322	ENSG00000162825
ENSG00000035862	0.29632	ENSG00000048028
ENSG00000072135	0.29632	ENSG00000187531
ENSG00000109118	0.296318	ENSG00000140691
ENSG00000083844	0.296318	ENSG00000165055
ENSG00000107566	0.296317	ENSG00000148848
ENSG00000081019	0.296317	ENSG00000198000
ENSG00000143373	0.296316	ENSG00000150687
ENSG00000130772	0.296316	ENSG00000174951
ENSG00000184992	0.296315	ENSG00000197467
ENSG00000170921	0.296315	ENSG00000198815
ENSG00000047056	0.296314	ENSG00000134333
ENSG00000175193	0.296314	ENSG00000224078
ENSG00000108021	0.296313	ENSG00000112659
ENSG00000083123	0.296312	ENSG00000149636
ENSG00000130772	0.296311	ENSG00000138231
ENSG00000117505	0.296311	ENSG00000162757
ENSG00000199753	0.29631	ENSG00000231500
ENSG00000204852	0.296308	ENSG00000220494
ENSG00000130332	0.296307	ENSG00000243064
ENSG00000151065	0.296307	ENSG00000247572
ENSG00000085871	0.296306	ENSG00000169062
ENSG00000153179	0.296305	ENSG00000185900
ENSG00000130764	0.296304	ENSG00000155096
ENSG00000004487	0.296303	ENSG00000143179
ENSG00000108021	0.296303	ENSG00000182796
ENSG00000137819	0.296302	ENSG00000237361
ENSG00000104903	0.296301	ENSG00000128059
ENSG00000034693	0.2963	ENSG00000135336
ENSG00000047597	0.2963	ENSG00000158856
ENSG00000137628	0.2963	ENSG00000169248
ENSG00000112796	0.296299	ENSG00000174600
ENSG00000131149	0.296299	ENSG00000234031
ENSG00000137819	0.296298	ENSG00000141098
ENSG00000144161	0.296298	ENSG00000197375
ENSG00000101265	0.296297	ENSG00000143621
ENSG00000077044	0.296296	ENSG00000147852
ENSG00000115008	0.296296	ENSG00000173080
ENSG00000112902	0.296296	ENSG00000231826
ENSG00000113657	0.296295	ENSG00000146192
ENSG00000117505	0.296295	ENSG00000169692
ENSG00000138802	0.296295	ENSG00000213079
ENSG00000130348	0.296295	ENSG00000253540
ENSG00000148362	0.296293	ENSG00000159618
ENSG00000118420	0.296292	ENSG00000137274
ENSG00000115590	0.296291	ENSG00000121742
ENSG00000127419	0.296291	ENSG00000232593
ENSG00000198185	0.296291	ENSG00000258527
ENSG00000158109	0.29629	ENSG00000196323
ENSG00000040633	0.296289	ENSG00000175573
ENSG00000083312	0.296288	ENSG00000164182
ENSG00000157653	0.296288	ENSG00000172247
ENSG00000117461	0.296288	ENSG00000240322
ENSG00000146433	0.296287	ENSG00000174348
ENSG00000008256	0.296287	ENSG00000196182
ENSG00000070495	0.296286	ENSG00000204923
ENSG00000116954	0.296285	ENSG00000119397
ENSG00000135018	0.296285	ENSG00000164220
ENSG00000069399	0.296285	ENSG00000290292
ENSG00000134109	0.296284	ENSG00000145725
ENSG00000119922	0.296284	ENSG00000173193
ENSG00000137628	0.296284	ENSG00000213928
ENSG00000083635	0.296283	ENSG00000108829
ENSG00000162521	0.296283	ENSG00000169249
ENSG00000012822	0.296282	ENSG00000112941
ENSG00000159167	0.29628	ENSG00000179409
ENSG00000073350	0.296279	ENSG00000085998
ENSG00000143315	0.296279	ENSG00000176390
ENSG00000033100	0.296279	ENSG00000198937
ENSG00000143952	0.296278	ENSG00000152380
ENSG00000117090	0.296276	ENSG00000130762
ENSG00000113615	0.296276	ENSG00000155307
ENSG00000004897	0.296275	ENSG00000066926
ENSG00000125875	0.296274	ENSG00000181315
ENSG00000173991	0.296274	ENSG00000188822
ENSG00000134193	0.296273	ENSG00000182902
ENSG00000128159	0.296272	ENSG00000131067
ENSG00000136960	0.296272	ENSG00000143995
ENSG00000213380	0.296272	ENSG00000224295
ENSG00000225733	0.296272	ENSG00000235917
ENSG00000154734	0.296271	ENSG00000217897
ENSG00000109805	0.29627	ENSG00000142731
ENSG00000038382	0.296269	ENSG00000055208
ENSG00000079150	0.296268	ENSG00000129116
ENSG00000133048	0.296268	ENSG00000259823
ENSG00000063169	0.296267	ENSG00000117523
ENSG00000040633	0.296267	ENSG00000135870
ENSG00000154642	0.296267	ENSG00000171522
ENSG00000138119	0.296266	ENSG00000142252
ENSG00000102908	0.296266	ENSG00000184743
ENSG00000109971	0.296263	ENSG00000136158
ENSG00000105778	0.296263	ENSG00000175274
ENSG00000159904	0.296263	ENSG00000196436
ENSG00000144909	0.296262	ENSG00000163104
ENSG00000089351	0.296262	ENSG00000175348
ENSG00000109118	0.296261	ENSG00000197150
ENSG00000186204	0.296261	ENSG00000275066
ENSG00000060339	0.29626	ENSG00000104218
ENSG00000134539	0.29626	ENSG00000170873
ENSG00000102908	0.296259	ENSG00000278023
ENSG00000068400	0.296256	ENSG00000113141
ENSG00000100055	0.296256	ENSG00000160803
ENSG00000126882	0.296256	ENSG00000196968
ENSG00000005486	0.296256	ENSG00000211941
ENSG00000136732	0.296254	ENSG00000176953
ENSG00000126215	0.296254	ENSG00000198276
ENSG00000176597	0.296254	ENSG00000202081
ENSG00000139187	0.296253	ENSG00000165801
ENSG00000115107	0.296253	ENSG00000238083
ENSG00000167642	0.296252	ENSG00000170962
ENSG00000058335	0.296251	ENSG00000127334
ENSG00000142669	0.296251	ENSG00000163191
ENSG00000006282	0.29625	ENSG00000111879
ENSG00000122965	0.296248	ENSG00000146067
ENSG00000122565	0.296248	ENSG00000188612
ENSG00000167363	0.296248	ENSG00000211943
ENSG00000162241	0.296248	ENSG00000236017
ENSG00000152932	0.296246	ENSG00000163737
ENSG00000096996	0.296244	ENSG00000135960
ENSG00000080546	0.296244	ENSG00000166257
ENSG00000076248	0.296243	ENSG00000124207
ENSG00000005206	0.296243	ENSG00000170638
ENSG00000128016	0.296242	ENSG00000186462
ENSG00000101361	0.296241	ENSG00000124383
ENSG00000117118	0.29624	ENSG00000155792
ENSG00000180549	0.296237	ENSG00000223496
ENSG00000083290	0.296235	ENSG00000100311
ENSG00000181396	0.296235	ENSG00000249767
ENSG00000151474	0.296234	ENSG00000167994
ENSG00000100104	0.296233	ENSG00000166432
ENSG00000099840	0.296232	ENSG00000116478
ENSG00000091527	0.296232	ENSG00000162999
ENSG00000159167	0.296232	ENSG00000185101
ENSG00000120438	0.29623	ENSG00000259956
ENSG00000082996	0.296227	ENSG00000142065
ENSG00000107262	0.296227	ENSG00000166432
ENSG00000141527	0.296227	ENSG00000178038
ENSG00000117242	0.296226	ENSG00000132965
ENSG00000029993	0.296226	ENSG00000141540
ENSG00000105866	0.296226	ENSG00000165102
ENSG00000174442	0.296226	ENSG00000174780
ENSG00000101773	0.296225	ENSG00000166226
ENSG00000157617	0.296225	ENSG00000198689
ENSG00000102543	0.296224	ENSG00000249853
ENSG00000159496	0.296223	ENSG00000204860
ENSG00000102316	0.296222	ENSG00000118503
ENSG00000105723	0.296221	ENSG00000119523
ENSG00000113621	0.29622	ENSG00000160584
ENSG00000137871	0.29622	ENSG00000186583
ENSG00000116754	0.29622	ENSG00000214717
ENSG00000005022	0.296219	ENSG00000169957
ENSG00000146122	0.296219	ENSG00000250151
ENSG00000168497	0.296218	ENSG00000185989
ENSG00000080546	0.296217	ENSG00000171130
ENSG00000175711	0.296215	ENSG00000180694
ENSG00000148634	0.296215	ENSG00000204832
ENSG00000046653	0.296214	ENSG00000083223
ENSG00000131584	0.296214	ENSG00000180422
ENSG00000163331	0.296213	ENSG00000180846
ENSG00000163331	0.296212	ENSG00000198467
ENSG00000197774	0.296212	ENSG00000214761
ENSG00000183597	0.296211	ENSG00000205639
ENSG00000152778	0.296211	ENSG00000284194
ENSG00000005022	0.29621	ENSG00000205045
ENSG00000005486	0.29621	ENSG00000211962
ENSG00000154263	0.296209	ENSG00000211937
ENSG00000140463	0.296208	ENSG00000166887
ENSG00000009954	0.296208	ENSG00000170234
ENSG00000211794	0.296208	ENSG00000276557
ENSG00000091317	0.296207	ENSG00000108829
ENSG00000112763	0.296207	ENSG00000169255
ENSG00000110696	0.296207	ENSG00000185591
ENSG00000104936	0.296206	ENSG00000105810
ENSG00000123268	0.296206	ENSG00000146802
ENSG00000108406	0.296206	ENSG00000214359
ENSG00000128923	0.296205	ENSG00000139684
ENSG00000109519	0.296204	ENSG00000133985
ENSG00000169139	0.296204	ENSG00000183475
ENSG00000052126	0.296203	ENSG00000147050
ENSG00000166825	0.296202	ENSG00000197119
ENSG00000115415	0.296201	ENSG00000137200
ENSG00000086598	0.296199	ENSG00000105662
ENSG00000146192	0.296199	ENSG00000167637
ENSG00000139187	0.296199	ENSG00000167984
ENSG00000146858	0.296199	ENSG00000170027
ENSG00000182446	0.296199	ENSG00000197465
ENSG00000211787	0.296199	ENSG00000239704
ENSG00000137871	0.296198	ENSG00000162836
ENSG00000127334	0.296198	ENSG00000166188
ENSG00000049541	0.296198	ENSG00000168671
ENSG00000176681	0.296198	ENSG00000260075
ENSG00000124380	0.296197	ENSG00000172115
ENSG00000102802	0.296197	ENSG00000214717
ENSG00000122390	0.296196	ENSG00000125901
ENSG00000093167	0.296195	ENSG00000127564
ENSG00000042493	0.296195	ENSG00000162739
ENSG00000115295	0.296194	ENSG00000244682
ENSG00000091651	0.296191	ENSG00000167780
ENSG00000074201	0.29619	ENSG00000166432
ENSG00000006638	0.29619	ENSG00000168970
ENSG00000004059	0.29619	ENSG00000188185
ENSG00000124155	0.296189	ENSG00000183520
ENSG00000105137	0.296189	ENSG00000198089
ENSG00000146192	0.296188	ENSG00000169439
ENSG00000074266	0.296188	ENSG00000175538
ENSG00000211951	0.296188	ENSG00000224650
ENSG00000175073	0.296187	ENSG00000178700
ENSG00000138777	0.296187	ENSG00000235863
ENSG00000088930	0.296186	ENSG00000187257
ENSG00000163331	0.296185	ENSG00000276600
ENSG00000103534	0.296183	ENSG00000163866
ENSG00000053900	0.296182	ENSG00000159904
ENSG00000039650	0.296182	ENSG00000160654
ENSG00000165271	0.296181	ENSG00000183570
ENSG00000161203	0.296181	ENSG00000206053
ENSG00000123091	0.296178	ENSG00000238227
ENSG00000123838	0.296176	ENSG00000169851
ENSG00000121957	0.296176	ENSG00000184661
ENSG00000167508	0.296176	ENSG00000185697
ENSG00000133104	0.296176	ENSG00000256294
ENSG00000128191	0.296175	ENSG00000134287
ENSG00000109133	0.296174	ENSG00000162999
ENSG00000186603	0.296174	ENSG00000214717
ENSG00000120910	0.296173	ENSG00000197586
ENSG00000142949	0.296172	ENSG00000177707
ENSG00000087253	0.296172	ENSG00000180891
ENSG00000132603	0.296171	ENSG00000179406
ENSG00000106397	0.29617	ENSG00000168234
ENSG00000162367	0.29617	ENSG00000184389
ENSG00000121579	0.29617	ENSG00000185158
ENSG00000088247	0.296169	ENSG00000105810
ENSG00000125458	0.296169	ENSG00000134121
ENSG00000114423	0.296169	ENSG00000186566
ENSG00000133477	0.296168	ENSG00000134802
ENSG00000163947	0.296168	ENSG00000213071
ENSG00000003249	0.296167	ENSG00000121749
ENSG00000101003	0.296167	ENSG00000167186
ENSG00000107566	0.296166	ENSG00000169679
ENSG00000160570	0.296166	ENSG00000174715
ENSG00000121957	0.296165	ENSG00000158715
ENSG00000137876	0.296165	ENSG00000185404
ENSG00000159445	0.296163	ENSG00000235437
ENSG00000243943	0.296163	ENSG00000272886
ENSG00000113448	0.296161	ENSG00000135269
ENSG00000149639	0.296161	ENSG00000167566
ENSG00000137210	0.29616	ENSG00000175449
ENSG00000131374	0.29616	ENSG00000215769
ENSG00000139405	0.296159	ENSG00000186603
ENSG00000065675	0.296159	ENSG00000198270
ENSG00000162804	0.296158	ENSG00000226632
ENSG00000092421	0.296158	ENSG00000257365
ENSG00000117280	0.296156	ENSG00000244509
ENSG00000144040	0.296155	ENSG00000158352
ENSG00000072042	0.296154	ENSG00000174715
ENSG00000114423	0.296154	ENSG00000214851
ENSG00000132002	0.296153	ENSG00000253304
ENSG00000108406	0.296152	ENSG00000139083
ENSG00000113296	0.296152	ENSG00000156017
ENSG00000141469	0.296152	ENSG00000164068
ENSG00000115295	0.296152	ENSG00000197249
ENSG00000107815	0.296152	ENSG00000259673
ENSG00000132950	0.296152	ENSG00000281649
ENSG00000105281	0.296151	ENSG00000119397
ENSG00000142949	0.296151	ENSG00000170385
ENSG00000071553	0.296151	ENSG00000239672
ENSG00000076003	0.296149	ENSG00000121289
ENSG00000101391	0.296149	ENSG00000163251
ENSG00000136935	0.296148	ENSG00000153130
ENSG00000087448	0.296148	ENSG00000171456
ENSG00000073111	0.296146	ENSG00000156471
ENSG00000141756	0.296146	ENSG00000159167
ENSG00000184281	0.296146	ENSG00000198795
ENSG00000101265	0.296144	ENSG00000205045
ENSG00000111725	0.296143	ENSG00000167680
ENSG00000174501	0.296143	ENSG00000230946
ENSG00000147168	0.296142	ENSG00000179348
ENSG00000223828	0.296142	ENSG00000253293
ENSG00000068971	0.296141	ENSG00000162878
ENSG00000086475	0.29614	ENSG00000167972
ENSG00000213930	0.296138	ENSG00000252498
ENSG00000072110	0.296136	ENSG00000168904
ENSG00000102908	0.296135	ENSG00000132341
ENSG00000156787	0.296135	ENSG00000180739
ENSG00000127804	0.296135	ENSG00000224238
ENSG00000136935	0.296134	ENSG00000151445
ENSG00000125731	0.296134	ENSG00000255141
ENSG00000197128	0.296133	ENSG00000197622
ENSG00000122515	0.296133	ENSG00000230946
ENSG00000144161	0.296132	ENSG00000179115
ENSG00000119326	0.296131	ENSG00000164163
ENSG00000104936	0.296131	ENSG00000166508
ENSG00000137868	0.296131	ENSG00000181418
ENSG00000120875	0.29613	ENSG00000146192
ENSG00000075336	0.296128	ENSG00000144724
ENSG00000169439	0.296128	ENSG00000172375
ENSG00000137343	0.296127	ENSG00000235173
ENSG00000073331	0.296126	ENSG00000122126
ENSG00000141756	0.296125	ENSG00000167702
ENSG00000009954	0.296124	ENSG00000040633
ENSG00000058804	0.296123	ENSG00000153044
ENSG00000135045	0.296122	ENSG00000175449
ENSG00000152223	0.296119	ENSG00000173080
ENSG00000070018	0.296119	ENSG00000231682
ENSG00000100302	0.296118	ENSG00000139832
ENSG00000159674	0.296118	ENSG00000167508
ENSG00000006530	0.296117	ENSG00000112029
ENSG00000115514	0.296117	ENSG00000136935
ENSG00000110811	0.296117	ENSG00000173548
ENSG00000141030	0.296117	ENSG00000264575
ENSG00000090006	0.296116	ENSG00000110171
ENSG00000101193	0.296116	ENSG00000118432
ENSG00000211793	0.296116	ENSG00000246898
ENSG00000153015	0.296115	ENSG00000247315
ENSG00000167258	0.296114	ENSG00000176124
ENSG00000072609	0.296114	ENSG00000179115
ENSG00000101577	0.296114	ENSG00000243156
ENSG00000156304	0.296113	ENSG00000170921
ENSG00000071575	0.296112	ENSG00000124181
ENSG00000132128	0.296112	ENSG00000189144
ENSG00000155850	0.296112	ENSG00000198624
ENSG00000002016	0.296111	ENSG00000204516
ENSG00000185085	0.296111	ENSG00000258701
ENSG00000116273	0.29611	ENSG00000148468
ENSG00000135018	0.29611	ENSG00000156026
ENSG00000137338	0.29611	ENSG00000180488
ENSG00000112941	0.29611	ENSG00000226479
ENSG00000012963	0.296109	ENSG00000118960
ENSG00000082512	0.296109	ENSG00000141429
ENSG00000083290	0.296109	ENSG00000143494
ENSG00000107864	0.296109	ENSG00000196843
ENSG00000005302	0.296108	ENSG00000078902
ENSG00000155016	0.296108	ENSG00000173559
ENSG00000108829	0.296108	ENSG00000221817
ENSG00000179151	0.296107	ENSG00000204653
ENSG00000136935	0.296106	ENSG00000177463
ENSG00000049860	0.296106	ENSG00000183291
ENSG00000026036	0.296105	ENSG00000116754
ENSG00000117118	0.296105	ENSG00000126214
ENSG00000140545	0.296105	ENSG00000189144
ENSG00000100784	0.296103	ENSG00000232593
ENSG00000019991	0.296102	ENSG00000049247
ENSG00000108813	0.296102	ENSG00000171790
ENSG00000069399	0.296098	ENSG00000168904
ENSG00000131849	0.296095	ENSG00000173917
ENSG00000182600	0.296094	ENSG00000241120
ENSG00000167637	0.296093	ENSG00000243335
ENSG00000148690	0.296092	ENSG00000236017
ENSG00000090054	0.296091	ENSG00000136720
ENSG00000066926	0.29609	ENSG00000104177
ENSG00000091542	0.296089	ENSG00000170027
ENSG00000170265	0.296088	ENSG00000183570
ENSG00000138061	0.296088	ENSG00000185972
ENSG00000097033	0.296087	ENSG00000156599
ENSG00000146433	0.296086	ENSG00000173212
ENSG00000205978	0.296086	ENSG00000235740
ENSG00000138821	0.296085	ENSG00000167325
ENSG00000160741	0.296084	ENSG00000162804
ENSG00000123405	0.296084	ENSG00000173542
ENSG00000083844	0.296083	ENSG00000111860
ENSG00000090975	0.296083	ENSG00000165731
ENSG00000101911	0.296083	ENSG00000166181
ENSG00000120158	0.296083	ENSG00000234494
ENSG00000162746	0.296082	ENSG00000167306
ENSG00000155304	0.296082	ENSG00000197857
ENSG00000181634	0.296081	ENSG00000196664
ENSG00000135956	0.29608	ENSG00000215458
ENSG00000139291	0.29608	ENSG00000258890
ENSG00000028528	0.296079	ENSG00000161653
ENSG00000164930	0.296079	ENSG00000186141
ENSG00000114554	0.296078	ENSG00000123570
ENSG00000165675	0.296078	ENSG00000167323
ENSG00000023909	0.296078	ENSG00000257218
ENSG00000035862	0.296077	ENSG00000101901
ENSG00000166037	0.296077	ENSG00000235706
ENSG00000087502	0.296076	ENSG00000121281
ENSG00000114013	0.296076	ENSG00000162636
ENSG00000037241	0.296075	ENSG00000166452
ENSG00000169515	0.296075	ENSG00000170027
ENSG00000070495	0.296075	ENSG00000229692
ENSG00000140691	0.296075	ENSG00000232593
ENSG00000152969	0.296074	ENSG00000261801
ENSG00000048028	0.296073	ENSG00000104731
ENSG00000112796	0.296073	ENSG00000141753
ENSG00000158604	0.296073	ENSG00000247556
ENSG00000118855	0.296072	ENSG00000138821
ENSG00000112167	0.296071	ENSG00000130475
ENSG00000101966	0.296071	ENSG00000145860
ENSG00000139428	0.29607	ENSG00000230980
ENSG00000109321	0.296069	ENSG00000184588
ENSG00000105991	0.296068	ENSG00000227201
ENSG00000075151	0.296066	ENSG00000104859
ENSG00000104936	0.296066	ENSG00000146067
ENSG00000175787	0.296066	ENSG00000184743
ENSG00000113558	0.296065	ENSG00000225194
ENSG00000064651	0.296065	ENSG00000237436
ENSG00000105323	0.296064	ENSG00000151065
ENSG00000110442	0.296064	ENSG00000151725
ENSG00000167608	0.296063	ENSG00000185513
ENSG00000197150	0.296063	ENSG00000256612
ENSG00000166272	0.296062	ENSG00000178338
ENSG00000100504	0.296062	ENSG00000180773
ENSG00000130202	0.296061	ENSG00000235740
ENSG00000112062	0.29606	ENSG00000123636
ENSG00000186716	0.29606	ENSG00000198901
ENSG00000163827	0.296059	ENSG00000170191
ENSG00000065029	0.296058	ENSG00000145020
ENSG00000119771	0.296057	ENSG00000176624
ENSG00000162244	0.296057	ENSG00000208772
ENSG00000102908	0.296056	ENSG00000113657
ENSG00000100385	0.296056	ENSG00000235437
ENSG00000067182	0.296055	ENSG00000108039
ENSG00000196358	0.296052	ENSG00000244627
ENSG00000081019	0.296051	ENSG00000126882
ENSG00000081923	0.296051	ENSG00000235740
ENSG00000076513	0.29605	ENSG00000105443
ENSG00000120370	0.29605	ENSG00000135205
ENSG00000006576	0.296049	ENSG00000102886
ENSG00000132002	0.296049	ENSG00000226174
ENSG00000102385	0.296048	ENSG00000103064
ENSG00000072121	0.296048	ENSG00000157326
ENSG00000166887	0.296048	ENSG00000207802
ENSG00000105717	0.296047	ENSG00000271605
ENSG00000079393	0.296045	ENSG00000196358
ENSG00000178409	0.296044	ENSG00000185864
ENSG00000174796	0.296044	ENSG00000235674
ENSG00000186517	0.296044	ENSG00000251667
ENSG00000130810	0.296044	ENSG00000255040
ENSG00000126215	0.296043	ENSG00000167685
ENSG00000121060	0.296041	ENSG00000124201
ENSG00000125846	0.296041	ENSG00000134444
ENSG00000142546	0.296041	ENSG00000150907
ENSG00000141736	0.29604	ENSG00000150687
ENSG00000111711	0.29604	ENSG00000167257
ENSG00000186815	0.29604	ENSG00000198734
ENSG00000010610	0.296038	ENSG00000080546
ENSG00000166682	0.296038	ENSG00000187210
ENSG00000155229	0.296037	ENSG00000198874
ENSG00000110906	0.296036	ENSG00000181826
ENSG00000100413	0.296035	ENSG00000159082
ENSG00000231340	0.296035	ENSG00000252835
ENSG00000162576	0.296034	ENSG00000231799
ENSG00000170542	0.296034	ENSG00000244486
ENSG00000183340	0.296033	ENSG00000186591
ENSG00000070182	0.29603	ENSG00000254275
ENSG00000004142	0.29603	ENSG00000270647
ENSG00000132424	0.296028	ENSG00000147099
ENSG00000153283	0.296028	ENSG00000167549
ENSG00000115267	0.296028	ENSG00000168394
ENSG00000113657	0.296028	ENSG00000175787
ENSG00000138772	0.296028	ENSG00000240003
ENSG00000125787	0.296027	ENSG00000134531
ENSG00000100298	0.296027	ENSG00000173702
ENSG00000096006	0.296027	ENSG00000249850
ENSG00000079335	0.296026	ENSG00000110395
ENSG00000086475	0.296025	ENSG00000100097
ENSG00000136161	0.296024	ENSG00000178700
ENSG00000162636	0.296023	ENSG00000214727
ENSG00000022840	0.296021	ENSG00000130227
ENSG00000102034	0.296021	ENSG00000186812
ENSG00000139187	0.29602	ENSG00000159674
ENSG00000116213	0.29602	ENSG00000229358
ENSG00000075234	0.296019	ENSG00000134539
ENSG00000103064	0.296019	ENSG00000253770
ENSG00000060558	0.296018	ENSG00000108406
ENSG00000144554	0.296018	ENSG00000173818
ENSG00000034693	0.296014	ENSG00000178694
ENSG00000100299	0.296013	ENSG00000129194
ENSG00000112167	0.296013	ENSG00000164024
ENSG00000099956	0.296013	ENSG00000197162
ENSG00000110274	0.296011	ENSG00000162825
ENSG00000071626	0.29601	ENSG00000167685
ENSG00000108797	0.29601	ENSG00000230482
ENSG00000166963	0.296009	ENSG00000174483
ENSG00000136636	0.296009	ENSG00000175106
ENSG00000243335	0.296009	ENSG00000263002
ENSG00000102034	0.296008	ENSG00000181315
ENSG00000162928	0.296008	ENSG00000244618
ENSG00000026036	0.296007	ENSG00000127914
ENSG00000134321	0.296007	ENSG00000156587
ENSG00000182580	0.296007	ENSG00000226491
ENSG00000043093	0.296006	ENSG00000063169
ENSG00000102312	0.296006	ENSG00000187045
ENSG00000164683	0.296006	ENSG00000254388
ENSG00000105281	0.296005	ENSG00000111726
ENSG00000104765	0.296005	ENSG00000185684
ENSG00000042753	0.296004	ENSG00000242372
ENSG00000108883	0.296003	ENSG00000151006
ENSG00000119801	0.296002	ENSG00000147416
ENSG00000131788	0.296002	ENSG00000149929
ENSG00000019991	0.296001	ENSG00000105205
ENSG00000073331	0.296001	ENSG00000112053
ENSG00000133106	0.296001	ENSG00000157601
ENSG00000068831	0.295999	ENSG00000125731
ENSG00000106333	0.295999	ENSG00000131043
ENSG00000104907	0.295999	ENSG00000148841
ENSG00000011021	0.295998	ENSG00000168461
ENSG00000070413	0.295998	ENSG00000220205
ENSG00000169957	0.295996	ENSG00000189409
ENSG00000164934	0.295995	ENSG00000243836
ENSG00000197375	0.295993	ENSG00000245849
ENSG00000168135	0.295992	ENSG00000197483
ENSG00000133895	0.295991	ENSG00000151067
ENSG00000164758	0.29599	ENSG00000180488
ENSG00000173950	0.29599	ENSG00000251474
ENSG00000105248	0.29599	ENSG00000270772
ENSG00000110436	0.295989	ENSG00000197483
ENSG00000149100	0.295987	ENSG00000168329
ENSG00000129116	0.295987	ENSG00000174010
ENSG00000101966	0.295987	ENSG00000187257
ENSG00000105778	0.295986	ENSG00000142583
ENSG00000157404	0.295986	ENSG00000173702
ENSG00000119401	0.295986	ENSG00000197043
ENSG00000086289	0.295986	ENSG00000198466
ENSG00000148943	0.295986	ENSG00000215012
ENSG00000075651	0.295985	ENSG00000225697
ENSG00000166257	0.295985	ENSG00000245532
ENSG00000075856	0.295984	ENSG00000150455
ENSG00000167325	0.295984	ENSG00000172824
ENSG00000117139	0.295984	ENSG00000250050
ENSG00000040633	0.295981	ENSG00000196329
ENSG00000160781	0.29598	ENSG00000179397
ENSG00000008128	0.295979	ENSG00000136048
ENSG00000165233	0.295978	ENSG00000196923
ENSG00000169194	0.295977	ENSG00000183340
ENSG00000132763	0.295976	ENSG00000172469
ENSG00000172673	0.295976	ENSG00000189190
ENSG00000109323	0.295974	ENSG00000227730
ENSG00000133067	0.295973	ENSG00000160219
ENSG00000100379	0.295972	ENSG00000122778
ENSG00000013016	0.295969	ENSG00000111885
ENSG00000197465	0.295969	ENSG00000250361
ENSG00000148841	0.295968	ENSG00000243811
ENSG00000104921	0.295967	ENSG00000147535
ENSG00000122966	0.295967	ENSG00000156970
ENSG00000169087	0.295966	ENSG00000198026
ENSG00000159461	0.295965	ENSG00000229463
ENSG00000161970	0.295965	ENSG00000243264
ENSG00000151458	0.295964	ENSG00000206052
ENSG00000104936	0.295963	ENSG00000116754
ENSG00000100335	0.295962	ENSG00000128268
ENSG00000139083	0.295962	ENSG00000229659
ENSG00000104812	0.295961	ENSG00000143839
ENSG00000141456	0.295961	ENSG00000171603
ENSG00000113384	0.29596	ENSG00000164163
ENSG00000082556	0.295959	ENSG00000163625
ENSG00000141026	0.295958	ENSG00000174939
ENSG00000153560	0.295957	ENSG00000242252
ENSG00000136478	0.295955	ENSG00000140945
ENSG00000087263	0.295955	ENSG00000165102
ENSG00000178338	0.295955	ENSG00000185246
ENSG00000106397	0.295954	ENSG00000117090
ENSG00000143850	0.295954	ENSG00000172986
ENSG00000110066	0.295952	ENSG00000139697
ENSG00000134531	0.295951	ENSG00000162757
ENSG00000179144	0.29595	ENSG00000249348
ENSG00000152229	0.295949	ENSG00000184602
ENSG00000100592	0.295949	ENSG00000278811
ENSG00000164086	0.295948	ENSG00000173080
ENSG00000175414	0.295948	ENSG00000198752
ENSG00000106404	0.295947	ENSG00000135451
ENSG00000078747	0.295946	ENSG00000113448
ENSG00000119487	0.295946	ENSG00000132670
ENSG00000122223	0.295946	ENSG00000135605
ENSG00000099917	0.295946	ENSG00000183020
ENSG00000088247	0.295945	ENSG00000197857
ENSG00000025039	0.295944	ENSG00000197150
ENSG00000065615	0.295943	ENSG00000162408
ENSG00000169245	0.295943	ENSG00000225131
ENSG00000150687	0.295942	ENSG00000197948
ENSG00000159733	0.295942	ENSG00000198089
ENSG00000156535	0.295942	ENSG00000243811
ENSG00000251039	0.295942	ENSG00000251546
ENSG00000026036	0.295942	ENSG00000258366
ENSG00000188021	0.295941	ENSG00000243335
ENSG00000140691	0.295941	ENSG00000250479
ENSG00000138606	0.29594	ENSG00000186566
ENSG00000102393	0.29594	ENSG00000226441
ENSG00000174600	0.29594	ENSG00000242550
ENSG00000005100	0.295939	ENSG00000230749
ENSG00000110693	0.295938	ENSG00000204613
ENSG00000139679	0.295936	ENSG00000149187
ENSG00000112212	0.295934	ENSG00000143416
ENSG00000121851	0.295934	ENSG00000153283
ENSG00000056586	0.295934	ENSG00000180488
ENSG00000106723	0.295934	ENSG00000244038
ENSG00000128708	0.295932	ENSG00000241360
ENSG00000013588	0.295931	ENSG00000185019
ENSG00000131791	0.29593	ENSG00000146192
ENSG00000102543	0.295929	ENSG00000236675
ENSG00000115539	0.295929	ENSG00000241839
ENSG00000135766	0.295929	ENSG00000253649
ENSG00000161653	0.295928	ENSG00000185753
ENSG00000163399	0.295926	ENSG00000215769
ENSG00000110002	0.295925	ENSG00000239305
ENSG00000110066	0.295924	ENSG00000161405
ENSG00000110696	0.295921	ENSG00000196843
ENSG00000150510	0.29592	ENSG00000167840
ENSG00000129473	0.29592	ENSG00000172164
ENSG00000101126	0.29592	ENSG00000187800
ENSG00000167780	0.295919	ENSG00000178999
ENSG00000154144	0.295919	ENSG00000241230
ENSG00000133477	0.295916	ENSG00000185624
ENSG00000176903	0.295916	ENSG00000186222
ENSG00000003509	0.295914	ENSG00000204149
ENSG00000163564	0.295913	ENSG00000168246
ENSG00000105171	0.295913	ENSG00000204396
ENSG00000101391	0.295912	ENSG00000122515
ENSG00000163362	0.295912	ENSG00000213904
ENSG00000176390	0.295912	ENSG00000216937
ENSG00000167601	0.295911	ENSG00000169239
ENSG00000004142	0.29591	ENSG00000214717
ENSG00000115421	0.295909	ENSG00000180834
ENSG00000171469	0.295909	ENSG00000235674
ENSG00000117586	0.295908	ENSG00000135766
ENSG00000085733	0.295907	ENSG00000086717
ENSG00000175193	0.295907	ENSG00000245164
ENSG00000108010	0.295906	ENSG00000133639
ENSG00000170385	0.295906	ENSG00000281376
ENSG00000141429	0.295905	ENSG00000174483
ENSG00000130208	0.295904	ENSG00000131174
ENSG00000132275	0.295904	ENSG00000197170
ENSG00000018510	0.295903	ENSG00000071242
ENSG00000188277	0.295903	ENSG00000239483
ENSG00000046889	0.295902	ENSG00000107186
ENSG00000074266	0.295901	ENSG00000136950
ENSG00000065154	0.295901	ENSG00000155189
ENSG00000126088	0.295901	ENSG00000179335
ENSG00000120458	0.295899	ENSG00000127419
ENSG00000167972	0.295898	ENSG00000180530
ENSG00000167074	0.295898	ENSG00000183475
ENSG00000180846	0.295897	ENSG00000198835
ENSG00000147457	0.295897	ENSG00000241641
ENSG00000116213	0.295896	ENSG00000159339
ENSG00000070182	0.295895	ENSG00000144959
ENSG00000131503	0.295895	ENSG00000157657
ENSG00000127419	0.295894	ENSG00000269743
ENSG00000090006	0.295893	ENSG00000128245
ENSG00000019991	0.295893	ENSG00000146858
ENSG00000162636	0.295893	ENSG00000174130
ENSG00000139437	0.295893	ENSG00000183401
ENSG00000126822	0.295892	ENSG00000159618
ENSG00000167723	0.295892	ENSG00000176974
ENSG00000180574	0.295892	ENSG00000245910
ENSG00000116062	0.295889	ENSG00000135387
ENSG00000091542	0.295889	ENSG00000167182
ENSG00000053770	0.295889	ENSG00000172315
ENSG00000171813	0.295888	ENSG00000196531
ENSG00000054523	0.295888	ENSG00000244627
ENSG00000103042	0.295886	ENSG00000158715
ENSG00000119523	0.295886	ENSG00000167182
ENSG00000166681	0.295885	ENSG00000166794
ENSG00000113583	0.295883	ENSG00000120686
ENSG00000155229	0.295883	ENSG00000165156
ENSG00000108861	0.295883	ENSG00000175106
ENSG00000091140	0.295882	ENSG00000116132
ENSG00000171115	0.295881	ENSG00000198752
ENSG00000119950	0.295881	ENSG00000214176
ENSG00000128815	0.295878	ENSG00000228939
ENSG00000100097	0.295877	ENSG00000104490
ENSG00000025770	0.295877	ENSG00000162636
ENSG00000175198	0.295877	ENSG00000196968
ENSG00000112079	0.295876	ENSG00000179115
ENSG00000138722	0.295875	ENSG00000253770
ENSG00000145708	0.295872	ENSG00000151789
ENSG00000107829	0.295872	ENSG00000208772
ENSG00000137331	0.295872	ENSG00000222009
ENSG00000082516	0.295871	ENSG00000128059
ENSG00000139832	0.295871	ENSG00000186141
ENSG00000235701	0.295871	ENSG00000247400
ENSG00000116954	0.29587	ENSG00000134884
ENSG00000140545	0.29587	ENSG00000169692
ENSG00000005022	0.295869	ENSG00000179409
ENSG00000129194	0.295868	ENSG00000171812
ENSG00000167994	0.295868	ENSG00000206177
ENSG00000042493	0.295868	ENSG00000271013
ENSG00000071909	0.295867	ENSG00000156463
ENSG00000139832	0.295865	ENSG00000163171
ENSG00000128335	0.295864	ENSG00000146729
ENSG00000150045	0.295864	ENSG00000173068
ENSG00000169957	0.295864	ENSG00000247315
ENSG00000088881	0.295863	ENSG00000101096
ENSG00000064270	0.295862	ENSG00000144040
ENSG00000082556	0.295862	ENSG00000207402
ENSG00000107719	0.295861	ENSG00000255776
ENSG00000172845	0.295861	ENSG00000274020
ENSG00000005189	0.29586	ENSG00000141837
ENSG00000196670	0.29586	ENSG00000256294
ENSG00000100941	0.295859	ENSG00000180549
ENSG00000063180	0.295858	ENSG00000137070
ENSG00000064995	0.295858	ENSG00000169062
ENSG00000099942	0.295858	ENSG00000198881
ENSG00000111275	0.295857	ENSG00000124222
ENSG00000140545	0.295857	ENSG00000172912
ENSG00000122223	0.295857	ENSG00000197057
ENSG00000186654	0.295854	ENSG00000187688
ENSG00000145041	0.295854	ENSG00000243943
ENSG00000116266	0.295854	ENSG00000255150
ENSG00000104497	0.295853	ENSG00000146858
ENSG00000035403	0.295853	ENSG00000174715
ENSG00000116237	0.295852	ENSG00000136935
ENSG00000104859	0.295852	ENSG00000170779
ENSG00000143850	0.295852	ENSG00000179409
ENSG00000122515	0.295852	ENSG00000196227
ENSG00000117481	0.295852	ENSG00000287151
ENSG00000087088	0.29585	ENSG00000178409
ENSG00000121774	0.295849	ENSG00000180817
ENSG00000132603	0.295848	ENSG00000138802
ENSG00000005483	0.295848	ENSG00000185158
ENSG00000164483	0.295847	ENSG00000183918
ENSG00000116906	0.295846	ENSG00000152932
ENSG00000129932	0.295846	ENSG00000244134
ENSG00000136104	0.295846	ENSG00000268001
ENSG00000090470	0.295845	ENSG00000126814
ENSG00000086717	0.295845	ENSG00000153179
ENSG00000166130	0.295845	ENSG00000186409
ENSG00000064666	0.295845	ENSG00000204366
ENSG00000086061	0.295845	ENSG00000212694
ENSG00000100055	0.295844	ENSG00000142549
ENSG00000165879	0.295844	ENSG00000175416
ENSG00000154274	0.295843	ENSG00000163703
ENSG00000110696	0.295842	ENSG00000121742
ENSG00000136541	0.295841	ENSG00000228168
ENSG00000100427	0.29584	ENSG00000111335
ENSG00000121749	0.29584	ENSG00000138081
ENSG00000010295	0.295839	ENSG00000137106
ENSG00000167258	0.295839	ENSG00000172650
ENSG00000088247	0.295839	ENSG00000180902
ENSG00000066427	0.295839	ENSG00000197162
ENSG00000100364	0.295838	ENSG00000113384
ENSG00000129450	0.295838	ENSG00000151726
ENSG00000065150	0.295836	ENSG00000143179
ENSG00000164970	0.295836	ENSG00000186111
ENSG00000111247	0.295836	ENSG00000225778
ENSG00000108515	0.295834	ENSG00000169696
ENSG00000148110	0.295834	ENSG00000207554
ENSG00000010379	0.295833	ENSG00000011465
ENSG00000006015	0.295833	ENSG00000163960
ENSG00000164056	0.295832	ENSG00000186301
ENSG00000081791	0.295831	ENSG00000121057
ENSG00000006015	0.295831	ENSG00000121895
ENSG00000070404	0.29583	ENSG00000075702
ENSG00000117560	0.295828	ENSG00000140299
ENSG00000183570	0.295828	ENSG00000232630
ENSG00000137040	0.295826	ENSG00000233527
ENSG00000133065	0.295825	ENSG00000138867
ENSG00000010310	0.295825	ENSG00000163126
ENSG00000078295	0.295825	ENSG00000229920
ENSG00000143418	0.295824	ENSG00000166619
ENSG00000138835	0.295823	ENSG00000139537
ENSG00000128268	0.295823	ENSG00000188672
ENSG00000140575	0.295821	ENSG00000167258
ENSG00000109184	0.295821	ENSG00000185129
ENSG00000106479	0.29582	ENSG00000159346
ENSG00000085733	0.295819	ENSG00000124181
ENSG00000131503	0.295819	ENSG00000236977
ENSG00000110318	0.295817	ENSG00000135378
ENSG00000119457	0.295817	ENSG00000186063
ENSG00000102010	0.295817	ENSG00000214456
ENSG00000167680	0.295816	ENSG00000198892
ENSG00000147133	0.295816	ENSG00000207554
ENSG00000163462	0.295816	ENSG00000249859
ENSG00000124508	0.295814	ENSG00000146192
ENSG00000125755	0.295814	ENSG00000183401
ENSG00000105088	0.295813	ENSG00000135870
ENSG00000112679	0.295813	ENSG00000141994
ENSG00000054611	0.295813	ENSG00000167632
ENSG00000125875	0.295812	ENSG00000133561
ENSG00000186187	0.29581	ENSG00000188807
ENSG00000054523	0.295809	ENSG00000132383
ENSG00000158747	0.295809	ENSG00000177595
ENSG00000100941	0.295807	ENSG00000122515
ENSG00000171604	0.295807	ENSG00000173991
ENSG00000186591	0.295807	ENSG00000187260
ENSG00000143479	0.295807	ENSG00000238243
ENSG00000154917	0.295806	ENSG00000196517
ENSG00000226057	0.295806	ENSG00000256660
ENSG00000106070	0.295805	ENSG00000128284
ENSG00000138834	0.295805	ENSG00000167186
ENSG00000119396	0.295805	ENSG00000174130
ENSG00000177409	0.295805	ENSG00000205413
ENSG00000103326	0.295804	ENSG00000198846
ENSG00000145623	0.295803	ENSG00000171862
ENSG00000130653	0.295803	ENSG00000184194
ENSG00000115896	0.295803	ENSG00000254634
ENSG00000170298	0.295802	ENSG00000185624
ENSG00000138032	0.295802	ENSG00000196470
ENSG00000119121	0.295801	ENSG00000144868
ENSG00000101391	0.2958	ENSG00000128245
ENSG00000150977	0.2958	ENSG00000151612
ENSG00000101391	0.2958	ENSG00000154144
ENSG00000162630	0.2958	ENSG00000239351
ENSG00000074266	0.295799	ENSG00000081019
ENSG00000112081	0.295799	ENSG00000169764
ENSG00000116990	0.295798	ENSG00000148153
ENSG00000132740	0.295798	ENSG00000263327
ENSG00000102054	0.295797	ENSG00000105171
ENSG00000102043	0.295797	ENSG00000135363
ENSG00000073050	0.295797	ENSG00000167257
ENSG00000078140	0.295796	ENSG00000136935
ENSG00000101624	0.295796	ENSG00000143753
ENSG00000132670	0.295796	ENSG00000159164
ENSG00000071539	0.295796	ENSG00000166803
ENSG00000198553	0.295796	ENSG00000232757
ENSG00000146112	0.295794	ENSG00000206650
ENSG00000143842	0.295793	ENSG00000159618
ENSG00000104765	0.295791	ENSG00000107262
ENSG00000090266	0.295791	ENSG00000147130
ENSG00000004142	0.29579	ENSG00000131473
ENSG00000170779	0.295789	ENSG00000182796
ENSG00000154930	0.295788	ENSG00000181035
ENSG00000142867	0.295788	ENSG00000198276
ENSG00000034713	0.295786	ENSG00000178074
ENSG00000136636	0.295786	ENSG00000185697
ENSG00000095932	0.295785	ENSG00000103415
ENSG00000132670	0.295785	ENSG00000171680
ENSG00000162398	0.295785	ENSG00000229474
ENSG00000107331	0.295784	ENSG00000141696
ENSG00000197540	0.295784	ENSG00000204475
ENSG00000117399	0.295782	ENSG00000180354
ENSG00000165572	0.295782	ENSG00000196371
ENSG00000133030	0.295781	ENSG00000148339
ENSG00000136045	0.295781	ENSG00000167637
ENSG00000142347	0.295781	ENSG00000205138
ENSG00000119326	0.295779	ENSG00000179912
ENSG00000158092	0.295779	ENSG00000205755
ENSG00000111271	0.295778	ENSG00000140463
ENSG00000174442	0.295778	ENSG00000179361
ENSG00000197948	0.295778	ENSG00000205277
ENSG00000159086	0.295778	ENSG00000249673
ENSG00000104907	0.295776	ENSG00000158859
ENSG00000075151	0.295776	ENSG00000168092
ENSG00000185591	0.295776	ENSG00000211962
ENSG00000165271	0.295776	ENSG00000235613
ENSG00000162298	0.295773	ENSG00000196549
ENSG00000116285	0.295772	ENSG00000232487
ENSG00000135722	0.295772	ENSG00000239961
ENSG00000105662	0.29577	ENSG00000139725
ENSG00000111837	0.29577	ENSG00000160097
ENSG00000156304	0.29577	ENSG00000196313
ENSG00000103222	0.295768	ENSG00000168356
ENSG00000157653	0.295768	ENSG00000205978
ENSG00000162757	0.295768	ENSG00000251215
ENSG00000138356	0.295767	ENSG00000196436
ENSG00000100941	0.295767	ENSG00000275004
ENSG00000140853	0.295766	ENSG00000179604
ENSG00000079313	0.295765	ENSG00000084073
ENSG00000122008	0.295765	ENSG00000164040
ENSG00000151466	0.295765	ENSG00000182580
ENSG00000134602	0.295765	ENSG00000198453
ENSG00000004809	0.295764	ENSG00000196517
ENSG00000269800	0.295764	ENSG00000276293
ENSG00000116260	0.295763	ENSG00000185684
ENSG00000183688	0.295763	ENSG00000197568
ENSG00000080947	0.295762	ENSG00000148634
ENSG00000174483	0.295762	ENSG00000245164
ENSG00000135116	0.295761	ENSG00000184226
ENSG00000123130	0.295759	ENSG00000151835
ENSG00000130475	0.295757	ENSG00000136280
ENSG00000184574	0.295757	ENSG00000186187
ENSG00000174099	0.295757	ENSG00000197299
ENSG00000130487	0.295756	ENSG00000132274
ENSG00000163848	0.295756	ENSG00000221914
ENSG00000114520	0.295754	ENSG00000197483
ENSG00000110696	0.295754	ENSG00000223984
ENSG00000106588	0.295753	ENSG00000170471
ENSG00000011258	0.295753	ENSG00000197312
ENSG00000171604	0.295753	ENSG00000211797
ENSG00000122687	0.29575	ENSG00000129667
ENSG00000046653	0.29575	ENSG00000144791
ENSG00000142330	0.295748	ENSG00000176383
ENSG00000164692	0.295748	ENSG00000185728
ENSG00000113389	0.295748	ENSG00000198848
ENSG00000142512	0.295748	ENSG00000203747
ENSG00000085415	0.295747	ENSG00000106609
ENSG00000132341	0.295747	ENSG00000143643
ENSG00000179409	0.295747	ENSG00000184281
ENSG00000212127	0.295747	ENSG00000231887
ENSG00000085760	0.295747	ENSG00000276293
ENSG00000103064	0.295746	ENSG00000118855
ENSG00000144395	0.295746	ENSG00000171817
ENSG00000088727	0.295743	ENSG00000267060
ENSG00000105866	0.295742	ENSG00000148339
ENSG00000168802	0.295742	ENSG00000169957
ENSG00000135535	0.295741	ENSG00000168887
ENSG00000106031	0.295741	ENSG00000243544
ENSG00000065526	0.29574	ENSG00000089682
ENSG00000135870	0.29574	ENSG00000169905
ENSG00000166669	0.29574	ENSG00000206418
ENSG00000128923	0.29574	ENSG00000247708
ENSG00000100413	0.295739	ENSG00000204564
ENSG00000103197	0.295738	ENSG00000235962
ENSG00000101367	0.295737	ENSG00000137876
ENSG00000101004	0.295737	ENSG00000174177
ENSG00000146112	0.295737	ENSG00000213626
ENSG00000134884	0.295737	ENSG00000234420
ENSG00000159055	0.295735	ENSG00000183527
ENSG00000211625	0.295734	ENSG00000236871
ENSG00000086300	0.295734	ENSG00000239883
ENSG00000144677	0.295734	ENSG00000256683
ENSG00000161547	0.295733	ENSG00000165288
ENSG00000005302	0.295732	ENSG00000171862
ENSG00000116754	0.295731	ENSG00000237276
ENSG00000135119	0.295731	ENSG00000255776
ENSG00000116809	0.29573	ENSG00000137166
ENSG00000007392	0.29573	ENSG00000218052
ENSG00000143355	0.295729	ENSG00000151729
ENSG00000090054	0.295728	ENSG00000113657
ENSG00000139514	0.295728	ENSG00000143643
ENSG00000100908	0.295728	ENSG00000159479
ENSG00000133805	0.295728	ENSG00000188761
ENSG00000138821	0.295727	ENSG00000155189
ENSG00000106333	0.295726	ENSG00000129116
ENSG00000145022	0.295726	ENSG00000173559
ENSG00000131165	0.295726	ENSG00000235437
ENSG00000146285	0.295726	ENSG00000242372
ENSG00000139405	0.295724	ENSG00000143162
ENSG00000136522	0.295724	ENSG00000143839
ENSG00000116580	0.295724	ENSG00000182979
ENSG00000100225	0.295723	ENSG00000166167
ENSG00000128335	0.295723	ENSG00000174600
ENSG00000057294	0.295723	ENSG00000175265
ENSG00000146278	0.295723	ENSG00000204149
ENSG00000120093	0.295723	ENSG00000211460
ENSG00000067141	0.295722	ENSG00000143494
ENSG00000128951	0.295722	ENSG00000162607
ENSG00000204923	0.295722	ENSG00000205755
ENSG00000228816	0.295722	ENSG00000249850
ENSG00000141753	0.295721	ENSG00000163106
ENSG00000147099	0.295721	ENSG00000270084
ENSG00000035499	0.29572	ENSG00000140575
ENSG00000134531	0.295719	ENSG00000183718
ENSG00000140451	0.295719	ENSG00000225855
ENSG00000105991	0.295717	ENSG00000171469
ENSG00000198574	0.295717	ENSG00000236790
ENSG00000112699	0.295716	ENSG00000131374
ENSG00000069702	0.295716	ENSG00000159618
ENSG00000137563	0.295716	ENSG00000251247
ENSG00000075856	0.295715	ENSG00000243943
ENSG00000108797	0.295715	ENSG00000246922
ENSG00000046653	0.295714	ENSG00000126821
ENSG00000048649	0.295713	ENSG00000148110
ENSG00000170734	0.295713	ENSG00000179361
ENSG00000086730	0.295713	ENSG00000235740
ENSG00000146122	0.29571	ENSG00000182885
ENSG00000080189	0.295707	ENSG00000130203
ENSG00000139725	0.295707	ENSG00000163464
ENSG00000137145	0.295707	ENSG00000211943
ENSG00000104765	0.295702	ENSG00000136935
ENSG00000166016	0.295702	ENSG00000232630
ENSG00000100083	0.295701	ENSG00000202081
ENSG00000006576	0.2957	ENSG00000172845
ENSG00000119977	0.2957	ENSG00000196268
ENSG00000198663	0.2957	ENSG00000274209
ENSG00000070031	0.295699	ENSG00000102543
ENSG00000113013	0.295699	ENSG00000113734
ENSG00000119523	0.295698	ENSG00000152582
ENSG00000065135	0.295697	ENSG00000130208
ENSG00000116237	0.295696	ENSG00000154144
ENSG00000101361	0.295695	ENSG00000174516
ENSG00000089154	0.295694	ENSG00000110107
ENSG00000043093	0.295694	ENSG00000135164
ENSG00000107566	0.295692	ENSG00000122025
ENSG00000174130	0.295691	ENSG00000174715
ENSG00000159713	0.295691	ENSG00000213409
ENSG00000131473	0.29569	ENSG00000206754
ENSG00000127084	0.295689	ENSG00000143612
ENSG00000099139	0.295689	ENSG00000235090
ENSG00000196876	0.295689	ENSG00000259823
ENSG00000169239	0.295688	ENSG00000176728
ENSG00000162825	0.295688	ENSG00000277734
ENSG00000141753	0.295686	ENSG00000172247
ENSG00000137563	0.295686	ENSG00000213619
ENSG00000101444	0.295685	ENSG00000126822
ENSG00000137601	0.295683	ENSG00000158292
ENSG00000175782	0.295683	ENSG00000176597
ENSG00000145779	0.295683	ENSG00000180172
ENSG00000101266	0.295681	ENSG00000163362
ENSG00000144231	0.295681	ENSG00000248092
ENSG00000042286	0.29568	ENSG00000157036
ENSG00000163362	0.295679	ENSG00000196876
ENSG00000174151	0.295677	ENSG00000196968
ENSG00000106588	0.295676	ENSG00000154719
ENSG00000071242	0.295676	ENSG00000180071
ENSG00000156232	0.295674	ENSG00000171791
ENSG00000159723	0.295674	ENSG00000231154
ENSG00000139154	0.295671	ENSG00000255141
ENSG00000107338	0.29567	ENSG00000130150
ENSG00000088881	0.29567	ENSG00000131089
ENSG00000133119	0.29567	ENSG00000186814
ENSG00000119711	0.295669	ENSG00000131981
ENSG00000181036	0.295669	ENSG00000185920
ENSG00000161682	0.295669	ENSG00000237522
ENSG00000157800	0.295669	ENSG00000284922
ENSG00000096996	0.295667	ENSG00000150045
ENSG00000124222	0.295666	ENSG00000181652
ENSG00000166200	0.295664	ENSG00000183291
ENSG00000186648	0.295663	ENSG00000250305
ENSG00000126882	0.295662	ENSG00000163171
ENSG00000172771	0.295662	ENSG00000196814
ENSG00000165156	0.295661	ENSG00000188185
ENSG00000065183	0.29566	ENSG00000141384
ENSG00000103260	0.29566	ENSG00000164867
ENSG00000121903	0.295659	ENSG00000136068
ENSG00000100302	0.295658	ENSG00000102034
ENSG00000114735	0.295658	ENSG00000146477
ENSG00000167113	0.295658	ENSG00000171612
ENSG00000197375	0.295658	ENSG00000237276
ENSG00000154040	0.295655	ENSG00000164220
ENSG00000167257	0.295655	ENSG00000231340
ENSG00000110696	0.295654	ENSG00000151532
ENSG00000146809	0.295654	ENSG00000233998
ENSG00000141503	0.295653	ENSG00000166432
ENSG00000125814	0.295653	ENSG00000167637
ENSG00000100379	0.295651	ENSG00000143373
ENSG00000082512	0.29565	ENSG00000180834
ENSG00000144136	0.29565	ENSG00000278311
ENSG00000062725	0.295649	ENSG00000216636
ENSG00000080546	0.295648	ENSG00000196542
ENSG00000183496	0.295647	ENSG00000211792
ENSG00000101928	0.295645	ENSG00000115514
ENSG00000100979	0.295644	ENSG00000134864
ENSG00000087077	0.295644	ENSG00000154310
ENSG00000102908	0.295644	ENSG00000198835
ENSG00000174482	0.295643	ENSG00000204642
ENSG00000122025	0.295641	ENSG00000151725
ENSG00000159445	0.295641	ENSG00000264630
ENSG00000146776	0.29564	ENSG00000166128
ENSG00000080493	0.295639	ENSG00000126545
ENSG00000091592	0.295639	ENSG00000162852
ENSG00000130475	0.295638	ENSG00000138002
ENSG00000067840	0.295638	ENSG00000138172
ENSG00000055208	0.295636	ENSG00000110395
ENSG00000138193	0.295634	ENSG00000173548
ENSG00000108829	0.295633	ENSG00000167182
ENSG00000142657	0.295633	ENSG00000213071
ENSG00000118515	0.295632	ENSG00000135828
ENSG00000108799	0.295632	ENSG00000136827
ENSG00000119321	0.295632	ENSG00000188130
ENSG00000115318	0.295631	ENSG00000168071
ENSG00000135709	0.295629	ENSG00000141447
ENSG00000100298	0.295627	ENSG00000166508
ENSG00000228663	0.295626	ENSG00000280080
ENSG00000178445	0.295625	ENSG00000185483
ENSG00000085185	0.295624	ENSG00000128463
ENSG00000117280	0.295624	ENSG00000141696
ENSG00000040199	0.295624	ENSG00000183111
ENSG00000161040	0.295623	ENSG00000172031
ENSG00000101911	0.295623	ENSG00000187037
ENSG00000131148	0.295623	ENSG00000211649
ENSG00000100083	0.295621	ENSG00000129194
ENSG00000084774	0.295619	ENSG00000136485
ENSG00000048740	0.295617	ENSG00000104765
ENSG00000118276	0.295617	ENSG00000136280
ENSG00000142949	0.295617	ENSG00000158856
ENSG00000115935	0.295617	ENSG00000176595
ENSG00000198752	0.295615	ENSG00000204396
ENSG00000071626	0.295615	ENSG00000225470
ENSG00000064651	0.295614	ENSG00000074201
ENSG00000048028	0.295614	ENSG00000155366
ENSG00000143815	0.295614	ENSG00000158715
ENSG00000131473	0.295614	ENSG00000187531
ENSG00000021355	0.295612	ENSG00000107566
ENSG00000122435	0.295612	ENSG00000162241
ENSG00000008405	0.295611	ENSG00000144401
ENSG00000125746	0.295611	ENSG00000165632
ENSG00000138593	0.295611	ENSG00000205269
ENSG00000175193	0.295611	ENSG00000246922
ENSG00000148218	0.29561	ENSG00000183597
ENSG00000128298	0.29561	ENSG00000275004
ENSG00000064687	0.295609	ENSG00000223959
ENSG00000110958	0.295608	ENSG00000111843
ENSG00000093167	0.295608	ENSG00000259207
ENSG00000081665	0.295607	ENSG00000115233
ENSG00000167491	0.295607	ENSG00000170561
ENSG00000174564	0.295607	ENSG00000235112
ENSG00000110693	0.295606	ENSG00000168477
ENSG00000110057	0.295606	ENSG00000173193
ENSG00000054611	0.295604	ENSG00000211788
ENSG00000029993	0.295603	ENSG00000136770
ENSG00000247400	0.295603	ENSG00000248415
ENSG00000134453	0.295601	ENSG00000169249
ENSG00000085563	0.2956	ENSG00000145041
ENSG00000157350	0.2956	ENSG00000178921
ENSG00000169641	0.2956	ENSG00000183864
ENSG00000159128	0.2956	ENSG00000185168
ENSG00000113273	0.295599	ENSG00000135119
ENSG00000073111	0.295598	ENSG00000259956
ENSG00000101557	0.295597	ENSG00000115107
ENSG00000105717	0.295596	ENSG00000139083
ENSG00000113300	0.295595	ENSG00000136935
ENSG00000111837	0.295594	ENSG00000148634
ENSG00000137309	0.295594	ENSG00000204475
ENSG00000140836	0.295594	ENSG00000252908
ENSG00000065029	0.295592	ENSG00000142686
ENSG00000154734	0.295592	ENSG00000197530
ENSG00000134186	0.295592	ENSG00000198089
ENSG00000183918	0.295592	ENSG00000237248
ENSG00000087470	0.295591	ENSG00000131797
ENSG00000129696	0.295591	ENSG00000158555
ENSG00000124171	0.295591	ENSG00000226009
ENSG00000079462	0.295591	ENSG00000235917
ENSG00000171552	0.295591	ENSG00000236320
ENSG00000169139	0.295591	ENSG00000249348
ENSG00000064652	0.29559	ENSG00000135269
ENSG00000006576	0.29559	ENSG00000137338
ENSG00000228663	0.295587	ENSG00000269837
ENSG00000106609	0.295585	ENSG00000116852
ENSG00000139697	0.295585	ENSG00000167625
ENSG00000119203	0.295585	ENSG00000187994
ENSG00000109805	0.29558	ENSG00000167747
ENSG00000160856	0.29558	ENSG00000213190
ENSG00000163812	0.29558	ENSG00000213658
ENSG00000129128	0.29558	ENSG00000275052
ENSG00000130726	0.295579	ENSG00000166432
ENSG00000100461	0.295579	ENSG00000235284
ENSG00000006459	0.295578	ENSG00000143412
ENSG00000124074	0.295578	ENSG00000170049
ENSG00000120686	0.295578	ENSG00000181191
ENSG00000101367	0.295578	ENSG00000221817
ENSG00000023318	0.295575	ENSG00000231167
ENSG00000103994	0.295573	ENSG00000124422
ENSG00000162999	0.295572	ENSG00000213639
ENSG00000168497	0.295572	ENSG00000276644
ENSG00000089048	0.295571	ENSG00000198157
ENSG00000084764	0.295571	ENSG00000251562
ENSG00000162241	0.29557	ENSG00000269313
ENSG00000075856	0.295569	ENSG00000134602
ENSG00000203995	0.295569	ENSG00000274602
ENSG00000060982	0.295568	ENSG00000144824
ENSG00000165476	0.295568	ENSG00000229585
ENSG00000155366	0.295568	ENSG00000260027
ENSG00000082512	0.295567	ENSG00000140563
ENSG00000114480	0.295566	ENSG00000156345
ENSG00000164211	0.295566	ENSG00000224712
ENSG00000100461	0.295565	ENSG00000143839
ENSG00000132819	0.295565	ENSG00000175931
ENSG00000077312	0.295564	ENSG00000139537
ENSG00000215424	0.295564	ENSG00000226419
ENSG00000114554	0.295563	ENSG00000169495
ENSG00000137575	0.295563	ENSG00000196449
ENSG00000128951	0.295562	ENSG00000161547
ENSG00000165322	0.29556	ENSG00000183155
ENSG00000214851	0.29556	ENSG00000271503
ENSG00000158163	0.29556	ENSG00000272636
ENSG00000072958	0.295559	ENSG00000119508
ENSG00000083635	0.295559	ENSG00000136827
ENSG00000072518	0.295558	ENSG00000167074
ENSG00000162636	0.295558	ENSG00000168917
ENSG00000086289	0.295556	ENSG00000136824
ENSG00000119523	0.295556	ENSG00000178074
ENSG00000173588	0.295556	ENSG00000281376
ENSG00000103978	0.295554	ENSG00000105088
ENSG00000166200	0.295554	ENSG00000171612
ENSG00000204923	0.295554	ENSG00000227201
ENSG00000106268	0.295554	ENSG00000235284
ENSG00000211745	0.295553	ENSG00000242372
ENSG00000185189	0.295552	ENSG00000197168
ENSG00000113657	0.295552	ENSG00000230590
ENSG00000105778	0.295552	ENSG00000273033
ENSG00000153044	0.295551	ENSG00000165501
ENSG00000142065	0.29555	ENSG00000145860
ENSG00000106723	0.295549	ENSG00000164707
ENSG00000114841	0.295549	ENSG00000164808
ENSG00000114735	0.295549	ENSG00000180921
ENSG00000176978	0.295549	ENSG00000181690
ENSG00000172586	0.295549	ENSG00000233954
ENSG00000171365	0.295548	ENSG00000232439
ENSG00000139193	0.295545	ENSG00000169598
ENSG00000197301	0.295544	ENSG00000236008
ENSG00000169495	0.295543	ENSG00000229463
ENSG00000168758	0.295542	ENSG00000187994
ENSG00000169679	0.295541	ENSG00000173207
ENSG00000115935	0.295541	ENSG00000198892
ENSG00000109047	0.29554	ENSG00000206588
ENSG00000112655	0.295539	ENSG00000135119
ENSG00000151726	0.295537	ENSG00000170525
ENSG00000171097	0.295535	ENSG00000173715
ENSG00000130202	0.295533	ENSG00000163001
ENSG00000116584	0.295533	ENSG00000166855
ENSG00000026036	0.295532	ENSG00000117543
ENSG00000112902	0.295532	ENSG00000181444
ENSG00000125534	0.295532	ENSG00000234814
ENSG00000106819	0.295531	ENSG00000112294
ENSG00000146676	0.295531	ENSG00000198168
ENSG00000073605	0.29553	ENSG00000127914
ENSG00000132646	0.29553	ENSG00000166200
ENSG00000091527	0.295528	ENSG00000116954
ENSG00000135898	0.295527	ENSG00000159339
ENSG00000066855	0.295526	ENSG00000187838
ENSG00000130224	0.295526	ENSG00000259845
ENSG00000237298	0.295525	ENSG00000259823
ENSG00000090975	0.295524	ENSG00000126705
ENSG00000106333	0.295524	ENSG00000196834
ENSG00000100938	0.295523	ENSG00000160654
ENSG00000127419	0.295522	ENSG00000197150
ENSG00000076201	0.295521	ENSG00000119760
ENSG00000086289	0.29552	ENSG00000134531
ENSG00000068323	0.29552	ENSG00000189067
ENSG00000075234	0.295519	ENSG00000135960
ENSG00000101695	0.295519	ENSG00000158773
ENSG00000115415	0.295518	ENSG00000163644
ENSG00000155850	0.295518	ENSG00000186409
ENSG00000144161	0.295517	ENSG00000168758
ENSG00000100867	0.295517	ENSG00000198736
ENSG00000231726	0.295516	ENSG00000258730
ENSG00000160310	0.295515	ENSG00000186153
ENSG00000126814	0.295514	ENSG00000136897
ENSG00000095139	0.295514	ENSG00000175857
ENSG00000140945	0.295514	ENSG00000245164
ENSG00000186812	0.295513	ENSG00000196967
ENSG00000079974	0.295512	ENSG00000135387
ENSG00000139194	0.295512	ENSG00000178409
ENSG00000117155	0.295511	ENSG00000165006
ENSG00000101126	0.295511	ENSG00000185905
ENSG00000186710	0.29551	ENSG00000197879
ENSG00000110693	0.295509	ENSG00000189056
ENSG00000101911	0.295508	ENSG00000204681
ENSG00000005483	0.295507	ENSG00000117523
ENSG00000127564	0.295507	ENSG00000206337
ENSG00000070182	0.295506	ENSG00000107789
ENSG00000099875	0.295506	ENSG00000148468
ENSG00000145439	0.295506	ENSG00000155868
ENSG00000153879	0.295506	ENSG00000157036
ENSG00000220517	0.295506	ENSG00000236977
ENSG00000009954	0.295505	ENSG00000139697
ENSG00000125731	0.295504	ENSG00000151725
ENSG00000131043	0.295503	ENSG00000196605
ENSG00000107560	0.295501	ENSG00000143409
ENSG00000086475	0.2955	ENSG00000086598
ENSG00000148841	0.2955	ENSG00000236564
ENSG00000199733	0.295499	ENSG00000253250
ENSG00000184106	0.295499	ENSG00000270772
ENSG00000099804	0.295498	ENSG00000174946
ENSG00000170234	0.295498	ENSG00000188171
ENSG00000167037	0.295498	ENSG00000196704
ENSG00000145743	0.295498	ENSG00000203965
ENSG00000168502	0.295498	ENSG00000214402
ENSG00000184787	0.295498	ENSG00000220205
ENSG00000136997	0.295497	ENSG00000164252
ENSG00000104998	0.295497	ENSG00000174059
ENSG00000124198	0.295497	ENSG00000198793
ENSG00000163738	0.295497	ENSG00000215417
ENSG00000124574	0.295496	ENSG00000136436
ENSG00000136492	0.295496	ENSG00000149516
ENSG00000143494	0.295496	ENSG00000166016
ENSG00000055044	0.295495	ENSG00000175538
ENSG00000172889	0.295495	ENSG00000182557
ENSG00000019485	0.295494	ENSG00000150990
ENSG00000086288	0.295494	ENSG00000153179
ENSG00000080947	0.295494	ENSG00000232907
ENSG00000164164	0.295491	ENSG00000189377
ENSG00000177479	0.295491	ENSG00000196569
ENSG00000141873	0.29549	ENSG00000168496
ENSG00000165685	0.29549	ENSG00000179869
ENSG00000162241	0.29549	ENSG00000198836
ENSG00000156535	0.295489	ENSG00000196199
ENSG00000102030	0.295488	ENSG00000104859
ENSG00000141452	0.295488	ENSG00000253729
ENSG00000179918	0.295486	ENSG00000181274
ENSG00000163617	0.295486	ENSG00000186710
ENSG00000090470	0.295486	ENSG00000197312
ENSG00000244556	0.295486	ENSG00000288596
ENSG00000056558	0.295485	ENSG00000165916
ENSG00000117139	0.295485	ENSG00000181038
ENSG00000090565	0.295484	ENSG00000138378
ENSG00000144677	0.295484	ENSG00000156026
ENSG00000204977	0.295483	ENSG00000225855
ENSG00000104375	0.295483	ENSG00000235482
ENSG00000083635	0.295482	ENSG00000100083
ENSG00000197182	0.295482	ENSG00000275111
ENSG00000138279	0.295481	ENSG00000148634
ENSG00000161682	0.295481	ENSG00000170634
ENSG00000158578	0.295481	ENSG00000217527
ENSG00000072310	0.29548	ENSG00000110079
ENSG00000132718	0.29548	ENSG00000133067
ENSG00000151465	0.295477	ENSG00000164109
ENSG00000004809	0.295474	ENSG00000144659
ENSG00000143919	0.295474	ENSG00000178935
ENSG00000029534	0.295474	ENSG00000189056
ENSG00000066777	0.295473	ENSG00000188243
ENSG00000111269	0.295472	ENSG00000118557
ENSG00000167701	0.295472	ENSG00000180891
ENSG00000188185	0.295472	ENSG00000259956
ENSG00000106049	0.295471	ENSG00000110435
ENSG00000151445	0.295471	ENSG00000152700
ENSG00000004897	0.295471	ENSG00000169255
ENSG00000154217	0.295471	ENSG00000241749
ENSG00000131409	0.29547	ENSG00000204653
ENSG00000100979	0.29547	ENSG00000260828
ENSG00000181104	0.29547	ENSG00000271503
ENSG00000135451	0.295469	ENSG00000178295
ENSG00000146414	0.295468	ENSG00000158109
ENSG00000162757	0.295468	ENSG00000275111
ENSG00000116285	0.295467	ENSG00000135074
ENSG00000133119	0.295467	ENSG00000170242
ENSG00000132478	0.295467	ENSG00000197170
ENSG00000108061	0.295466	ENSG00000116062
ENSG00000102908	0.295466	ENSG00000213658
ENSG00000092203	0.295465	ENSG00000131236
ENSG00000122483	0.295465	ENSG00000165678
ENSG00000054219	0.295463	ENSG00000065029
ENSG00000137628	0.295463	ENSG00000173193
ENSG00000188549	0.295463	ENSG00000188761
ENSG00000176597	0.295463	ENSG00000213658
ENSG00000126070	0.295463	ENSG00000257195
ENSG00000100221	0.295461	ENSG00000132781
ENSG00000136636	0.295461	ENSG00000170677
ENSG00000037042	0.295461	ENSG00000248415
ENSG00000117090	0.29546	ENSG00000143494
ENSG00000164062	0.29546	ENSG00000170049
ENSG00000265354	0.29546	ENSG00000277258
ENSG00000159339	0.295459	ENSG00000165914
ENSG00000137216	0.295459	ENSG00000206650
ENSG00000094963	0.295459	ENSG00000216636
ENSG00000140945	0.295459	ENSG00000220517
ENSG00000106346	0.295459	ENSG00000225778
ENSG00000116539	0.295458	ENSG00000116685
ENSG00000075618	0.295457	ENSG00000086827
ENSG00000119772	0.295456	ENSG00000169682
ENSG00000047634	0.295456	ENSG00000171621
ENSG00000105855	0.295456	ENSG00000185630
ENSG00000015133	0.295454	ENSG00000114423
ENSG00000159618	0.295454	ENSG00000249978
ENSG00000156931	0.295453	ENSG00000235947
ENSG00000110079	0.29545	ENSG00000164715
ENSG00000074966	0.29545	ENSG00000211695
ENSG00000163812	0.295449	ENSG00000181085
ENSG00000167747	0.295447	ENSG00000186187
ENSG00000117523	0.295446	ENSG00000169189
ENSG00000111859	0.295446	ENSG00000181016
ENSG00000127954	0.295446	ENSG00000224177
ENSG00000132603	0.295445	ENSG00000167257
ENSG00000143552	0.295444	ENSG00000187144
ENSG00000119711	0.295443	ENSG00000196358
ENSG00000155868	0.295443	ENSG00000236287
ENSG00000161677	0.295443	ENSG00000248415
ENSG00000240184	0.295443	ENSG00000270772
ENSG00000111726	0.295442	ENSG00000123405
ENSG00000161921	0.29544	ENSG00000182853
ENSG00000135378	0.29544	ENSG00000184992
ENSG00000139684	0.29544	ENSG00000187118
ENSG00000028528	0.29544	ENSG00000204923
ENSG00000126070	0.29544	ENSG00000226677
ENSG00000159339	0.295439	ENSG00000164292
ENSG00000056586	0.295438	ENSG00000172824
ENSG00000111266	0.295436	ENSG00000117298
ENSG00000101052	0.295436	ENSG00000168564
ENSG00000101096	0.295435	ENSG00000167508
ENSG00000118520	0.295434	ENSG00000141098
ENSG00000143653	0.295433	ENSG00000145476
ENSG00000025770	0.295433	ENSG00000164164
ENSG00000168758	0.295433	ENSG00000169224
ENSG00000184281	0.295433	ENSG00000205744
ENSG00000126214	0.295433	ENSG00000229692
ENSG00000205277	0.295433	ENSG00000235740
ENSG00000114554	0.295432	ENSG00000172888
ENSG00000084072	0.295432	ENSG00000269964
ENSG00000202081	0.295431	ENSG00000274020
ENSG00000141425	0.29543	ENSG00000226705
ENSG00000105401	0.295429	ENSG00000160131
ENSG00000124469	0.295429	ENSG00000165678
ENSG00000171552	0.295429	ENSG00000224177
ENSG00000125945	0.295428	ENSG00000153767
ENSG00000104856	0.295427	ENSG00000107745
ENSG00000102030	0.295427	ENSG00000122515
ENSG00000069702	0.295427	ENSG00000162383
ENSG00000118564	0.295427	ENSG00000197111
ENSG00000094631	0.295426	ENSG00000122512
ENSG00000111335	0.295426	ENSG00000133106
ENSG00000110031	0.295425	ENSG00000142784
ENSG00000170801	0.295425	ENSG00000259823
ENSG00000135766	0.295424	ENSG00000147642
ENSG00000168807	0.295424	ENSG00000198223
ENSG00000114473	0.295423	ENSG00000115607
ENSG00000029534	0.295423	ENSG00000164010
ENSG00000099308	0.295422	ENSG00000205336
ENSG00000102078	0.295421	ENSG00000140749
ENSG00000163110	0.295421	ENSG00000183340
ENSG00000060982	0.29542	ENSG00000143643
ENSG00000023516	0.29542	ENSG00000186908
ENSG00000055332	0.295419	ENSG00000119917
ENSG00000182885	0.295418	ENSG00000207980
ENSG00000130731	0.295417	ENSG00000159445
ENSG00000110987	0.295416	ENSG00000186710
ENSG00000132780	0.295415	ENSG00000186222
ENSG00000131067	0.295415	ENSG00000290603
ENSG00000074201	0.295414	ENSG00000074660
ENSG00000106100	0.295414	ENSG00000144567
ENSG00000146676	0.295413	ENSG00000160131
ENSG00000138772	0.295413	ENSG00000235257
ENSG00000184389	0.295412	ENSG00000197019
ENSG00000060138	0.295411	ENSG00000100324
ENSG00000168970	0.295411	ENSG00000187260
ENSG00000071539	0.295409	ENSG00000101166
ENSG00000065526	0.295409	ENSG00000153130
ENSG00000084090	0.295409	ENSG00000182796
ENSG00000139537	0.295409	ENSG00000226441
ENSG00000226312	0.295409	ENSG00000232712
ENSG00000198276	0.295409	ENSG00000270647
ENSG00000130714	0.295407	ENSG00000147912
ENSG00000151779	0.295407	ENSG00000172830
ENSG00000169692	0.295407	ENSG00000172912
ENSG00000205885	0.295407	ENSG00000211460
ENSG00000219607	0.295407	ENSG00000266187
ENSG00000134590	0.295403	ENSG00000156471
ENSG00000075151	0.295402	ENSG00000177150
ENSG00000099917	0.295401	ENSG00000134294
ENSG00000101247	0.295401	ENSG00000134375
ENSG00000118520	0.2954	ENSG00000135596
ENSG00000125304	0.295398	ENSG00000184743
ENSG00000090432	0.295398	ENSG00000197150
ENSG00000122641	0.295398	ENSG00000260727
ENSG00000021355	0.295397	ENSG00000118242
ENSG00000144567	0.295396	ENSG00000175087
ENSG00000103496	0.295394	ENSG00000144161
ENSG00000106829	0.295394	ENSG00000181631
ENSG00000072135	0.295392	ENSG00000220205
ENSG00000235967	0.295392	ENSG00000259151
ENSG00000135763	0.295391	ENSG00000170340
ENSG00000140718	0.295391	ENSG00000253719
ENSG00000151490	0.295388	ENSG00000184060
ENSG00000128294	0.295388	ENSG00000261801
ENSG00000043093	0.295387	ENSG00000154144
ENSG00000179388	0.295387	ENSG00000255398
ENSG00000131591	0.295386	ENSG00000198026
ENSG00000116005	0.295385	ENSG00000117569
ENSG00000100526	0.295385	ENSG00000146192
ENSG00000125787	0.295385	ENSG00000220494
ENSG00000108515	0.295384	ENSG00000164163
ENSG00000106236	0.295384	ENSG00000214359
ENSG00000167992	0.295384	ENSG00000277972
ENSG00000026297	0.29538	ENSG00000242372
ENSG00000188582	0.295379	ENSG00000189056
ENSG00000077147	0.295378	ENSG00000125810
ENSG00000140945	0.295378	ENSG00000141385
ENSG00000162757	0.295378	ENSG00000178700
ENSG00000119772	0.295378	ENSG00000197043
ENSG00000184492	0.295377	ENSG00000185513
ENSG00000137710	0.295377	ENSG00000205730
ENSG00000211794	0.295377	ENSG00000228058
ENSG00000145743	0.295376	ENSG00000206650
ENSG00000142655	0.295376	ENSG00000259291
ENSG00000102030	0.295375	ENSG00000118855
ENSG00000105556	0.295374	ENSG00000140548
ENSG00000046653	0.295373	ENSG00000155096
ENSG00000053372	0.295373	ENSG00000179958
ENSG00000059122	0.295372	ENSG00000141028
ENSG00000151090	0.295372	ENSG00000172889
ENSG00000166323	0.295372	ENSG00000207402
ENSG00000108405	0.295371	ENSG00000165233
ENSG00000107331	0.295371	ENSG00000232434
ENSG00000198466	0.29537	ENSG00000198482
ENSG00000103489	0.29537	ENSG00000237130
ENSG00000162607	0.295369	ENSG00000172115
ENSG00000188822	0.295369	ENSG00000240723
ENSG00000162757	0.295367	ENSG00000171115
ENSG00000203872	0.295367	ENSG00000234782
ENSG00000119125	0.295367	ENSG00000237307
ENSG00000171724	0.295366	ENSG00000267206
ENSG00000161405	0.295366	ENSG00000274986
ENSG00000005893	0.295365	ENSG00000196199
ENSG00000062716	0.295363	ENSG00000140545
ENSG00000073350	0.295362	ENSG00000170310
ENSG00000121895	0.295362	ENSG00000184106
ENSG00000196296	0.295362	ENSG00000204613
ENSG00000105146	0.295361	ENSG00000143612
ENSG00000126821	0.295359	ENSG00000232082
ENSG00000150045	0.295359	ENSG00000233016
ENSG00000132002	0.295358	ENSG00000224751
ENSG00000100811	0.295358	ENSG00000243650
ENSG00000148339	0.295355	ENSG00000151726
ENSG00000116489	0.295355	ENSG00000177683
ENSG00000104936	0.295355	ENSG00000234420
ENSG00000162704	0.295355	ENSG00000270647
ENSG00000186265	0.295354	ENSG00000256229
ENSG00000172650	0.295353	ENSG00000197128
ENSG00000090266	0.295352	ENSG00000164483
ENSG00000105205	0.295352	ENSG00000196569
ENSG00000060558	0.29535	ENSG00000144161
ENSG00000105171	0.295349	ENSG00000183475
ENSG00000082512	0.295347	ENSG00000235284
ENSG00000116580	0.295346	ENSG00000173786
ENSG00000105483	0.295345	ENSG00000151465
ENSG00000139737	0.295345	ENSG00000216937
ENSG00000135624	0.295344	ENSG00000149289
ENSG00000047230	0.295344	ENSG00000181826
ENSG00000186204	0.295344	ENSG00000205929
ENSG00000166188	0.295343	ENSG00000169641
ENSG00000167461	0.295343	ENSG00000173786
ENSG00000112079	0.295343	ENSG00000174010
ENSG00000131023	0.295342	ENSG00000173080
ENSG00000100461	0.295341	ENSG00000116584
ENSG00000160741	0.295341	ENSG00000178074
ENSG00000170634	0.295341	ENSG00000183496
ENSG00000170604	0.29534	ENSG00000270959
ENSG00000086015	0.295339	ENSG00000168303
ENSG00000093183	0.295339	ENSG00000168394
ENSG00000152217	0.295339	ENSG00000240764
ENSG00000100413	0.295338	ENSG00000105370
ENSG00000139579	0.295338	ENSG00000181817
ENSG00000131473	0.295336	ENSG00000179115
ENSG00000186187	0.295334	ENSG00000187699
ENSG00000112679	0.295333	ENSG00000143515
ENSG00000156515	0.295333	ENSG00000261236
ENSG00000141580	0.295332	ENSG00000173950
ENSG00000000971	0.295331	ENSG00000100979
ENSG00000125447	0.295331	ENSG00000168116
ENSG00000147454	0.29533	ENSG00000160058
ENSG00000075089	0.295329	ENSG00000155959
ENSG00000069248	0.295328	ENSG00000116857
ENSG00000077684	0.295327	ENSG00000290292
ENSG00000162063	0.295326	ENSG00000170540
ENSG00000164252	0.295325	ENSG00000169372
ENSG00000159904	0.295323	ENSG00000165996
ENSG00000163462	0.295323	ENSG00000166535
ENSG00000160058	0.295322	ENSG00000181929
ENSG00000010310	0.29532	ENSG00000073350
ENSG00000141664	0.29532	ENSG00000170581
ENSG00000071655	0.29532	ENSG00000250722
ENSG00000150455	0.295316	ENSG00000183808
ENSG00000175137	0.295316	ENSG00000188522
ENSG00000108797	0.295315	ENSG00000112812
ENSG00000101236	0.295314	ENSG00000170962
ENSG00000005486	0.295313	ENSG00000132334
ENSG00000116132	0.295312	ENSG00000123570
ENSG00000122008	0.295312	ENSG00000150782
ENSG00000111335	0.295312	ENSG00000160932
ENSG00000048028	0.295312	ENSG00000163564
ENSG00000114107	0.295311	ENSG00000172986
ENSG00000100242	0.295309	ENSG00000150867
ENSG00000112306	0.295309	ENSG00000204792
ENSG00000075651	0.295309	ENSG00000229663
ENSG00000136930	0.295308	ENSG00000237130
ENSG00000130600	0.295308	ENSG00000248415
ENSG00000136935	0.295306	ENSG00000179406
ENSG00000079313	0.295305	ENSG00000107862
ENSG00000126467	0.295305	ENSG00000213463
ENSG00000188981	0.295305	ENSG00000234380
ENSG00000108861	0.295304	ENSG00000127054
ENSG00000119912	0.295304	ENSG00000175198
ENSG00000080298	0.295303	ENSG00000132005
ENSG00000110713	0.295303	ENSG00000152990
ENSG00000100197	0.295302	ENSG00000136490
ENSG00000171462	0.295302	ENSG00000180817
ENSG00000213891	0.295302	ENSG00000218574
ENSG00000127334	0.295301	ENSG00000161653
ENSG00000229692	0.295301	ENSG00000281103
ENSG00000163935	0.2953	ENSG00000176728
ENSG00000172840	0.295299	ENSG00000185670
ENSG00000156313	0.295299	ENSG00000185900
ENSG00000051180	0.295297	ENSG00000165244
ENSG00000102802	0.295297	ENSG00000173200
ENSG00000102010	0.295297	ENSG00000202392
ENSG00000082258	0.295296	ENSG00000121966
ENSG00000149658	0.295296	ENSG00000163874
ENSG00000165591	0.295296	ENSG00000170145
ENSG00000188021	0.295296	ENSG00000231047
ENSG00000126821	0.295295	ENSG00000148339
ENSG00000064687	0.295295	ENSG00000198205
ENSG00000101104	0.295294	ENSG00000232593
ENSG00000114739	0.295293	ENSG00000143839
ENSG00000075240	0.295292	ENSG00000211689
ENSG00000165055	0.29529	ENSG00000171819
ENSG00000149187	0.29529	ENSG00000181631
ENSG00000101096	0.295289	ENSG00000157985
ENSG00000105088	0.295287	ENSG00000173114
ENSG00000163930	0.295287	ENSG00000232434
ENSG00000145990	0.295286	ENSG00000198399
ENSG00000115904	0.295283	ENSG00000167258
ENSG00000134321	0.295283	ENSG00000173193
ENSG00000139679	0.295281	ENSG00000181631
ENSG00000186081	0.29528	ENSG00000197442
ENSG00000164291	0.29528	ENSG00000244041
ENSG00000035499	0.295279	ENSG00000132773
ENSG00000170340	0.295278	ENSG00000213160
ENSG00000108961	0.295278	ENSG00000214194
ENSG00000104731	0.295277	ENSG00000162398
ENSG00000107185	0.295277	ENSG00000174715
ENSG00000132196	0.295276	ENSG00000136870
ENSG00000133318	0.295276	ENSG00000151465
ENSG00000166855	0.295276	ENSG00000171150
ENSG00000064651	0.295276	ENSG00000171862
ENSG00000127445	0.295275	ENSG00000128595
ENSG00000110318	0.295275	ENSG00000164483
ENSG00000071243	0.295275	ENSG00000249859
ENSG00000076003	0.295275	ENSG00000276600
ENSG00000213930	0.295273	ENSG00000271005
ENSG00000035862	0.295272	ENSG00000126458
ENSG00000087470	0.295272	ENSG00000164091
ENSG00000156973	0.295271	ENSG00000169359
ENSG00000187621	0.295269	ENSG00000275832
ENSG00000130726	0.295268	ENSG00000133318
ENSG00000143156	0.295268	ENSG00000169139
ENSG00000065328	0.295267	ENSG00000141873
ENSG00000185324	0.295267	ENSG00000207357
ENSG00000103064	0.295266	ENSG00000176986
ENSG00000162999	0.295264	ENSG00000182796
ENSG00000204305	0.295264	ENSG00000204977
ENSG00000138380	0.295263	ENSG00000166123
ENSG00000115339	0.295263	ENSG00000259335
ENSG00000121903	0.295262	ENSG00000164509
ENSG00000086730	0.295261	ENSG00000139083
ENSG00000118496	0.295261	ENSG00000142396
ENSG00000162139	0.29526	ENSG00000179918
ENSG00000125611	0.295259	ENSG00000130037
ENSG00000116685	0.295257	ENSG00000179912
ENSG00000091542	0.295255	ENSG00000125952
ENSG00000067066	0.295255	ENSG00000170191
ENSG00000101911	0.295255	ENSG00000184743
ENSG00000116132	0.295255	ENSG00000206530
ENSG00000180071	0.295253	ENSG00000186583
ENSG00000042753	0.295253	ENSG00000205544
ENSG00000010072	0.295252	ENSG00000214013
ENSG00000126215	0.295251	ENSG00000134453
ENSG00000008282	0.295249	ENSG00000087152
ENSG00000105778	0.295248	ENSG00000116138
ENSG00000074603	0.295248	ENSG00000124507
ENSG00000213373	0.295247	ENSG00000226125
ENSG00000074964	0.295246	ENSG00000131979
ENSG00000133961	0.295246	ENSG00000161547
ENSG00000186812	0.295244	ENSG00000220867
ENSG00000100083	0.295243	ENSG00000105137
ENSG00000139890	0.295243	ENSG00000204428
ENSG00000103404	0.295242	ENSG00000148468
ENSG00000006015	0.295242	ENSG00000220494
ENSG00000111275	0.295242	ENSG00000277258
ENSG00000129675	0.295241	ENSG00000226312
ENSG00000122432	0.29524	ENSG00000188549
ENSG00000234619	0.29524	ENSG00000264169
ENSG00000042493	0.295239	ENSG00000128311
ENSG00000101928	0.295239	ENSG00000155850
ENSG00000159433	0.295238	ENSG00000170779
ENSG00000120889	0.295237	ENSG00000172197
ENSG00000107317	0.295237	ENSG00000176619
ENSG00000143458	0.295236	ENSG00000146021
ENSG00000152804	0.295236	ENSG00000233559
ENSG00000113384	0.295235	ENSG00000176953
ENSG00000047056	0.295234	ENSG00000071575
ENSG00000110066	0.295234	ENSG00000132128
ENSG00000104859	0.295233	ENSG00000114850
ENSG00000118564	0.295233	ENSG00000171105
ENSG00000110442	0.295231	ENSG00000139083
ENSG00000124380	0.295231	ENSG00000144048
ENSG00000107719	0.295231	ENSG00000146535
ENSG00000166226	0.295231	ENSG00000196776
ENSG00000172830	0.295231	ENSG00000258951
ENSG00000155189	0.295231	ENSG00000274020
ENSG00000145293	0.29523	ENSG00000165704
ENSG00000005022	0.29523	ENSG00000172247
ENSG00000140945	0.295229	ENSG00000171115
ENSG00000198743	0.295227	ENSG00000244134
ENSG00000122548	0.295226	ENSG00000124535
ENSG00000196666	0.295226	ENSG00000274020
ENSG00000171115	0.295225	ENSG00000173080
ENSG00000138107	0.295225	ENSG00000179604
ENSG00000081665	0.295225	ENSG00000207248
ENSG00000162804	0.295225	ENSG00000250251
ENSG00000099956	0.295224	ENSG00000134830
ENSG00000138772	0.295224	ENSG00000142583
ENSG00000106268	0.295223	ENSG00000143839
ENSG00000140320	0.295223	ENSG00000174720
ENSG00000177169	0.295223	ENSG00000197461
ENSG00000134245	0.295223	ENSG00000231365
ENSG00000012963	0.295222	ENSG00000186812
ENSG00000114867	0.295222	ENSG00000262246
ENSG00000105270	0.29522	ENSG00000131374
ENSG00000173200	0.295219	ENSG00000271503
ENSG00000121057	0.295218	ENSG00000225855
ENSG00000213190	0.295218	ENSG00000232593
ENSG00000035499	0.295217	ENSG00000100526
ENSG00000086717	0.295217	ENSG00000129467
ENSG00000113300	0.295217	ENSG00000132478
ENSG00000136636	0.295217	ENSG00000173726
ENSG00000118454	0.295216	ENSG00000172508
ENSG00000086289	0.295216	ENSG00000223959
ENSG00000004139	0.295215	ENSG00000154920
ENSG00000125863	0.295215	ENSG00000234945
ENSG00000155229	0.295214	ENSG00000163629
ENSG00000175455	0.295214	ENSG00000214176
ENSG00000197763	0.295214	ENSG00000255776
ENSG00000035499	0.295212	ENSG00000115520
ENSG00000173193	0.295211	ENSG00000183486
ENSG00000115514	0.295211	ENSG00000196072
ENSG00000116132	0.29521	ENSG00000129116
ENSG00000065183	0.29521	ENSG00000175216
ENSG00000119397	0.29521	ENSG00000260231
ENSG00000117758	0.295209	ENSG00000172197
ENSG00000139187	0.295209	ENSG00000173726
ENSG00000113448	0.295208	ENSG00000171115
ENSG00000127054	0.295207	ENSG00000136828
ENSG00000102034	0.295207	ENSG00000167258
ENSG00000146215	0.295207	ENSG00000204681
ENSG00000166595	0.295207	ENSG00000232792
ENSG00000167617	0.295205	ENSG00000169174
ENSG00000054392	0.295205	ENSG00000170561
ENSG00000107447	0.295205	ENSG00000171724
ENSG00000048028	0.295204	ENSG00000120458
ENSG00000047188	0.295203	ENSG00000110888
ENSG00000100302	0.295202	ENSG00000136045
ENSG00000128335	0.295202	ENSG00000180739
ENSG00000153721	0.295202	ENSG00000277734
ENSG00000133816	0.295201	ENSG00000145335
ENSG00000164916	0.295201	ENSG00000168939
ENSG00000079819	0.2952	ENSG00000154719
ENSG00000148362	0.2952	ENSG00000162337
ENSG00000107262	0.295199	ENSG00000157895
ENSG00000135446	0.295199	ENSG00000177602
ENSG00000131871	0.295199	ENSG00000180228
ENSG00000154511	0.295199	ENSG00000236548
ENSG00000105281	0.295199	ENSG00000248333
ENSG00000159733	0.295198	ENSG00000166170
ENSG00000124194	0.295198	ENSG00000267083
ENSG00000103534	0.295197	ENSG00000160117
ENSG00000122786	0.295197	ENSG00000160218
ENSG00000074966	0.295197	ENSG00000205045
ENSG00000115966	0.295196	ENSG00000196591
ENSG00000085719	0.295195	ENSG00000105694
ENSG00000162757	0.295195	ENSG00000177051
ENSG00000126226	0.295194	ENSG00000163251
ENSG00000067141	0.295194	ENSG00000231845
ENSG00000109118	0.295193	ENSG00000136935
ENSG00000100427	0.295193	ENSG00000138646
ENSG00000048140	0.295193	ENSG00000140403
ENSG00000011021	0.295193	ENSG00000183688
ENSG00000141579	0.295193	ENSG00000213003
ENSG00000139083	0.295193	ENSG00000267065
ENSG00000125447	0.295192	ENSG00000138834
ENSG00000007264	0.295192	ENSG00000167508
ENSG00000146007	0.295192	ENSG00000174684
ENSG00000155959	0.295192	ENSG00000183291
ENSG00000135363	0.295192	ENSG00000204713
ENSG00000148848	0.295192	ENSG00000236790
ENSG00000057757	0.295187	ENSG00000118496
ENSG00000140525	0.295186	ENSG00000205930
ENSG00000101266	0.295185	ENSG00000131981
ENSG00000105519	0.295185	ENSG00000183401
ENSG00000134107	0.295184	ENSG00000143452
ENSG00000100304	0.295184	ENSG00000168010
ENSG00000104936	0.295183	ENSG00000113657
ENSG00000147099	0.295183	ENSG00000169087
ENSG00000072135	0.295182	ENSG00000072609
ENSG00000101350	0.295182	ENSG00000152223
ENSG00000134602	0.295182	ENSG00000170234
ENSG00000168092	0.295182	ENSG00000196235
ENSG00000025039	0.295181	ENSG00000086062
ENSG00000073331	0.295181	ENSG00000186204
ENSG00000172057	0.295181	ENSG00000198743
ENSG00000200091	0.295181	ENSG00000263002
ENSG00000051341	0.29518	ENSG00000176208
ENSG00000156017	0.29518	ENSG00000185158
ENSG00000102054	0.295178	ENSG00000143156
ENSG00000142065	0.295178	ENSG00000175073
ENSG00000005100	0.295177	ENSG00000197555
ENSG00000182752	0.295176	ENSG00000254470
ENSG00000116685	0.295175	ENSG00000118855
ENSG00000164929	0.295173	ENSG00000172247
ENSG00000104833	0.295172	ENSG00000169385
ENSG00000062194	0.295172	ENSG00000197056
ENSG00000004897	0.295172	ENSG00000239899
ENSG00000111344	0.295171	ENSG00000211978
ENSG00000026036	0.29517	ENSG00000100523
ENSG00000105887	0.29517	ENSG00000113615
ENSG00000070371	0.29517	ENSG00000152380
ENSG00000116852	0.29517	ENSG00000213719
ENSG00000079150	0.295169	ENSG00000100462
ENSG00000168010	0.295169	ENSG00000187037
ENSG00000154309	0.295168	ENSG00000166266
ENSG00000148019	0.295168	ENSG00000171812
ENSG00000172840	0.295168	ENSG00000177873
ENSG00000134326	0.295167	ENSG00000148426
ENSG00000116685	0.295167	ENSG00000157741
ENSG00000101557	0.295167	ENSG00000170385
ENSG00000196388	0.295167	ENSG00000204271
ENSG00000144868	0.295166	ENSG00000158402
ENSG00000182885	0.295166	ENSG00000225697
ENSG00000037757	0.295165	ENSG00000168802
ENSG00000136802	0.295165	ENSG00000240723
ENSG00000183401	0.295164	ENSG00000215018
ENSG00000172733	0.295164	ENSG00000244451
ENSG00000074356	0.295163	ENSG00000168071
ENSG00000129437	0.295163	ENSG00000185432
ENSG00000109084	0.295162	ENSG00000122515
ENSG00000067182	0.295162	ENSG00000164086
ENSG00000135912	0.295162	ENSG00000170561
ENSG00000109133	0.295162	ENSG00000185085
ENSG00000160401	0.295161	ENSG00000185477
ENSG00000138193	0.295161	ENSG00000197182
ENSG00000101391	0.29516	ENSG00000132341
ENSG00000154642	0.29516	ENSG00000181631
ENSG00000080845	0.29516	ENSG00000204381
ENSG00000099797	0.29516	ENSG00000247092
ENSG00000155959	0.295159	ENSG00000187735
ENSG00000039319	0.295159	ENSG00000240003
ENSG00000048462	0.295158	ENSG00000105135
ENSG00000047230	0.295156	ENSG00000186047
ENSG00000106031	0.295155	ENSG00000217527
ENSG00000100764	0.295154	ENSG00000125875
ENSG00000181192	0.295154	ENSG00000203950
ENSG00000175573	0.295153	ENSG00000179933
ENSG00000174442	0.295152	ENSG00000251247
ENSG00000004142	0.295151	ENSG00000129194
ENSG00000102802	0.295151	ENSG00000172845
ENSG00000136478	0.295151	ENSG00000174059
ENSG00000134762	0.295151	ENSG00000228252
ENSG00000108588	0.29515	ENSG00000115084
ENSG00000124120	0.29515	ENSG00000160741
ENSG00000167637	0.29515	ENSG00000174059
ENSG00000143624	0.295149	ENSG00000173269
ENSG00000203668	0.295149	ENSG00000206561
ENSG00000136319	0.295147	ENSG00000143382
ENSG00000122435	0.295147	ENSG00000185031
ENSG00000158113	0.295146	ENSG00000189430
ENSG00000137462	0.295145	ENSG00000166188
ENSG00000103051	0.295144	ENSG00000127511
ENSG00000099326	0.295144	ENSG00000147099
ENSG00000138381	0.295144	ENSG00000155304
ENSG00000132382	0.295144	ENSG00000162836
ENSG00000197993	0.295144	ENSG00000230946
ENSG00000113273	0.295143	ENSG00000122435
ENSG00000170962	0.295143	ENSG00000181790
ENSG00000079308	0.295143	ENSG00000188677
ENSG00000175787	0.295141	ENSG00000180549
ENSG00000112739	0.29514	ENSG00000181192
ENSG00000213160	0.29514	ENSG00000234420
ENSG00000047230	0.295139	ENSG00000240723
ENSG00000153029	0.295138	ENSG00000162594
ENSG00000100207	0.295137	ENSG00000143847
ENSG00000131725	0.295137	ENSG00000155096
ENSG00000101230	0.295137	ENSG00000168899
ENSG00000119950	0.295136	ENSG00000273559
ENSG00000110693	0.295135	ENSG00000252743
ENSG00000142784	0.295134	ENSG00000182541
ENSG00000171421	0.295134	ENSG00000205544
ENSG00000123066	0.295134	ENSG00000249437
ENSG00000158473	0.295133	ENSG00000181649
ENSG00000039650	0.295132	ENSG00000100360
ENSG00000125746	0.295132	ENSG00000146067
ENSG00000064199	0.295132	ENSG00000169860
ENSG00000070182	0.295132	ENSG00000170385
ENSG00000143355	0.295132	ENSG00000230590
ENSG00000073861	0.295131	ENSG00000164483
ENSG00000101577	0.29513	ENSG00000102984
ENSG00000143643	0.29513	ENSG00000237757
ENSG00000196935	0.295129	ENSG00000214063
ENSG00000122694	0.295127	ENSG00000142599
ENSG00000182796	0.295125	ENSG00000264169
ENSG00000088876	0.295124	ENSG00000103091
ENSG00000187922	0.295123	ENSG00000230099
ENSG00000105514	0.29512	ENSG00000107719
ENSG00000149328	0.29512	ENSG00000162337
ENSG00000137338	0.29512	ENSG00000186187
ENSG00000105483	0.29512	ENSG00000204653
ENSG00000064309	0.295118	ENSG00000161298
ENSG00000085840	0.295118	ENSG00000186603
ENSG00000087903	0.295118	ENSG00000241429
ENSG00000116539	0.295117	ENSG00000127914
ENSG00000104177	0.295116	ENSG00000130821
ENSG00000083290	0.295116	ENSG00000141385
ENSG00000087085	0.295116	ENSG00000188672
ENSG00000163462	0.295115	ENSG00000213190
ENSG00000084463	0.295114	ENSG00000100744
ENSG00000135720	0.295114	ENSG00000139436
ENSG00000176597	0.295114	ENSG00000216937
ENSG00000025796	0.295114	ENSG00000255587
ENSG00000139684	0.295113	ENSG00000164898
ENSG00000152229	0.295113	ENSG00000229358
ENSG00000120217	0.295112	ENSG00000125735
ENSG00000153936	0.295112	ENSG00000164975
ENSG00000023171	0.295111	ENSG00000144677
ENSG00000160584	0.295111	ENSG00000168116
ENSG00000114737	0.295109	ENSG00000188227
ENSG00000027075	0.295108	ENSG00000186654
ENSG00000004487	0.295106	ENSG00000153046
ENSG00000072609	0.295106	ENSG00000165156
ENSG00000072736	0.295105	ENSG00000157833
ENSG00000126746	0.295104	ENSG00000160741
ENSG00000163348	0.295104	ENSG00000177427
ENSG00000169062	0.295104	ENSG00000180902
ENSG00000113384	0.295103	ENSG00000119559
ENSG00000111913	0.295103	ENSG00000127804
ENSG00000180044	0.295102	ENSG00000239672
ENSG00000048649	0.295101	ENSG00000102030
ENSG00000137460	0.295101	ENSG00000166947
ENSG00000079739	0.2951	ENSG00000105568
ENSG00000131061	0.2951	ENSG00000146278
ENSG00000105514	0.2951	ENSG00000197774
ENSG00000099308	0.295099	ENSG00000141736
ENSG00000006432	0.295099	ENSG00000164077
ENSG00000166831	0.295098	ENSG00000173442
ENSG00000143355	0.295097	ENSG00000234420
ENSG00000101096	0.295096	ENSG00000171596
ENSG00000111331	0.295096	ENSG00000173193
ENSG00000099949	0.295095	ENSG00000136280
ENSG00000111252	0.295094	ENSG00000133687
ENSG00000100207	0.295094	ENSG00000159082
ENSG00000101412	0.295093	ENSG00000137486
ENSG00000122025	0.295093	ENSG00000140284
ENSG00000116260	0.295093	ENSG00000213463
ENSG00000012963	0.295092	ENSG00000079150
ENSG00000048462	0.295091	ENSG00000155304
ENSG00000107719	0.295091	ENSG00000172247
ENSG00000071054	0.295091	ENSG00000214659
ENSG00000197880	0.295091	ENSG00000229463
ENSG00000152527	0.29509	ENSG00000214063
ENSG00000186432	0.29509	ENSG00000260439
ENSG00000083444	0.295089	ENSG00000129473
ENSG00000114423	0.295089	ENSG00000185189
ENSG00000130764	0.295088	ENSG00000213015
ENSG00000112679	0.295085	ENSG00000122025
ENSG00000110987	0.295085	ENSG00000167889
ENSG00000075826	0.295085	ENSG00000221817
ENSG00000140463	0.295084	ENSG00000160131
ENSG00000110696	0.295084	ENSG00000167258
ENSG00000141503	0.295084	ENSG00000230590
ENSG00000105370	0.295083	ENSG00000131043
ENSG00000131023	0.295083	ENSG00000188779
ENSG00000116095	0.295082	ENSG00000177565
ENSG00000072310	0.295082	ENSG00000253649
ENSG00000138193	0.29508	ENSG00000275066
ENSG00000140691	0.295079	ENSG00000171861
ENSG00000135372	0.295078	ENSG00000187566
ENSG00000001461	0.295078	ENSG00000229453
ENSG00000156471	0.295077	ENSG00000171862
ENSG00000170734	0.295077	ENSG00000183340
ENSG00000067606	0.295077	ENSG00000183496
ENSG00000180758	0.295077	ENSG00000188282
ENSG00000019991	0.295077	ENSG00000198795
ENSG00000123505	0.295076	ENSG00000138443
ENSG00000072958	0.295075	ENSG00000156973
ENSG00000112079	0.295075	ENSG00000230593
ENSG00000109193	0.295074	ENSG00000151006
ENSG00000154153	0.295074	ENSG00000160803
ENSG00000139737	0.295074	ENSG00000232931
ENSG00000162772	0.295073	ENSG00000169429
ENSG00000163947	0.295073	ENSG00000171476
ENSG00000203485	0.295072	ENSG00000260916
ENSG00000101367	0.29507	ENSG00000112659
ENSG00000111796	0.29507	ENSG00000144290
ENSG00000144668	0.29507	ENSG00000170113
ENSG00000145293	0.29507	ENSG00000187735
ENSG00000084652	0.29507	ENSG00000188185
ENSG00000138413	0.295069	ENSG00000175309
ENSG00000165731	0.295069	ENSG00000198815
ENSG00000075461	0.295067	ENSG00000179115
ENSG00000176563	0.295067	ENSG00000230409
ENSG00000005022	0.295066	ENSG00000015285
ENSG00000143315	0.295066	ENSG00000153767
ENSG00000106789	0.295066	ENSG00000196642
ENSG00000075223	0.295065	ENSG00000180263
ENSG00000169684	0.295064	ENSG00000230946
ENSG00000080947	0.295064	ENSG00000249859
ENSG00000060558	0.295063	ENSG00000100033
ENSG00000099942	0.295061	ENSG00000107864
ENSG00000140320	0.29506	ENSG00000162746
ENSG00000111837	0.29506	ENSG00000163462
ENSG00000100991	0.295059	ENSG00000198718
ENSG00000116830	0.295057	ENSG00000147050
ENSG00000140945	0.295057	ENSG00000204653
ENSG00000086289	0.295056	ENSG00000135916
ENSG00000134627	0.295055	ENSG00000177084
ENSG00000080298	0.295055	ENSG00000179134
ENSG00000140030	0.295054	ENSG00000244486
ENSG00000006015	0.295053	ENSG00000188227
ENSG00000101003	0.295051	ENSG00000153044
ENSG00000111837	0.295051	ENSG00000236017
ENSG00000012983	0.29505	ENSG00000225602
ENSG00000108061	0.295049	ENSG00000135119
ENSG00000101290	0.295048	ENSG00000104870
ENSG00000159147	0.295048	ENSG00000166510
ENSG00000138074	0.295048	ENSG00000175164
ENSG00000228956	0.295048	ENSG00000255150
ENSG00000108829	0.295047	ENSG00000143621
ENSG00000149557	0.295047	ENSG00000197467
ENSG00000127054	0.295047	ENSG00000198406
ENSG00000145293	0.295046	ENSG00000158850
ENSG00000096996	0.295044	ENSG00000161395
ENSG00000137310	0.295042	ENSG00000165699
ENSG00000149150	0.295042	ENSG00000205639
ENSG00000071575	0.295041	ENSG00000105136
ENSG00000100023	0.295041	ENSG00000158402
ENSG00000019991	0.295041	ENSG00000185624
ENSG00000159618	0.295041	ENSG00000197057
ENSG00000145012	0.295041	ENSG00000211689
ENSG00000115233	0.295041	ENSG00000243335
ENSG00000163754	0.29504	ENSG00000175265
ENSG00000136478	0.29504	ENSG00000183570
ENSG00000119878	0.29504	ENSG00000198168
ENSG00000004139	0.295039	ENSG00000108219
ENSG00000128626	0.295038	ENSG00000171421
ENSG00000175782	0.295034	ENSG00000176953
ENSG00000136522	0.295034	ENSG00000178700
ENSG00000151917	0.295034	ENSG00000197993
ENSG00000055044	0.295033	ENSG00000131023
ENSG00000164086	0.295033	ENSG00000164164
ENSG00000167208	0.295032	ENSG00000167641
ENSG00000169641	0.295031	ENSG00000173080
ENSG00000086475	0.295031	ENSG00000188848
ENSG00000136021	0.295029	ENSG00000166510
ENSG00000171862	0.295029	ENSG00000197111
ENSG00000122691	0.295028	ENSG00000162881
ENSG00000169855	0.295028	ENSG00000280953
ENSG00000100364	0.295027	ENSG00000184985
ENSG00000063587	0.295026	ENSG00000149260
ENSG00000138172	0.295026	ENSG00000255141
ENSG00000021355	0.295025	ENSG00000101335
ENSG00000163508	0.295023	ENSG00000217643
ENSG00000129194	0.295022	ENSG00000136280
ENSG00000025770	0.29502	ENSG00000140320
ENSG00000153574	0.29502	ENSG00000163121
ENSG00000084073	0.29502	ENSG00000173575
ENSG00000142544	0.295018	ENSG00000175538
ENSG00000130764	0.295018	ENSG00000185684
ENSG00000103264	0.295018	ENSG00000290444
ENSG00000215012	0.295017	ENSG00000246334
ENSG00000138801	0.295017	ENSG00000278311
ENSG00000179115	0.295016	ENSG00000240074
ENSG00000157985	0.295015	ENSG00000198046
ENSG00000153774	0.295014	ENSG00000161955
ENSG00000071575	0.295013	ENSG00000115421
ENSG00000140575	0.295011	ENSG00000142549
ENSG00000101911	0.295011	ENSG00000167524
ENSG00000058866	0.29501	ENSG00000158006
ENSG00000059573	0.295009	ENSG00000086289
ENSG00000183856	0.295009	ENSG00000196876
ENSG00000180353	0.295008	ENSG00000205339
ENSG00000138650	0.295007	ENSG00000173702
ENSG00000040341	0.295007	ENSG00000253015
ENSG00000164649	0.295006	ENSG00000183943
ENSG00000136802	0.295006	ENSG00000188033
ENSG00000167972	0.295006	ENSG00000196704
ENSG00000102030	0.295006	ENSG00000232931
ENSG00000188026	0.295005	ENSG00000188761
ENSG00000078747	0.295005	ENSG00000196843
ENSG00000003509	0.295004	ENSG00000259956
ENSG00000136630	0.295003	ENSG00000196371
ENSG00000116580	0.295002	ENSG00000164040
ENSG00000073792	0.295002	ENSG00000172673
ENSG00000075826	0.295001	ENSG00000104936
ENSG00000144426	0.295001	ENSG00000231799
ENSG00000055917	0.295	ENSG00000162601
ENSG00000105289	0.295	ENSG00000182512
ENSG00000119125	0.295	ENSG00000213918
ENSG00000086289	0.295	ENSG00000229692
ENSG00000003096	0.294999	ENSG00000005189
ENSG00000099942	0.294998	ENSG00000103264
ENSG00000104765	0.294998	ENSG00000171161
ENSG00000168802	0.294998	ENSG00000213380
ENSG00000153989	0.294997	ENSG00000170919
ENSG00000115966	0.294996	ENSG00000116580
ENSG00000163950	0.294996	ENSG00000167323
ENSG00000102802	0.294996	ENSG00000174804
ENSG00000085563	0.294996	ENSG00000206650
ENSG00000079246	0.294995	ENSG00000175893
ENSG00000159110	0.294995	ENSG00000205269
ENSG00000114857	0.294994	ENSG00000125454
ENSG00000134717	0.294994	ENSG00000136935
ENSG00000121742	0.294994	ENSG00000150977
ENSG00000138081	0.294993	ENSG00000188227
ENSG00000073111	0.294992	ENSG00000135387
ENSG00000116685	0.294992	ENSG00000187735
ENSG00000046653	0.294991	ENSG00000103064
ENSG00000081189	0.294991	ENSG00000172845
ENSG00000117505	0.294991	ENSG00000253930
ENSG00000126088	0.294989	ENSG00000145757
ENSG00000108829	0.294989	ENSG00000154144
ENSG00000164236	0.294987	ENSG00000165097
ENSG00000130827	0.294986	ENSG00000180846
ENSG00000007376	0.294984	ENSG00000144161
ENSG00000099326	0.294982	ENSG00000278662
ENSG00000100311	0.294981	ENSG00000261326
ENSG00000124422	0.294979	ENSG00000165175
ENSG00000125037	0.294978	ENSG00000198836
ENSG00000126001	0.294977	ENSG00000147133
ENSG00000184281	0.294977	ENSG00000207402
ENSG00000178082	0.294977	ENSG00000261286
ENSG00000159733	0.294976	ENSG00000231721
ENSG00000172995	0.294975	ENSG00000189057
ENSG00000139372	0.294975	ENSG00000196636
ENSG00000146247	0.294974	ENSG00000266127
ENSG00000119326	0.294973	ENSG00000133477
ENSG00000108406	0.294973	ENSG00000165195
ENSG00000061938	0.294973	ENSG00000180354
ENSG00000148362	0.294973	ENSG00000214402
ENSG00000129625	0.294972	ENSG00000166548
ENSG00000090266	0.294972	ENSG00000172292
ENSG00000140320	0.294972	ENSG00000241839
ENSG00000141576	0.294972	ENSG00000267128
ENSG00000149136	0.294971	ENSG00000228058
ENSG00000143494	0.29497	ENSG00000146072
ENSG00000122126	0.294969	ENSG00000170049
ENSG00000126070	0.294969	ENSG00000256243
ENSG00000240954	0.294969	ENSG00000273045
ENSG00000110696	0.294967	ENSG00000118855
ENSG00000028528	0.294965	ENSG00000171115
ENSG00000156535	0.294965	ENSG00000173137
ENSG00000167600	0.294964	ENSG00000186487
ENSG00000116213	0.294964	ENSG00000196358
ENSG00000197283	0.294964	ENSG00000271013
ENSG00000071082	0.294962	ENSG00000143222
ENSG00000090054	0.294962	ENSG00000167261
ENSG00000104731	0.294958	ENSG00000107833
ENSG00000100994	0.294956	ENSG00000198915
ENSG00000116580	0.294955	ENSG00000119041
ENSG00000077684	0.294955	ENSG00000169252
ENSG00000070495	0.294954	ENSG00000102886
ENSG00000069399	0.294952	ENSG00000135605
ENSG00000008130	0.294952	ENSG00000148154
ENSG00000173442	0.294952	ENSG00000175782
ENSG00000117523	0.294951	ENSG00000155850
ENSG00000115840	0.29495	ENSG00000122965
ENSG00000115233	0.29495	ENSG00000175193
ENSG00000163754	0.29495	ENSG00000180846
ENSG00000176124	0.29495	ENSG00000231905
ENSG00000116260	0.294949	ENSG00000175265
ENSG00000154144	0.294949	ENSG00000198231
ENSG00000114423	0.294948	ENSG00000125304
ENSG00000114737	0.294948	ENSG00000130150
ENSG00000079102	0.294948	ENSG00000164068
ENSG00000103037	0.294948	ENSG00000171115
ENSG00000141367	0.294948	ENSG00000197102
ENSG00000168062	0.294947	ENSG00000258659
ENSG00000135316	0.294946	ENSG00000143742
ENSG00000051523	0.294946	ENSG00000151657
ENSG00000088448	0.294946	ENSG00000241641
ENSG00000105662	0.294945	ENSG00000147180
ENSG00000167173	0.294945	ENSG00000257923
ENSG00000101104	0.294944	ENSG00000128596
ENSG00000019991	0.294944	ENSG00000167513
ENSG00000128000	0.294944	ENSG00000188060
ENSG00000177125	0.294944	ENSG00000212418
ENSG00000130037	0.294942	ENSG00000178409
ENSG00000012963	0.294941	ENSG00000086289
ENSG00000105205	0.294941	ENSG00000132825
ENSG00000148341	0.294941	ENSG00000168961
ENSG00000163297	0.294941	ENSG00000181790
ENSG00000123179	0.29494	ENSG00000150961
ENSG00000099860	0.29494	ENSG00000153317
ENSG00000137310	0.29494	ENSG00000176022
ENSG00000100461	0.294939	ENSG00000144677
ENSG00000054654	0.294939	ENSG00000159618
ENSG00000160818	0.294939	ENSG00000270230
ENSG00000114686	0.294937	ENSG00000119977
ENSG00000050555	0.294937	ENSG00000139737
ENSG00000243811	0.294936	ENSG00000247982
ENSG00000028528	0.294935	ENSG00000102034
ENSG00000162825	0.294934	ENSG00000198736
ENSG00000128322	0.294933	ENSG00000136237
ENSG00000163950	0.294933	ENSG00000182180
ENSG00000129518	0.294932	ENSG00000198746
ENSG00000115204	0.294931	ENSG00000151729
ENSG00000085998	0.294931	ENSG00000161395
ENSG00000068885	0.294931	ENSG00000165650
ENSG00000066405	0.29493	ENSG00000124469
ENSG00000139154	0.294929	ENSG00000175198
ENSG00000159917	0.294929	ENSG00000197912
ENSG00000070495	0.294928	ENSG00000100311
ENSG00000119048	0.294928	ENSG00000124783
ENSG00000122223	0.294928	ENSG00000204946
ENSG00000165685	0.294928	ENSG00000229358
ENSG00000008869	0.294927	ENSG00000140262
ENSG00000088970	0.294927	ENSG00000160219
ENSG00000149930	0.294927	ENSG00000169439
ENSG00000136854	0.294926	ENSG00000137414
ENSG00000133731	0.294926	ENSG00000240767
ENSG00000075234	0.294924	ENSG00000100379
ENSG00000152234	0.294921	ENSG00000174276
ENSG00000122565	0.29492	ENSG00000142686
ENSG00000118557	0.294919	ENSG00000127946
ENSG00000141179	0.294919	ENSG00000149346
ENSG00000126214	0.294918	ENSG00000197162
ENSG00000096968	0.294917	ENSG00000179168
ENSG00000148468	0.294915	ENSG00000205730
ENSG00000065154	0.294915	ENSG00000206053
ENSG00000142513	0.294914	ENSG00000175193
ENSG00000159713	0.294913	ENSG00000196628
ENSG00000075151	0.294912	ENSG00000126062
ENSG00000138172	0.294911	ENSG00000168135
ENSG00000003436	0.294911	ENSG00000174059
ENSG00000077984	0.294909	ENSG00000116667
ENSG00000154114	0.294908	ENSG00000172331
ENSG00000106692	0.294908	ENSG00000236086
ENSG00000110906	0.294907	ENSG00000127946
ENSG00000072803	0.294906	ENSG00000102984
ENSG00000074621	0.294906	ENSG00000120253
ENSG00000231607	0.294906	ENSG00000232757
ENSG00000064651	0.294905	ENSG00000116954
ENSG00000154511	0.294905	ENSG00000180071
ENSG00000125304	0.294904	ENSG00000133318
ENSG00000123268	0.294904	ENSG00000138413
ENSG00000156650	0.294904	ENSG00000176155
ENSG00000173137	0.294904	ENSG00000185324
ENSG00000174953	0.294903	ENSG00000196267
ENSG00000100077	0.294901	ENSG00000117758
ENSG00000138101	0.294901	ENSG00000164405
ENSG00000140691	0.294901	ENSG00000183401
ENSG00000129675	0.2949	ENSG00000141429
ENSG00000132467	0.2949	ENSG00000164190
ENSG00000175198	0.294899	ENSG00000181631
ENSG00000183486	0.294897	ENSG00000187608
ENSG00000179869	0.294897	ENSG00000188761
ENSG00000227124	0.294897	ENSG00000274211
ENSG00000115421	0.294894	ENSG00000140525
ENSG00000155307	0.294894	ENSG00000176845
ENSG00000100105	0.294893	ENSG00000121057
ENSG00000101695	0.294893	ENSG00000148219
ENSG00000146858	0.294892	ENSG00000153015
ENSG00000183570	0.294892	ENSG00000274020
ENSG00000002549	0.294891	ENSG00000133216
ENSG00000111052	0.294891	ENSG00000149516
ENSG00000144026	0.294891	ENSG00000180834
ENSG00000102393	0.294891	ENSG00000211792
ENSG00000094914	0.29489	ENSG00000118900
ENSG00000162073	0.294889	ENSG00000164684
ENSG00000109917	0.294889	ENSG00000223984
ENSG00000166578	0.294888	ENSG00000187994
ENSG00000102837	0.294887	ENSG00000140403
ENSG00000130511	0.294886	ENSG00000166401
ENSG00000113141	0.294886	ENSG00000241343
ENSG00000079974	0.294885	ENSG00000120438
ENSG00000105281	0.294885	ENSG00000142949
ENSG00000163827	0.294885	ENSG00000257218
ENSG00000230593	0.294884	ENSG00000264538
ENSG00000119335	0.294883	ENSG00000125304
ENSG00000120265	0.294881	ENSG00000151465
ENSG00000159445	0.294881	ENSG00000182768
ENSG00000087008	0.29488	ENSG00000140090
ENSG00000019991	0.29488	ENSG00000259956
ENSG00000066855	0.294879	ENSG00000103489
ENSG00000132294	0.294879	ENSG00000143952
ENSG00000082996	0.294878	ENSG00000131373
ENSG00000103051	0.294878	ENSG00000134202
ENSG00000160131	0.294875	ENSG00000182979
ENSG00000163348	0.294874	ENSG00000176723
ENSG00000186603	0.294874	ENSG00000187118
ENSG00000008256	0.294873	ENSG00000107745
ENSG00000128218	0.294873	ENSG00000137265
ENSG00000107614	0.294873	ENSG00000154144
ENSG00000108528	0.294871	ENSG00000134453
ENSG00000130856	0.294871	ENSG00000170921
ENSG00000138834	0.294871	ENSG00000173575
ENSG00000101773	0.29487	ENSG00000104946
ENSG00000119878	0.294869	ENSG00000152700
ENSG00000133858	0.294869	ENSG00000183808
ENSG00000100889	0.294868	ENSG00000213516
ENSG00000139737	0.294867	ENSG00000144161
ENSG00000163655	0.294867	ENSG00000196419
ENSG00000156983	0.294867	ENSG00000197763
ENSG00000109736	0.294867	ENSG00000240445
ENSG00000144161	0.294866	ENSG00000167113
ENSG00000026036	0.294866	ENSG00000179406
ENSG00000128590	0.294866	ENSG00000183291
ENSG00000183032	0.294865	ENSG00000196636
ENSG00000117385	0.294864	ENSG00000124731
ENSG00000127564	0.294863	ENSG00000133317
ENSG00000119912	0.294863	ENSG00000160570
ENSG00000121281	0.294863	ENSG00000253043
ENSG00000081923	0.29486	ENSG00000196814
ENSG00000149328	0.294859	ENSG00000166025
ENSG00000144026	0.294859	ENSG00000197622
ENSG00000048028	0.294857	ENSG00000085871
ENSG00000086570	0.294857	ENSG00000174501
ENSG00000149636	0.294856	ENSG00000172889
ENSG00000101350	0.294855	ENSG00000134070
ENSG00000154001	0.294855	ENSG00000187257
ENSG00000115966	0.294854	ENSG00000137310
ENSG00000172115	0.294854	ENSG00000213079
ENSG00000161010	0.294854	ENSG00000253770
ENSG00000007541	0.294853	ENSG00000167536
ENSG00000202290	0.294853	ENSG00000213741
ENSG00000086717	0.294853	ENSG00000244134
ENSG00000139726	0.294851	ENSG00000170145
ENSG00000136153	0.294851	ENSG00000178605
ENSG00000072958	0.294851	ENSG00000290444
ENSG00000125430	0.29485	ENSG00000189164
ENSG00000160271	0.29485	ENSG00000197448
ENSG00000120265	0.294849	ENSG00000226312
ENSG00000142634	0.294848	ENSG00000149516
ENSG00000164483	0.294846	ENSG00000173894
ENSG00000029993	0.294843	ENSG00000182481
ENSG00000181904	0.294843	ENSG00000197170
ENSG00000116815	0.294841	ENSG00000147687
ENSG00000106333	0.294841	ENSG00000165644
ENSG00000155729	0.294841	ENSG00000173085
ENSG00000185697	0.29484	ENSG00000198574
ENSG00000034713	0.294839	ENSG00000114841
ENSG00000070476	0.294838	ENSG00000143952
ENSG00000127337	0.294838	ENSG00000159082
ENSG00000088448	0.294838	ENSG00000159958
ENSG00000138069	0.294838	ENSG00000166123
ENSG00000169972	0.294838	ENSG00000204842
ENSG00000109111	0.294836	ENSG00000119383
ENSG00000015285	0.294836	ENSG00000162999
ENSG00000113721	0.294836	ENSG00000169957
ENSG00000004142	0.294835	ENSG00000136167
ENSG00000003249	0.294835	ENSG00000204923
ENSG00000122435	0.294835	ENSG00000258388
ENSG00000141873	0.294834	ENSG00000276409
ENSG00000129204	0.294833	ENSG00000132975
ENSG00000142065	0.294832	ENSG00000168334
ENSG00000119421	0.294831	ENSG00000136950
ENSG00000138193	0.294831	ENSG00000197312
ENSG00000004059	0.294831	ENSG00000227063
ENSG00000121621	0.29483	ENSG00000128309
ENSG00000105698	0.29483	ENSG00000180834
ENSG00000186583	0.29483	ENSG00000235947
ENSG00000219607	0.294829	ENSG00000276956
ENSG00000153162	0.294828	ENSG00000274512
ENSG00000115520	0.294827	ENSG00000230946
ENSG00000134061	0.294826	ENSG00000137710
ENSG00000114867	0.294825	ENSG00000157077
ENSG00000165349	0.294825	ENSG00000211978
ENSG00000166200	0.294824	ENSG00000183718
ENSG00000130475	0.294823	ENSG00000186603
ENSG00000056586	0.294822	ENSG00000204923
ENSG00000169032	0.294822	ENSG00000242952
ENSG00000256525	0.294822	ENSG00000273142
ENSG00000118513	0.29482	ENSG00000176619
ENSG00000122687	0.29482	ENSG00000178252
ENSG00000148426	0.294818	ENSG00000159167
ENSG00000160654	0.294817	ENSG00000170325
ENSG00000188175	0.294817	ENSG00000270641
ENSG00000103534	0.294816	ENSG00000149150
ENSG00000090006	0.294815	ENSG00000100379
ENSG00000072135	0.294815	ENSG00000136636
ENSG00000072135	0.294815	ENSG00000174442
ENSG00000143553	0.294815	ENSG00000183291
ENSG00000174130	0.294815	ENSG00000205755
ENSG00000101911	0.294814	ENSG00000167261
ENSG00000122025	0.294813	ENSG00000130783
ENSG00000134884	0.294812	ENSG00000184743
ENSG00000177613	0.294812	ENSG00000214226
ENSG00000079308	0.294811	ENSG00000109654
ENSG00000007402	0.294811	ENSG00000113721
ENSG00000101577	0.294808	ENSG00000102572
ENSG00000125398	0.294808	ENSG00000182150
ENSG00000040633	0.294807	ENSG00000162757
ENSG00000197774	0.294807	ENSG00000198276
ENSG00000088038	0.294806	ENSG00000091317
ENSG00000086475	0.294806	ENSG00000150637
ENSG00000103264	0.294806	ENSG00000162746
ENSG00000099246	0.294806	ENSG00000174946
ENSG00000095066	0.294806	ENSG00000197948
ENSG00000167261	0.294805	ENSG00000169087
ENSG00000100207	0.294804	ENSG00000165181
ENSG00000086598	0.294802	ENSG00000173726
ENSG00000198856	0.294802	ENSG00000203668
ENSG00000080546	0.294801	ENSG00000112679
ENSG00000126214	0.294799	ENSG00000129084
ENSG00000143368	0.294799	ENSG00000173486
ENSG00000162068	0.294799	ENSG00000226200
ENSG00000162931	0.294798	ENSG00000244926
ENSG00000011566	0.294798	ENSG00000259073
ENSG00000117461	0.294796	ENSG00000131409
ENSG00000133106	0.294796	ENSG00000160932
ENSG00000165816	0.294795	ENSG00000197557
ENSG00000126456	0.294793	ENSG00000185324
ENSG00000179387	0.294793	ENSG00000196072
ENSG00000117586	0.294791	ENSG00000223820
ENSG00000101193	0.29479	ENSG00000166170
ENSG00000167395	0.29479	ENSG00000174130
ENSG00000108179	0.294789	ENSG00000151725
ENSG00000144161	0.294786	ENSG00000148690
ENSG00000183401	0.294786	ENSG00000220205
ENSG00000110442	0.294785	ENSG00000131043
ENSG00000028528	0.294785	ENSG00000174130
ENSG00000146122	0.294783	ENSG00000181541
ENSG00000233237	0.294782	ENSG00000280560
ENSG00000105717	0.294781	ENSG00000167895
ENSG00000234962	0.294781	ENSG00000250722
ENSG00000100311	0.29478	ENSG00000136720
ENSG00000105701	0.29478	ENSG00000168785
ENSG00000102539	0.29478	ENSG00000180815
ENSG00000101367	0.294779	ENSG00000136153
ENSG00000119669	0.294779	ENSG00000233435
ENSG00000196935	0.294779	ENSG00000237276
ENSG00000143839	0.294778	ENSG00000165102
ENSG00000103035	0.294776	ENSG00000137462
ENSG00000132305	0.294775	ENSG00000164631
ENSG00000140299	0.294774	ENSG00000149100
ENSG00000110721	0.294774	ENSG00000232630
ENSG00000138081	0.294771	ENSG00000164220
ENSG00000084073	0.29477	ENSG00000134717
ENSG00000112033	0.294768	ENSG00000170471
ENSG00000101966	0.294768	ENSG00000177873
ENSG00000116288	0.294768	ENSG00000187098
ENSG00000136950	0.294767	ENSG00000162757
ENSG00000019144	0.294767	ENSG00000277972
ENSG00000152475	0.294765	ENSG00000168329
ENSG00000149534	0.294765	ENSG00000197540
ENSG00000164038	0.294765	ENSG00000236548
ENSG00000196876	0.294764	ENSG00000213347
ENSG00000118965	0.294762	ENSG00000281376
ENSG00000011405	0.294761	ENSG00000095794
ENSG00000174004	0.294761	ENSG00000189184
ENSG00000213050	0.294761	ENSG00000239351
ENSG00000064933	0.29476	ENSG00000231905
ENSG00000080503	0.294759	ENSG00000213931
ENSG00000103024	0.294758	ENSG00000106333
ENSG00000144048	0.294758	ENSG00000157916
ENSG00000178074	0.294758	ENSG00000264384
ENSG00000110047	0.294757	ENSG00000213626
ENSG00000104442	0.294755	ENSG00000137312
ENSG00000188130	0.294755	ENSG00000258476
ENSG00000178188	0.294754	ENSG00000179361
ENSG00000100379	0.294754	ENSG00000232434
ENSG00000130227	0.294753	ENSG00000196914
ENSG00000170525	0.294753	ENSG00000243335
ENSG00000184106	0.294752	ENSG00000237972
ENSG00000153046	0.294751	ENSG00000156853
ENSG00000119917	0.29475	ENSG00000133106
ENSG00000132478	0.294749	ENSG00000144231
ENSG00000007062	0.294749	ENSG00000157653
ENSG00000031691	0.294749	ENSG00000159593
ENSG00000096433	0.294748	ENSG00000108106
ENSG00000174405	0.294748	ENSG00000186998
ENSG00000159267	0.294747	ENSG00000162398
ENSG00000104267	0.294747	ENSG00000170385
ENSG00000156858	0.294747	ENSG00000214998
ENSG00000165244	0.294745	ENSG00000279078
ENSG00000104866	0.294744	ENSG00000224680
ENSG00000241343	0.294744	ENSG00000245910
ENSG00000103126	0.294743	ENSG00000169855
ENSG00000115977	0.294743	ENSG00000231721
ENSG00000198089	0.294741	ENSG00000204463
ENSG00000140575	0.29474	ENSG00000146729
ENSG00000143952	0.29474	ENSG00000184163
ENSG00000102908	0.294739	ENSG00000105483
ENSG00000017483	0.294739	ENSG00000115107
ENSG00000105171	0.294739	ENSG00000135870
ENSG00000107331	0.294738	ENSG00000112796
ENSG00000120458	0.294738	ENSG00000159445
ENSG00000166272	0.294738	ENSG00000204653
ENSG00000068308	0.294737	ENSG00000088881
ENSG00000132879	0.294737	ENSG00000133067
ENSG00000049860	0.294734	ENSG00000130699
ENSG00000102030	0.294734	ENSG00000168288
ENSG00000124006	0.294734	ENSG00000179348
ENSG00000101052	0.294732	ENSG00000118855
ENSG00000138378	0.29473	ENSG00000159674
ENSG00000108039	0.29473	ENSG00000183208
ENSG00000153391	0.29473	ENSG00000226200
ENSG00000132205	0.29473	ENSG00000231905
ENSG00000130147	0.294729	ENSG00000213049
ENSG00000077147	0.294728	ENSG00000130726
ENSG00000217527	0.294728	ENSG00000254275
ENSG00000065029	0.294727	ENSG00000066735
ENSG00000069956	0.294727	ENSG00000111837
ENSG00000022840	0.294727	ENSG00000171552
ENSG00000148053	0.294726	ENSG00000165124
ENSG00000228696	0.294725	ENSG00000260075
ENSG00000105662	0.294724	ENSG00000175115
ENSG00000006740	0.294724	ENSG00000177084
ENSG00000148426	0.294724	ENSG00000259673
ENSG00000174804	0.294724	ENSG00000262874
ENSG00000136932	0.294723	ENSG00000151005
ENSG00000167173	0.294723	ENSG00000196834
ENSG00000149658	0.294723	ENSG00000247315
ENSG00000063761	0.294722	ENSG00000162073
ENSG00000178021	0.294722	ENSG00000197779
ENSG00000120802	0.294722	ENSG00000198680
ENSG00000074356	0.29472	ENSG00000100207
ENSG00000162068	0.29472	ENSG00000255302
ENSG00000037280	0.294718	ENSG00000138835
ENSG00000067141	0.294718	ENSG00000183570
ENSG00000148468	0.294718	ENSG00000227825
ENSG00000229833	0.294717	ENSG00000232442
ENSG00000212443	0.294717	ENSG00000244585
ENSG00000175782	0.294717	ENSG00000262874
ENSG00000096996	0.294716	ENSG00000168502
ENSG00000139343	0.294715	ENSG00000163938
ENSG00000162419	0.294715	ENSG00000177483
ENSG00000155099	0.294714	ENSG00000160746
ENSG00000134717	0.294714	ENSG00000177191
ENSG00000112659	0.294713	ENSG00000183401
ENSG00000188649	0.294713	ENSG00000203416
ENSG00000121851	0.294713	ENSG00000272325
ENSG00000079805	0.294712	ENSG00000196968
ENSG00000133019	0.294712	ENSG00000198829
ENSG00000122025	0.294711	ENSG00000161682
ENSG00000137145	0.29471	ENSG00000174715
ENSG00000243455	0.29471	ENSG00000273356
ENSG00000146676	0.294709	ENSG00000241973
ENSG00000153560	0.294708	ENSG00000198835
ENSG00000005483	0.294707	ENSG00000165476
ENSG00000151366	0.294707	ENSG00000239883
ENSG00000148824	0.294706	ENSG00000150045
ENSG00000085719	0.294706	ENSG00000155099
ENSG00000198523	0.294706	ENSG00000264538
ENSG00000160219	0.294705	ENSG00000198856
ENSG00000137106	0.294705	ENSG00000244476
ENSG00000078618	0.294704	ENSG00000174405
ENSG00000159692	0.294704	ENSG00000176463
ENSG00000102802	0.294703	ENSG00000125398
ENSG00000005893	0.294703	ENSG00000183718
ENSG00000111335	0.294703	ENSG00000185507
ENSG00000026036	0.294702	ENSG00000114423
ENSG00000128245	0.294702	ENSG00000197530
ENSG00000144659	0.294702	ENSG00000221988
ENSG00000015475	0.294701	ENSG00000143858
ENSG00000090020	0.2947	ENSG00000115568
ENSG00000113460	0.2947	ENSG00000153044
ENSG00000005249	0.294699	ENSG00000123472
ENSG00000154144	0.294698	ENSG00000171365
ENSG00000106397	0.294698	ENSG00000180610
ENSG00000074356	0.294698	ENSG00000213347
ENSG00000138363	0.294698	ENSG00000244627
ENSG00000149554	0.294697	ENSG00000183496
ENSG00000143952	0.294697	ENSG00000249853
ENSG00000125633	0.294696	ENSG00000164040
ENSG00000125648	0.294696	ENSG00000226067
ENSG00000145375	0.294694	ENSG00000162599
ENSG00000070423	0.294693	ENSG00000218574
ENSG00000164220	0.294692	ENSG00000177688
ENSG00000075089	0.294691	ENSG00000134758
ENSG00000148339	0.294691	ENSG00000204396
ENSG00000135002	0.29469	ENSG00000135365
ENSG00000126947	0.29469	ENSG00000235437
ENSG00000122435	0.294689	ENSG00000138279
ENSG00000112290	0.294689	ENSG00000161048
ENSG00000082146	0.294689	ENSG00000183111
ENSG00000168301	0.294688	ENSG00000205730
ENSG00000236017	0.294688	ENSG00000237276
ENSG00000067606	0.294688	ENSG00000256294
ENSG00000130821	0.294687	ENSG00000181704
ENSG00000186566	0.294687	ENSG00000188185
ENSG00000255776	0.294687	ENSG00000275811
ENSG00000183773	0.294686	ENSG00000187773
ENSG00000019144	0.294685	ENSG00000125148
ENSG00000155792	0.294685	ENSG00000186812
ENSG00000136720	0.294684	ENSG00000170873
ENSG00000095002	0.294683	ENSG00000178397
ENSG00000110917	0.294683	ENSG00000244462
ENSG00000091140	0.294682	ENSG00000266124
ENSG00000086712	0.294681	ENSG00000186174
ENSG00000049541	0.294681	ENSG00000197857
ENSG00000110066	0.294681	ENSG00000255141
ENSG00000006015	0.29468	ENSG00000223984
ENSG00000125810	0.294678	ENSG00000144231
ENSG00000111906	0.294678	ENSG00000164808
ENSG00000162757	0.294678	ENSG00000196705
ENSG00000110066	0.294677	ENSG00000176563
ENSG00000159314	0.294676	ENSG00000217643
ENSG00000172493	0.294676	ENSG00000274752
ENSG00000160781	0.294675	ENSG00000169495
ENSG00000120616	0.294675	ENSG00000174238
ENSG00000126070	0.294674	ENSG00000162804
ENSG00000157077	0.294674	ENSG00000244462
ENSG00000029993	0.294673	ENSG00000123374
ENSG00000116489	0.294673	ENSG00000127527
ENSG00000105137	0.294672	ENSG00000133477
ENSG00000135049	0.294672	ENSG00000170906
ENSG00000135083	0.294672	ENSG00000182004
ENSG00000145687	0.294671	ENSG00000164483
ENSG00000108406	0.294671	ENSG00000229692
ENSG00000003509	0.294669	ENSG00000119335
ENSG00000077097	0.294668	ENSG00000135116
ENSG00000079246	0.294668	ENSG00000164975
ENSG00000108021	0.294667	ENSG00000152700
ENSG00000142634	0.294665	ENSG00000173200
ENSG00000133961	0.294662	ENSG00000196072
ENSG00000085063	0.294662	ENSG00000197283
ENSG00000012124	0.294662	ENSG00000255760
ENSG00000245812	0.294662	ENSG00000267206
ENSG00000108528	0.294661	ENSG00000162601
ENSG00000116213	0.294661	ENSG00000236882
ENSG00000119986	0.29466	ENSG00000135870
ENSG00000133104	0.294659	ENSG00000174442
ENSG00000135776	0.294658	ENSG00000136153
ENSG00000124177	0.294658	ENSG00000197780
ENSG00000136929	0.294657	ENSG00000168477
ENSG00000147257	0.294657	ENSG00000171425
ENSG00000182183	0.294657	ENSG00000228915
ENSG00000109118	0.294655	ENSG00000144161
ENSG00000101266	0.294654	ENSG00000105270
ENSG00000108829	0.294654	ENSG00000140463
ENSG00000132274	0.294653	ENSG00000185201
ENSG00000123179	0.294652	ENSG00000130037
ENSG00000004897	0.294651	ENSG00000123405
ENSG00000116221	0.294649	ENSG00000211809
ENSG00000073282	0.294649	ENSG00000213995
ENSG00000144161	0.294648	ENSG00000223959
ENSG00000089048	0.294647	ENSG00000164332
ENSG00000197183	0.294646	ENSG00000248487
ENSG00000101901	0.294645	ENSG00000105483
ENSG00000105483	0.294645	ENSG00000213139
ENSG00000185697	0.294644	ENSG00000205277
ENSG00000068878	0.294639	ENSG00000197157
ENSG00000111339	0.294639	ENSG00000205683
ENSG00000108883	0.294639	ENSG00000264663
ENSG00000113141	0.294638	ENSG00000131149
ENSG00000232564	0.294638	ENSG00000254843
ENSG00000004142	0.294637	ENSG00000105281
ENSG00000136114	0.294637	ENSG00000172243
ENSG00000143162	0.294637	ENSG00000198105
ENSG00000134255	0.294637	ENSG00000232564
ENSG00000104894	0.294636	ENSG00000132341
ENSG00000157593	0.294634	ENSG00000175592
ENSG00000120705	0.294634	ENSG00000213463
ENSG00000007062	0.294633	ENSG00000143621
ENSG00000176095	0.294633	ENSG00000197157
ENSG00000114354	0.294632	ENSG00000183291
ENSG00000162999	0.294632	ENSG00000184281
ENSG00000217527	0.294632	ENSG00000266127
ENSG00000118495	0.294631	ENSG00000168615
ENSG00000103064	0.29463	ENSG00000138081
ENSG00000099949	0.29463	ENSG00000173137
ENSG00000179454	0.29463	ENSG00000196110
ENSG00000152785	0.294629	ENSG00000170365
ENSG00000103051	0.294627	ENSG00000131002
ENSG00000162645	0.294626	ENSG00000163568
ENSG00000104267	0.294626	ENSG00000198176
ENSG00000188393	0.294625	ENSG00000198231
ENSG00000175106	0.294625	ENSG00000232593
ENSG00000163297	0.294625	ENSG00000239713
ENSG00000169635	0.294623	ENSG00000177125
ENSG00000121057	0.294623	ENSG00000257195
ENSG00000135365	0.294622	ENSG00000254726
ENSG00000116580	0.294621	ENSG00000138002
ENSG00000180662	0.29462	ENSG00000196814
ENSG00000120370	0.294619	ENSG00000164292
ENSG00000155307	0.294619	ENSG00000205755
ENSG00000115419	0.294618	ENSG00000126882
ENSG00000113141	0.294618	ENSG00000245910
ENSG00000101888	0.294617	ENSG00000143553
ENSG00000088179	0.294617	ENSG00000166979
ENSG00000063587	0.294616	ENSG00000070476
ENSG00000117461	0.294616	ENSG00000157259
ENSG00000161048	0.294616	ENSG00000197182
ENSG00000087253	0.294616	ENSG00000214063
ENSG00000119912	0.294615	ENSG00000211809
ENSG00000122435	0.294614	ENSG00000163516
ENSG00000139631	0.294614	ENSG00000169727
ENSG00000080503	0.294614	ENSG00000272899
ENSG00000108861	0.294613	ENSG00000118276
ENSG00000074800	0.294613	ENSG00000124766
ENSG00000119401	0.294613	ENSG00000180871
ENSG00000135269	0.294613	ENSG00000211943
ENSG00000139971	0.29461	ENSG00000151725
ENSG00000100941	0.29461	ENSG00000236017
ENSG00000127337	0.294609	ENSG00000132424
ENSG00000135116	0.294609	ENSG00000280560
ENSG00000015285	0.294608	ENSG00000113300
ENSG00000167113	0.294607	ENSG00000172650
ENSG00000101928	0.294607	ENSG00000184465
ENSG00000006062	0.294606	ENSG00000025770
ENSG00000138867	0.294605	ENSG00000160741
ENSG00000167578	0.294602	ENSG00000185697
ENSG00000240382	0.294602	ENSG00000268849
ENSG00000155792	0.294601	ENSG00000163462
ENSG00000160233	0.2946	ENSG00000170265
ENSG00000072501	0.294599	ENSG00000117625
ENSG00000077147	0.294599	ENSG00000170027
ENSG00000050555	0.294599	ENSG00000180488
ENSG00000101901	0.294598	ENSG00000134326
ENSG00000104660	0.294598	ENSG00000211648
ENSG00000100461	0.294597	ENSG00000127946
ENSG00000113657	0.294597	ENSG00000181085
ENSG00000094914	0.294596	ENSG00000142156
ENSG00000188171	0.294594	ENSG00000243335
ENSG00000101842	0.294593	ENSG00000128731
ENSG00000106829	0.294593	ENSG00000173080
ENSG00000130856	0.294593	ENSG00000175155
ENSG00000133606	0.294593	ENSG00000196914
ENSG00000185187	0.294593	ENSG00000197948
ENSG00000107815	0.294592	ENSG00000276600
ENSG00000174564	0.294591	ENSG00000183208
ENSG00000167634	0.294591	ENSG00000204427
ENSG00000112312	0.294589	ENSG00000181804
ENSG00000140006	0.294587	ENSG00000170027
ENSG00000146670	0.294586	ENSG00000175166
ENSG00000164485	0.294586	ENSG00000237943
ENSG00000103264	0.294585	ENSG00000148339
ENSG00000151835	0.294585	ENSG00000161813
ENSG00000012822	0.294584	ENSG00000221886
ENSG00000136826	0.294583	ENSG00000148200
ENSG00000103342	0.294583	ENSG00000175931
ENSG00000103035	0.294582	ENSG00000174600
ENSG00000143842	0.294581	ENSG00000205277
ENSG00000243175	0.294581	ENSG00000244734
ENSG00000176974	0.29458	ENSG00000218891
ENSG00000007866	0.294579	ENSG00000206754
ENSG00000173276	0.294579	ENSG00000281103
ENSG00000120253	0.294578	ENSG00000139163
ENSG00000100814	0.294578	ENSG00000141293
ENSG00000177879	0.294578	ENSG00000187531
ENSG00000122008	0.294578	ENSG00000196323
ENSG00000111875	0.294575	ENSG00000134970
ENSG00000082146	0.294575	ENSG00000166947
ENSG00000073969	0.294574	ENSG00000230457
ENSG00000110274	0.294573	ENSG00000158715
ENSG00000035403	0.294573	ENSG00000167306
ENSG00000116337	0.294573	ENSG00000188021
ENSG00000181524	0.294573	ENSG00000273311
ENSG00000180263	0.294572	ENSG00000270232
ENSG00000096996	0.294571	ENSG00000148362
ENSG00000067191	0.294571	ENSG00000175782
ENSG00000182796	0.294571	ENSG00000241230
ENSG00000151233	0.29457	ENSG00000232757
ENSG00000126214	0.294567	ENSG00000268144
ENSG00000131023	0.294566	ENSG00000179361
ENSG00000138606	0.294566	ENSG00000179409
ENSG00000078295	0.294565	ENSG00000123636
ENSG00000196407	0.294565	ENSG00000204946
ENSG00000128604	0.294565	ENSG00000206052
ENSG00000131153	0.294564	ENSG00000153044
ENSG00000176920	0.294564	ENSG00000196632
ENSG00000149256	0.294564	ENSG00000211934
ENSG00000118898	0.294562	ENSG00000120820
ENSG00000102245	0.294562	ENSG00000138172
ENSG00000134602	0.294562	ENSG00000241975
ENSG00000109519	0.294561	ENSG00000123240
ENSG00000048028	0.29456	ENSG00000184381
ENSG00000155189	0.29456	ENSG00000259956
ENSG00000213190	0.29456	ENSG00000269743
ENSG00000108175	0.294559	ENSG00000136738
ENSG00000114166	0.294559	ENSG00000141753
ENSG00000090006	0.294559	ENSG00000164574
ENSG00000173214	0.294559	ENSG00000214717
ENSG00000105197	0.294558	ENSG00000182180
ENSG00000126070	0.294558	ENSG00000196814
ENSG00000225928	0.294556	ENSG00000241990
ENSG00000164211	0.294555	ENSG00000164654
ENSG00000067191	0.294555	ENSG00000173065
ENSG00000176597	0.294555	ENSG00000179715
ENSG00000201086	0.294554	ENSG00000215788
ENSG00000092098	0.294553	ENSG00000141664
ENSG00000113552	0.294553	ENSG00000223396
ENSG00000121879	0.294552	ENSG00000230409
ENSG00000101266	0.29455	ENSG00000181541
ENSG00000075856	0.294549	ENSG00000121749
ENSG00000116580	0.294549	ENSG00000147099
ENSG00000007062	0.294549	ENSG00000245534
ENSG00000138802	0.294545	ENSG00000162704
ENSG00000205755	0.294545	ENSG00000215424
ENSG00000143994	0.294544	ENSG00000179051
ENSG00000000971	0.294543	ENSG00000154451
ENSG00000103404	0.294543	ENSG00000189091
ENSG00000006634	0.294542	ENSG00000113460
ENSG00000042062	0.294542	ENSG00000196935
ENSG00000071626	0.294541	ENSG00000196366
ENSG00000088930	0.294539	ENSG00000103222
ENSG00000103319	0.294539	ENSG00000153046
ENSG00000138606	0.294539	ENSG00000166432
ENSG00000145012	0.294539	ENSG00000175061
ENSG00000079385	0.294538	ENSG00000107554
ENSG00000127511	0.294538	ENSG00000149476
ENSG00000006576	0.294537	ENSG00000095066
ENSG00000142065	0.294537	ENSG00000226979
ENSG00000094804	0.294536	ENSG00000104738
ENSG00000136522	0.294536	ENSG00000151726
ENSG00000126070	0.294536	ENSG00000226479
ENSG00000101350	0.294535	ENSG00000171357
ENSG00000129968	0.294535	ENSG00000174348
ENSG00000119125	0.294535	ENSG00000227039
ENSG00000089876	0.294534	ENSG00000170703
ENSG00000161405	0.294534	ENSG00000176390
ENSG00000005893	0.294534	ENSG00000278311
ENSG00000166025	0.294533	ENSG00000197763
ENSG00000086504	0.294532	ENSG00000124209
ENSG00000125629	0.294532	ENSG00000169439
ENSG00000122378	0.294531	ENSG00000169403
ENSG00000186350	0.294531	ENSG00000201183
ENSG00000073111	0.294529	ENSG00000130726
ENSG00000025800	0.294529	ENSG00000159140
ENSG00000091317	0.294528	ENSG00000091542
ENSG00000151366	0.294527	ENSG00000197223
ENSG00000132383	0.294526	ENSG00000138279
ENSG00000100558	0.294526	ENSG00000176853
ENSG00000187045	0.294524	ENSG00000196569
ENSG00000168675	0.294524	ENSG00000259673
ENSG00000135679	0.294523	ENSG00000143013
ENSG00000105204	0.294523	ENSG00000241527
ENSG00000105245	0.294522	ENSG00000152315
ENSG00000107719	0.294522	ENSG00000157404
ENSG00000101247	0.294522	ENSG00000167395
ENSG00000119812	0.294521	ENSG00000170234
ENSG00000167460	0.294521	ENSG00000170396
ENSG00000119125	0.29452	ENSG00000132382
ENSG00000162928	0.29452	ENSG00000183475
ENSG00000161653	0.29452	ENSG00000225361
ENSG00000144354	0.294519	ENSG00000147180
ENSG00000113593	0.294518	ENSG00000176444
ENSG00000130475	0.294518	ENSG00000184863
ENSG00000198795	0.294518	ENSG00000198892
ENSG00000122435	0.294518	ENSG00000224892
ENSG00000204305	0.294518	ENSG00000232564
ENSG00000182162	0.294518	ENSG00000232757
ENSG00000168785	0.294517	ENSG00000236320
ENSG00000125398	0.294517	ENSG00000249859
ENSG00000177479	0.294516	ENSG00000204172
ENSG00000054654	0.294515	ENSG00000143621
ENSG00000128595	0.294515	ENSG00000155189
ENSG00000135070	0.294515	ENSG00000186409
ENSG00000103264	0.294514	ENSG00000104671
ENSG00000148362	0.294514	ENSG00000172247
ENSG00000181929	0.294513	ENSG00000213891
ENSG00000037280	0.294512	ENSG00000196542
ENSG00000115107	0.294511	ENSG00000143321
ENSG00000013523	0.29451	ENSG00000117410
ENSG00000121989	0.29451	ENSG00000123213
ENSG00000107036	0.29451	ENSG00000147485
ENSG00000146676	0.29451	ENSG00000163798
ENSG00000128595	0.294509	ENSG00000185624
ENSG00000139914	0.294509	ENSG00000213015
ENSG00000256797	0.294506	ENSG00000264169
ENSG00000112118	0.294504	ENSG00000182141
ENSG00000156475	0.294503	ENSG00000181036
ENSG00000163235	0.294503	ENSG00000251819
ENSG00000067840	0.294501	ENSG00000123240
ENSG00000028528	0.294501	ENSG00000146112
ENSG00000061273	0.2945	ENSG00000088727
ENSG00000109111	0.2945	ENSG00000239899
ENSG00000070423	0.294498	ENSG00000156642
ENSG00000108509	0.294497	ENSG00000163527
ENSG00000239305	0.294497	ENSG00000242651
ENSG00000145220	0.294497	ENSG00000245534
ENSG00000150045	0.294496	ENSG00000156453
ENSG00000007264	0.294495	ENSG00000161395
ENSG00000186908	0.294495	ENSG00000239305
ENSG00000072609	0.294494	ENSG00000139737
ENSG00000065526	0.294494	ENSG00000168137
ENSG00000174371	0.294493	ENSG00000179115
ENSG00000122861	0.294492	ENSG00000163751
ENSG00000035499	0.294491	ENSG00000080546
ENSG00000125107	0.29449	ENSG00000235831
ENSG00000126653	0.294489	ENSG00000143643
ENSG00000183918	0.294486	ENSG00000271503
ENSG00000092067	0.294485	ENSG00000125779
ENSG00000105520	0.294485	ENSG00000175606
ENSG00000213860	0.294484	ENSG00000226360
ENSG00000060339	0.294483	ENSG00000126777
ENSG00000093167	0.294483	ENSG00000133317
ENSG00000128815	0.294483	ENSG00000134516
ENSG00000106588	0.294483	ENSG00000137310
ENSG00000068400	0.29448	ENSG00000132881
ENSG00000198336	0.29448	ENSG00000204613
ENSG00000082805	0.294479	ENSG00000119048
ENSG00000114554	0.294479	ENSG00000135269
ENSG00000119844	0.294479	ENSG00000136522
ENSG00000113645	0.294479	ENSG00000171206
ENSG00000146192	0.294479	ENSG00000174715
ENSG00000073350	0.294478	ENSG00000247315
ENSG00000164808	0.294477	ENSG00000184863
ENSG00000100077	0.294476	ENSG00000175215
ENSG00000110906	0.294476	ENSG00000186187
ENSG00000168887	0.294476	ENSG00000247315
ENSG00000119335	0.294475	ENSG00000169446
ENSG00000164172	0.294475	ENSG00000198520
ENSG00000115233	0.294475	ENSG00000207248
ENSG00000129968	0.294473	ENSG00000189350
ENSG00000128923	0.294472	ENSG00000143653
ENSG00000177409	0.294472	ENSG00000185745
ENSG00000130517	0.294472	ENSG00000196074
ENSG00000103024	0.29447	ENSG00000141568
ENSG00000077235	0.29447	ENSG00000143889
ENSG00000055118	0.294469	ENSG00000143627
ENSG00000027075	0.294468	ENSG00000108798
ENSG00000159873	0.294468	ENSG00000198743
ENSG00000111348	0.294465	ENSG00000211786
ENSG00000104611	0.294463	ENSG00000144677
ENSG00000101004	0.294461	ENSG00000221957
ENSG00000100216	0.29446	ENSG00000107862
ENSG00000128908	0.29446	ENSG00000154310
ENSG00000108509	0.29446	ENSG00000168137
ENSG00000174715	0.29446	ENSG00000182324
ENSG00000184661	0.29446	ENSG00000197183
ENSG00000064995	0.294459	ENSG00000126803
ENSG00000187621	0.294459	ENSG00000259429
ENSG00000108509	0.294458	ENSG00000169122
ENSG00000101966	0.294457	ENSG00000166188
ENSG00000029534	0.294457	ENSG00000170385
ENSG00000133606	0.294457	ENSG00000186591
ENSG00000124574	0.294454	ENSG00000143842
ENSG00000171865	0.294454	ENSG00000236409
ENSG00000185168	0.294453	ENSG00000196083
ENSG00000131043	0.294453	ENSG00000207554
ENSG00000124664	0.294452	ENSG00000243335
ENSG00000006576	0.294451	ENSG00000146426
ENSG00000132478	0.294451	ENSG00000165280
ENSG00000066735	0.29445	ENSG00000102030
ENSG00000163738	0.29445	ENSG00000181274
ENSG00000116273	0.294449	ENSG00000211962
ENSG00000156787	0.294449	ENSG00000237424
ENSG00000101901	0.294448	ENSG00000215018
ENSG00000155980	0.294447	ENSG00000174130
ENSG00000114737	0.294447	ENSG00000226979
ENSG00000065526	0.294446	ENSG00000109118
ENSG00000155760	0.294445	ENSG00000221843
ENSG00000086015	0.294444	ENSG00000144048
ENSG00000104731	0.294444	ENSG00000178573
ENSG00000179051	0.294444	ENSG00000252481
ENSG00000129187	0.294443	ENSG00000184117
ENSG00000100077	0.294442	ENSG00000151490
ENSG00000108106	0.294442	ENSG00000167615
ENSG00000118520	0.294441	ENSG00000142583
ENSG00000166165	0.294439	ENSG00000226321
ENSG00000226677	0.294439	ENSG00000255163
ENSG00000151532	0.294438	ENSG00000243335
ENSG00000111676	0.294437	ENSG00000115808
ENSG00000059573	0.294437	ENSG00000204852
ENSG00000197763	0.294437	ENSG00000256937
ENSG00000148690	0.294436	ENSG00000175106
ENSG00000083844	0.294436	ENSG00000220517
ENSG00000174715	0.294436	ENSG00000227201
ENSG00000157107	0.294435	ENSG00000205837
ENSG00000029364	0.294434	ENSG00000069424
ENSG00000150045	0.294434	ENSG00000159618
ENSG00000076242	0.294432	ENSG00000170915
ENSG00000088247	0.294431	ENSG00000152061
ENSG00000206875	0.294428	ENSG00000226318
ENSG00000105778	0.294427	ENSG00000108405
ENSG00000163026	0.294425	ENSG00000168917
ENSG00000178691	0.294425	ENSG00000182180
ENSG00000092067	0.294425	ENSG00000187627
ENSG00000068784	0.294424	ENSG00000102144
ENSG00000118557	0.294424	ENSG00000146094
ENSG00000091157	0.294424	ENSG00000159792
ENSG00000109118	0.294423	ENSG00000128590
ENSG00000113763	0.294423	ENSG00000164038
ENSG00000102908	0.294422	ENSG00000197150
ENSG00000262402	0.294422	ENSG00000275811
ENSG00000110987	0.294421	ENSG00000111344
ENSG00000125148	0.294421	ENSG00000155363
ENSG00000054654	0.294421	ENSG00000173894
ENSG00000135069	0.294418	ENSG00000138629
ENSG00000159733	0.294418	ENSG00000260828
ENSG00000198618	0.294417	ENSG00000224631
ENSG00000074660	0.294416	ENSG00000116539
ENSG00000105137	0.294416	ENSG00000131043
ENSG00000133104	0.294416	ENSG00000281103
ENSG00000110713	0.294415	ENSG00000143476
ENSG00000181274	0.294415	ENSG00000204713
ENSG00000176783	0.294415	ENSG00000227268
ENSG00000135049	0.294415	ENSG00000256356
ENSG00000120055	0.294414	ENSG00000167702
ENSG00000135899	0.294414	ENSG00000178685
ENSG00000148344	0.294414	ENSG00000245954
ENSG00000166272	0.294413	ENSG00000182903
ENSG00000132635	0.294413	ENSG00000197937
ENSG00000147889	0.294412	ENSG00000211937
ENSG00000150782	0.294411	ENSG00000156675
ENSG00000122958	0.29441	ENSG00000168288
ENSG00000161929	0.29441	ENSG00000168329
ENSG00000120265	0.29441	ENSG00000186812
ENSG00000166272	0.294409	ENSG00000167637
ENSG00000158467	0.294409	ENSG00000172661
ENSG00000136261	0.294408	ENSG00000166266
ENSG00000113448	0.294408	ENSG00000178700
ENSG00000178074	0.294408	ENSG00000214160
ENSG00000105991	0.294407	ENSG00000128000
ENSG00000147168	0.294407	ENSG00000158715
ENSG00000136982	0.294407	ENSG00000161547
ENSG00000129667	0.294407	ENSG00000182481
ENSG00000137221	0.294407	ENSG00000243716
ENSG00000106268	0.294406	ENSG00000107185
ENSG00000113721	0.294406	ENSG00000186648
ENSG00000132773	0.294404	ENSG00000182903
ENSG00000198160	0.294403	ENSG00000260916
ENSG00000151779	0.294402	ENSG00000182446
ENSG00000101335	0.294402	ENSG00000187699
ENSG00000168502	0.294401	ENSG00000235162
ENSG00000166200	0.2944	ENSG00000204653
ENSG00000119041	0.294399	ENSG00000125447
ENSG00000176124	0.294399	ENSG00000205755
ENSG00000109536	0.294399	ENSG00000241120
ENSG00000120438	0.294396	ENSG00000178252
ENSG00000130600	0.294395	ENSG00000142657
ENSG00000172057	0.294395	ENSG00000197622
ENSG00000144231	0.294394	ENSG00000160131
ENSG00000196705	0.294394	ENSG00000214717
ENSG00000166508	0.294393	ENSG00000276409
ENSG00000108829	0.294392	ENSG00000173786
ENSG00000028528	0.294391	ENSG00000110696
ENSG00000159733	0.294391	ENSG00000211695
ENSG00000080947	0.294391	ENSG00000232564
ENSG00000008086	0.29439	ENSG00000149516
ENSG00000159917	0.29439	ENSG00000272333
ENSG00000108370	0.294389	ENSG00000143842
ENSG00000120438	0.294389	ENSG00000260828
ENSG00000179406	0.294389	ENSG00000261373
ENSG00000003436	0.294387	ENSG00000007062
ENSG00000048392	0.294387	ENSG00000167306
ENSG00000100365	0.294387	ENSG00000182511
ENSG00000168135	0.294387	ENSG00000220517
ENSG00000169891	0.294386	ENSG00000213463
ENSG00000143156	0.294385	ENSG00000150510
ENSG00000102908	0.294384	ENSG00000167680
ENSG00000091651	0.294383	ENSG00000132010
ENSG00000100311	0.294383	ENSG00000149089
ENSG00000085982	0.294383	ENSG00000162607
ENSG00000119326	0.294382	ENSG00000130764
ENSG00000102743	0.294382	ENSG00000185127
ENSG00000162490	0.294382	ENSG00000187231
ENSG00000180610	0.294382	ENSG00000242247
ENSG00000114857	0.294381	ENSG00000136193
ENSG00000163617	0.294381	ENSG00000244301
ENSG00000102908	0.29438	ENSG00000119326
ENSG00000115091	0.29438	ENSG00000157625
ENSG00000079313	0.29438	ENSG00000231587
ENSG00000100365	0.294379	ENSG00000138363
ENSG00000227124	0.294379	ENSG00000250151
ENSG00000008086	0.294378	ENSG00000197321
ENSG00000013561	0.294377	ENSG00000119383
ENSG00000105127	0.294377	ENSG00000154174
ENSG00000151725	0.294377	ENSG00000157653
ENSG00000085978	0.294377	ENSG00000169136
ENSG00000144591	0.294377	ENSG00000173702
ENSG00000099725	0.294377	ENSG00000228623
ENSG00000186529	0.294377	ENSG00000244627
ENSG00000099942	0.294377	ENSG00000254004
ENSG00000125398	0.294376	ENSG00000136280
ENSG00000174173	0.294376	ENSG00000196449
ENSG00000095932	0.294376	ENSG00000221829
ENSG00000166012	0.294375	ENSG00000240891
ENSG00000176953	0.294375	ENSG00000264538
ENSG00000131373	0.294374	ENSG00000132334
ENSG00000023516	0.294374	ENSG00000236882
ENSG00000128928	0.294373	ENSG00000243175
ENSG00000067334	0.294372	ENSG00000183475
ENSG00000122515	0.294371	ENSG00000160654
ENSG00000011566	0.294371	ENSG00000169764
ENSG00000111752	0.294371	ENSG00000186566
ENSG00000181523	0.294371	ENSG00000217896
ENSG00000109111	0.29437	ENSG00000113300
ENSG00000214541	0.29437	ENSG00000249264
ENSG00000131788	0.294369	ENSG00000166432
ENSG00000122121	0.294369	ENSG00000171551
ENSG00000003249	0.294368	ENSG00000110696
ENSG00000090776	0.294368	ENSG00000119771
ENSG00000129083	0.294367	ENSG00000136875
ENSG00000101104	0.294367	ENSG00000169189
ENSG00000125430	0.294367	ENSG00000182004
ENSG00000138378	0.294366	ENSG00000159733
ENSG00000058600	0.294365	ENSG00000088205
ENSG00000138074	0.294365	ENSG00000144026
ENSG00000145907	0.294365	ENSG00000172197
ENSG00000112659	0.294364	ENSG00000121281
ENSG00000147576	0.294363	ENSG00000184661
ENSG00000205209	0.294363	ENSG00000235437
ENSG00000107789	0.294362	ENSG00000183597
ENSG00000143157	0.294362	ENSG00000214226
ENSG00000005022	0.294361	ENSG00000089157
ENSG00000142686	0.294361	ENSG00000163950
ENSG00000072609	0.294359	ENSG00000173214
ENSG00000160087	0.294358	ENSG00000171115
ENSG00000106608	0.294357	ENSG00000113734
ENSG00000151725	0.294357	ENSG00000153132
ENSG00000144843	0.294356	ENSG00000196418
ENSG00000215424	0.294355	ENSG00000229456
ENSG00000146457	0.294355	ENSG00000244041
ENSG00000133985	0.294354	ENSG00000141429
ENSG00000180626	0.294354	ENSG00000250045
ENSG00000099942	0.294353	ENSG00000119899
ENSG00000015133	0.294352	ENSG00000109118
ENSG00000081019	0.294352	ENSG00000119396
ENSG00000106609	0.294351	ENSG00000113384
ENSG00000110442	0.294351	ENSG00000149089
ENSG00000115041	0.294349	ENSG00000188175
ENSG00000132773	0.294348	ENSG00000163110
ENSG00000168246	0.294348	ENSG00000197993
ENSG00000035862	0.294346	ENSG00000099949
ENSG00000121390	0.294345	ENSG00000146067
ENSG00000135077	0.294344	ENSG00000183943
ENSG00000171659	0.294344	ENSG00000258951
ENSG00000123096	0.294342	ENSG00000161405
ENSG00000111110	0.294342	ENSG00000188820
ENSG00000239437	0.294341	ENSG00000266075
ENSG00000092470	0.29434	ENSG00000109805
ENSG00000124664	0.29434	ENSG00000205730
ENSG00000112290	0.294339	ENSG00000196968
ENSG00000028528	0.294338	ENSG00000163110
ENSG00000153391	0.294337	ENSG00000166272
ENSG00000158411	0.294337	ENSG00000177156
ENSG00000117543	0.294336	ENSG00000277258
ENSG00000140463	0.294334	ENSG00000151445
ENSG00000164828	0.294334	ENSG00000242252
ENSG00000130227	0.294333	ENSG00000158578
ENSG00000211803	0.294333	ENSG00000276557
ENSG00000163348	0.294332	ENSG00000204569
ENSG00000167378	0.294332	ENSG00000253304
ENSG00000149476	0.294331	ENSG00000162851
ENSG00000101849	0.294331	ENSG00000235865
ENSG00000144824	0.29433	ENSG00000148362
ENSG00000112679	0.294329	ENSG00000163947
ENSG00000108819	0.294329	ENSG00000172671
ENSG00000126012	0.294328	ENSG00000134644
ENSG00000128311	0.294327	ENSG00000140740
ENSG00000142634	0.294326	ENSG00000182481
ENSG00000185189	0.294325	ENSG00000188162
ENSG00000169087	0.294324	ENSG00000223959
ENSG00000170919	0.294324	ENSG00000254901
ENSG00000187079	0.294323	ENSG00000236581
ENSG00000100503	0.294322	ENSG00000137098
ENSG00000128016	0.294321	ENSG00000153317
ENSG00000122025	0.29432	ENSG00000125505
ENSG00000131089	0.29432	ENSG00000165501
ENSG00000119714	0.294319	ENSG00000140287
ENSG00000124574	0.294318	ENSG00000185250
ENSG00000125304	0.294318	ENSG00000278662
ENSG00000065357	0.294317	ENSG00000170242
ENSG00000101096	0.294315	ENSG00000144824
ENSG00000155189	0.294315	ENSG00000185800
ENSG00000104936	0.294315	ENSG00000198408
ENSG00000096996	0.294314	ENSG00000184428
ENSG00000162757	0.294313	ENSG00000164241
ENSG00000100926	0.29431	ENSG00000136827
ENSG00000149150	0.29431	ENSG00000206177
ENSG00000009694	0.294309	ENSG00000143842
ENSG00000082996	0.294308	ENSG00000167306
ENSG00000123240	0.294307	ENSG00000142765
ENSG00000125457	0.294306	ENSG00000186188
ENSG00000086475	0.294305	ENSG00000152061
ENSG00000136720	0.294305	ENSG00000158286
ENSG00000160570	0.294305	ENSG00000196407
ENSG00000118855	0.294303	ENSG00000168135
ENSG00000058804	0.294303	ENSG00000184900
ENSG00000110066	0.294303	ENSG00000197182
ENSG00000136827	0.294303	ENSG00000204172
ENSG00000155096	0.294303	ENSG00000257108
ENSG00000143494	0.294302	ENSG00000154153
ENSG00000134086	0.294302	ENSG00000168944
ENSG00000171097	0.294302	ENSG00000229659
ENSG00000075618	0.294301	ENSG00000100335
ENSG00000103319	0.2943	ENSG00000174456
ENSG00000120509	0.2943	ENSG00000175899
ENSG00000147234	0.294299	ENSG00000172673
ENSG00000010610	0.294299	ENSG00000203416
ENSG00000105617	0.294298	ENSG00000125810
ENSG00000180089	0.294298	ENSG00000181704
ENSG00000107077	0.294298	ENSG00000184867
ENSG00000180071	0.294298	ENSG00000243313
ENSG00000089775	0.294296	ENSG00000102802
ENSG00000103375	0.294295	ENSG00000162636
ENSG00000102103	0.294294	ENSG00000138660
ENSG00000079150	0.294294	ENSG00000164163
ENSG00000127074	0.294293	ENSG00000139112
ENSG00000141385	0.294293	ENSG00000196705
ENSG00000148248	0.294291	ENSG00000173457
ENSG00000139679	0.29429	ENSG00000196968
ENSG00000105053	0.29429	ENSG00000227695
ENSG00000125875	0.294288	ENSG00000144791
ENSG00000153815	0.294288	ENSG00000183864
ENSG00000196329	0.294288	ENSG00000214359
ENSG00000010818	0.294286	ENSG00000145901
ENSG00000184343	0.294286	ENSG00000223482
ENSG00000100221	0.294285	ENSG00000108256
ENSG00000118193	0.294285	ENSG00000196371
ENSG00000136636	0.294284	ENSG00000165271
ENSG00000003509	0.294284	ENSG00000272333
ENSG00000120458	0.294283	ENSG00000205045
ENSG00000106333	0.294281	ENSG00000156535
ENSG00000143450	0.29428	ENSG00000166963
ENSG00000100243	0.294279	ENSG00000102401
ENSG00000061273	0.294279	ENSG00000143450
ENSG00000104490	0.294279	ENSG00000166902
ENSG00000230946	0.294279	ENSG00000264630
ENSG00000120896	0.294278	ENSG00000178977
ENSG00000080802	0.294277	ENSG00000115234
ENSG00000107036	0.294276	ENSG00000116786
ENSG00000035862	0.294276	ENSG00000121310
ENSG00000101935	0.294276	ENSG00000161011
ENSG00000095637	0.294276	ENSG00000171914
ENSG00000050393	0.294275	ENSG00000105519
ENSG00000110077	0.294275	ENSG00000166401
ENSG00000164091	0.294275	ENSG00000181467
ENSG00000125864	0.294274	ENSG00000140299
ENSG00000111186	0.294274	ENSG00000144559
ENSG00000170881	0.294274	ENSG00000206754
ENSG00000100379	0.294274	ENSG00000247315
ENSG00000079385	0.294274	ENSG00000260727
ENSG00000135108	0.294273	ENSG00000159753
ENSG00000110066	0.294273	ENSG00000175538
ENSG00000173480	0.294273	ENSG00000226174
ENSG00000050393	0.294272	ENSG00000129194
ENSG00000130762	0.294272	ENSG00000140511
ENSG00000049541	0.294272	ENSG00000145439
ENSG00000064666	0.294272	ENSG00000196422
ENSG00000198814	0.294272	ENSG00000198881
ENSG00000090006	0.294271	ENSG00000110274
ENSG00000141560	0.294271	ENSG00000143436
ENSG00000146834	0.294271	ENSG00000165644
ENSG00000141298	0.294271	ENSG00000184465
ENSG00000025039	0.294271	ENSG00000187961
ENSG00000113657	0.29427	ENSG00000129749
ENSG00000108515	0.29427	ENSG00000153044
ENSG00000141753	0.29427	ENSG00000156535
ENSG00000166226	0.29427	ENSG00000184432
ENSG00000144535	0.29427	ENSG00000221886
ENSG00000185189	0.29427	ENSG00000265527
ENSG00000107443	0.294269	ENSG00000119397
ENSG00000105135	0.294268	ENSG00000167258
ENSG00000101928	0.294267	ENSG00000138623
ENSG00000136152	0.294267	ENSG00000165458
ENSG00000165389	0.294267	ENSG00000188725
ENSG00000009694	0.294266	ENSG00000184381
ENSG00000166123	0.294266	ENSG00000234420
ENSG00000008118	0.294265	ENSG00000065621
ENSG00000091317	0.294265	ENSG00000168092
ENSG00000134453	0.294265	ENSG00000226479
ENSG00000256581	0.294265	ENSG00000275294
ENSG00000072274	0.294265	ENSG00000275832
ENSG00000103257	0.294264	ENSG00000137198
ENSG00000146066	0.294264	ENSG00000166337
ENSG00000083635	0.294263	ENSG00000127419
ENSG00000100104	0.294263	ENSG00000168116
ENSG00000104067	0.294263	ENSG00000205517
ENSG00000063169	0.294262	ENSG00000111203
ENSG00000101624	0.294262	ENSG00000117419
ENSG00000086289	0.294262	ENSG00000204852
ENSG00000166250	0.294262	ENSG00000243431
ENSG00000186265	0.29426	ENSG00000249485
ENSG00000135776	0.294259	ENSG00000142949
ENSG00000112679	0.294259	ENSG00000161249
ENSG00000143643	0.294259	ENSG00000197763
ENSG00000076242	0.294258	ENSG00000110066
ENSG00000100479	0.294258	ENSG00000163535
ENSG00000066855	0.294258	ENSG00000196782
ENSG00000159917	0.294258	ENSG00000197329
ENSG00000079150	0.294257	ENSG00000136478
ENSG00000100603	0.294257	ENSG00000163251
ENSG00000134516	0.294257	ENSG00000184014
ENSG00000170234	0.294256	ENSG00000176153
ENSG00000126947	0.294255	ENSG00000173726
ENSG00000113460	0.294255	ENSG00000179832
ENSG00000104765	0.294254	ENSG00000106609
ENSG00000096968	0.294252	ENSG00000167895
ENSG00000162599	0.294252	ENSG00000181467
ENSG00000101104	0.294252	ENSG00000259956
ENSG00000108798	0.29425	ENSG00000124256
ENSG00000137449	0.29425	ENSG00000237972
ENSG00000163110	0.294249	ENSG00000171940
ENSG00000158805	0.294249	ENSG00000211803
ENSG00000111339	0.294249	ENSG00000240583
ENSG00000136478	0.294247	ENSG00000141568
ENSG00000172893	0.294247	ENSG00000176845
ENSG00000109118	0.294245	ENSG00000157741
ENSG00000134453	0.294245	ENSG00000162601
ENSG00000133943	0.294245	ENSG00000163947
ENSG00000071655	0.294245	ENSG00000167930
ENSG00000142657	0.294245	ENSG00000198736
ENSG00000108021	0.294244	ENSG00000135164
ENSG00000136802	0.294243	ENSG00000165102
ENSG00000122861	0.294243	ENSG00000181741
ENSG00000080845	0.294242	ENSG00000142657
ENSG00000100461	0.294242	ENSG00000173080
ENSG00000089195	0.294242	ENSG00000241839
ENSG00000132004	0.29424	ENSG00000140740
ENSG00000084090	0.29424	ENSG00000185189
ENSG00000154114	0.294239	ENSG00000198876
ENSG00000115942	0.294239	ENSG00000215193
ENSG00000128040	0.294238	ENSG00000157036
ENSG00000132773	0.294238	ENSG00000230409
ENSG00000196666	0.294237	ENSG00000221817
ENSG00000101577	0.294236	ENSG00000157999
ENSG00000004142	0.294235	ENSG00000102030
ENSG00000141295	0.294235	ENSG00000164620
ENSG00000129116	0.294235	ENSG00000166963
ENSG00000140320	0.294234	ENSG00000181631
ENSG00000122126	0.294234	ENSG00000235173
ENSG00000086730	0.294234	ENSG00000251432
ENSG00000014914	0.294233	ENSG00000137877
ENSG00000078246	0.294233	ENSG00000163161
ENSG00000107789	0.294232	ENSG00000147324
ENSG00000035862	0.29423	ENSG00000105717
ENSG00000105701	0.29423	ENSG00000138814
ENSG00000146192	0.29423	ENSG00000152223
ENSG00000123570	0.294229	ENSG00000203416
ENSG00000130300	0.294228	ENSG00000137478
ENSG00000164068	0.294228	ENSG00000189056
ENSG00000114439	0.294227	ENSG00000115657
ENSG00000177311	0.294227	ENSG00000226200
ENSG00000100379	0.294226	ENSG00000177548
ENSG00000198793	0.294226	ENSG00000251224
ENSG00000168061	0.294224	ENSG00000179912
ENSG00000100083	0.294223	ENSG00000161677
ENSG00000025708	0.294222	ENSG00000149131
ENSG00000013306	0.294222	ENSG00000228794
ENSG00000018510	0.294221	ENSG00000154734
ENSG00000012963	0.29422	ENSG00000074266
ENSG00000172912	0.29422	ENSG00000183718
ENSG00000218891	0.29422	ENSG00000220205
ENSG00000186529	0.294218	ENSG00000204791
ENSG00000173171	0.294216	ENSG00000188761
ENSG00000105397	0.294216	ENSG00000198169
ENSG00000171097	0.294216	ENSG00000202081
ENSG00000144161	0.294215	ENSG00000230590
ENSG00000104517	0.294214	ENSG00000148158
ENSG00000117475	0.294213	ENSG00000150907
ENSG00000171488	0.294213	ENSG00000227695
ENSG00000112081	0.294212	ENSG00000119801
ENSG00000146192	0.294212	ENSG00000278023
ENSG00000090006	0.294211	ENSG00000105245
ENSG00000141854	0.29421	ENSG00000228742
ENSG00000169905	0.294209	ENSG00000275572
ENSG00000089009	0.294208	ENSG00000132964
ENSG00000136522	0.294207	ENSG00000175538
ENSG00000028116	0.294207	ENSG00000247556
ENSG00000140945	0.294205	ENSG00000197162
ENSG00000134717	0.294204	ENSG00000269293
ENSG00000139697	0.294203	ENSG00000171940
ENSG00000131043	0.294203	ENSG00000174442
ENSG00000174501	0.294203	ENSG00000198276
ENSG00000081377	0.294202	ENSG00000099337
ENSG00000003509	0.294202	ENSG00000160131
ENSG00000149187	0.2942	ENSG00000175538
ENSG00000187922	0.2942	ENSG00000255151
ENSG00000005189	0.294199	ENSG00000117480
ENSG00000089682	0.294199	ENSG00000122515
ENSG00000137204	0.294199	ENSG00000155714
ENSG00000127364	0.294199	ENSG00000248415
ENSG00000109586	0.294198	ENSG00000177666
ENSG00000235740	0.294198	ENSG00000244682
ENSG00000046653	0.294197	ENSG00000124181
ENSG00000186654	0.294197	ENSG00000197013
ENSG00000108370	0.294197	ENSG00000197530
ENSG00000112077	0.294197	ENSG00000215414
ENSG00000108309	0.294196	ENSG00000171914
ENSG00000125482	0.294196	ENSG00000180846
ENSG00000064666	0.294196	ENSG00000244462
ENSG00000051180	0.294195	ENSG00000265354
ENSG00000146197	0.294194	ENSG00000163328
ENSG00000172139	0.294194	ENSG00000228495
ENSG00000117118	0.294193	ENSG00000148634
ENSG00000143643	0.294193	ENSG00000170340
ENSG00000165943	0.294193	ENSG00000171204
ENSG00000136930	0.294193	ENSG00000183309
ENSG00000225470	0.294193	ENSG00000236017
ENSG00000048649	0.294193	ENSG00000240531
ENSG00000132005	0.294188	ENSG00000136935
ENSG00000006453	0.294187	ENSG00000169994
ENSG00000158850	0.294187	ENSG00000171643
ENSG00000118276	0.294186	ENSG00000133019
ENSG00000079150	0.294184	ENSG00000123240
ENSG00000143507	0.294184	ENSG00000163462
ENSG00000090470	0.294183	ENSG00000205730
ENSG00000141867	0.294183	ENSG00000221978
ENSG00000177119	0.294181	ENSG00000223825
ENSG00000145012	0.29418	ENSG00000213071
ENSG00000110077	0.294177	ENSG00000153029
ENSG00000118564	0.294177	ENSG00000162521
ENSG00000141429	0.294177	ENSG00000242550
ENSG00000181856	0.294175	ENSG00000260992
ENSG00000173212	0.294174	ENSG00000271605
ENSG00000068438	0.294173	ENSG00000134107
ENSG00000023892	0.294172	ENSG00000100813
ENSG00000081059	0.294171	ENSG00000101842
ENSG00000091542	0.294171	ENSG00000104765
ENSG00000087842	0.294171	ENSG00000133805
ENSG00000084754	0.294169	ENSG00000116663
ENSG00000074201	0.294169	ENSG00000230946
ENSG00000049541	0.294168	ENSG00000080546
ENSG00000061676	0.294168	ENSG00000151208
ENSG00000130413	0.294167	ENSG00000145506
ENSG00000115760	0.294166	ENSG00000179240
ENSG00000113575	0.294165	ENSG00000131844
ENSG00000078328	0.294165	ENSG00000135299
ENSG00000141424	0.294165	ENSG00000235802
ENSG00000120685	0.294163	ENSG00000124783
ENSG00000160062	0.294163	ENSG00000223828
ENSG00000100664	0.294161	ENSG00000131730
ENSG00000088930	0.294161	ENSG00000196782
ENSG00000089022	0.29416	ENSG00000249192
ENSG00000174130	0.294159	ENSG00000185591
ENSG00000053372	0.294158	ENSG00000115758
ENSG00000071575	0.294158	ENSG00000197841
ENSG00000188779	0.294158	ENSG00000221962
ENSG00000140320	0.294156	ENSG00000149480
ENSG00000132274	0.294155	ENSG00000170581
ENSG00000197694	0.294155	ENSG00000233578
ENSG00000159899	0.294155	ENSG00000234494
ENSG00000244682	0.294153	ENSG00000245534
ENSG00000108774	0.294152	ENSG00000133226
ENSG00000160803	0.294152	ENSG00000161298
ENSG00000167302	0.294152	ENSG00000167641
ENSG00000006015	0.294152	ENSG00000182903
ENSG00000177556	0.294152	ENSG00000204564
ENSG00000174442	0.294151	ENSG00000229456
ENSG00000091490	0.294151	ENSG00000255760
ENSG00000162241	0.29415	ENSG00000181085
ENSG00000143643	0.29415	ENSG00000197774
ENSG00000035664	0.294147	ENSG00000080189
ENSG00000100504	0.294147	ENSG00000116260
ENSG00000106070	0.294147	ENSG00000136492
ENSG00000101367	0.294147	ENSG00000145020
ENSG00000169087	0.294147	ENSG00000198089
ENSG00000040633	0.294146	ENSG00000180834
ENSG00000105370	0.294146	ENSG00000214717
ENSG00000155876	0.294145	ENSG00000275700
ENSG00000065615	0.294144	ENSG00000176597
ENSG00000186462	0.294144	ENSG00000258947
ENSG00000148356	0.294143	ENSG00000164620
ENSG00000181541	0.294142	ENSG00000249673
ENSG00000075151	0.294141	ENSG00000167323
ENSG00000099725	0.294141	ENSG00000206530
ENSG00000148832	0.29414	ENSG00000168675
ENSG00000187961	0.294139	ENSG00000207402
ENSG00000010072	0.294138	ENSG00000143337
ENSG00000168995	0.294138	ENSG00000186532
ENSG00000102543	0.294138	ENSG00000243414
ENSG00000049449	0.294137	ENSG00000107679
ENSG00000004777	0.294136	ENSG00000196876
ENSG00000136930	0.294136	ENSG00000254843
ENSG00000102225	0.294135	ENSG00000105700
ENSG00000196814	0.294135	ENSG00000213137
ENSG00000158555	0.294134	ENSG00000176749
ENSG00000089505	0.294133	ENSG00000106052
ENSG00000006194	0.294132	ENSG00000138606
ENSG00000127334	0.294129	ENSG00000162746
ENSG00000073146	0.294129	ENSG00000196646
ENSG00000181904	0.294129	ENSG00000197045
ENSG00000116260	0.294125	ENSG00000162881
ENSG00000142634	0.294125	ENSG00000197057
ENSG00000092067	0.294124	ENSG00000102384
ENSG00000115421	0.294124	ENSG00000133561
ENSG00000158109	0.294124	ENSG00000159082
ENSG00000125875	0.294124	ENSG00000174715
ENSG00000122694	0.294124	ENSG00000185359
ENSG00000108823	0.294124	ENSG00000212694
ENSG00000101849	0.294124	ENSG00000215769
ENSG00000198522	0.294124	ENSG00000249859
ENSG00000105997	0.294123	ENSG00000172795
ENSG00000086730	0.294123	ENSG00000197763
ENSG00000104490	0.294123	ENSG00000211745
ENSG00000119048	0.294122	ENSG00000119335
ENSG00000139971	0.294122	ENSG00000170634
ENSG00000136280	0.294121	ENSG00000232564
ENSG00000164241	0.29412	ENSG00000189144
ENSG00000175274	0.29412	ENSG00000244486
ENSG00000085415	0.294118	ENSG00000101901
ENSG00000102543	0.294118	ENSG00000146373
ENSG00000144591	0.294118	ENSG00000150687
ENSG00000153113	0.294118	ENSG00000161010
ENSG00000138669	0.294118	ENSG00000211787
ENSG00000125505	0.294117	ENSG00000166016
ENSG00000179397	0.294117	ENSG00000196358
ENSG00000162928	0.294116	ENSG00000196466
ENSG00000198399	0.294116	ENSG00000213049
ENSG00000089685	0.294115	ENSG00000108021
ENSG00000104936	0.294115	ENSG00000124574
ENSG00000171115	0.294115	ENSG00000263002
ENSG00000003249	0.294114	ENSG00000141429
ENSG00000054267	0.294114	ENSG00000237818
ENSG00000065518	0.294114	ENSG00000242076
ENSG00000109956	0.294113	ENSG00000159733
ENSG00000124098	0.294113	ENSG00000163251
ENSG00000079805	0.294112	ENSG00000126581
ENSG00000035664	0.294112	ENSG00000228594
ENSG00000180846	0.294112	ENSG00000244134
ENSG00000132205	0.294111	ENSG00000159399
ENSG00000073111	0.294111	ENSG00000174943
ENSG00000100416	0.29411	ENSG00000110218
ENSG00000165055	0.294109	ENSG00000175198
ENSG00000163462	0.294109	ENSG00000180662
ENSG00000163808	0.294109	ENSG00000241030
ENSG00000104859	0.294108	ENSG00000105700
ENSG00000101901	0.294108	ENSG00000119523
ENSG00000119048	0.294108	ENSG00000140382
ENSG00000125787	0.294107	ENSG00000163508
ENSG00000143847	0.294106	ENSG00000272636
ENSG00000105088	0.294105	ENSG00000119844
ENSG00000105717	0.294105	ENSG00000148019
ENSG00000111846	0.294105	ENSG00000174136
ENSG00000089091	0.294105	ENSG00000206561
ENSG00000127419	0.294105	ENSG00000229585
ENSG00000047597	0.294104	ENSG00000109572
ENSG00000118276	0.294104	ENSG00000162946
ENSG00000182173	0.294104	ENSG00000183696
ENSG00000105401	0.294103	ENSG00000178105
ENSG00000104765	0.294103	ENSG00000239899
ENSG00000115687	0.294102	ENSG00000131943
ENSG00000067992	0.2941	ENSG00000167701
ENSG00000048649	0.294099	ENSG00000116954
ENSG00000119048	0.294099	ENSG00000132005
ENSG00000100292	0.294098	ENSG00000247400
ENSG00000073350	0.294096	ENSG00000163590
ENSG00000067900	0.294096	ENSG00000165678
ENSG00000121289	0.294096	ENSG00000170734
ENSG00000125304	0.294095	ENSG00000161021
ENSG00000184414	0.294095	ENSG00000228057
ENSG00000166189	0.294095	ENSG00000248333
ENSG00000108588	0.294094	ENSG00000149658
ENSG00000154736	0.294094	ENSG00000166167
ENSG00000167106	0.294094	ENSG00000169228
ENSG00000003096	0.294094	ENSG00000211800
ENSG00000033100	0.294093	ENSG00000091436
ENSG00000114423	0.294093	ENSG00000122515
ENSG00000142611	0.294093	ENSG00000152952
ENSG00000162636	0.294093	ENSG00000169194
ENSG00000129292	0.294093	ENSG00000174720
ENSG00000175899	0.294093	ENSG00000207402
ENSG00000006530	0.294092	ENSG00000105254
ENSG00000107745	0.294092	ENSG00000197724
ENSG00000082512	0.294091	ENSG00000142549
ENSG00000089195	0.294091	ENSG00000145041
ENSG00000079385	0.294091	ENSG00000255587
ENSG00000137338	0.294089	ENSG00000164056
ENSG00000077713	0.294088	ENSG00000110934
ENSG00000116213	0.294088	ENSG00000181541
ENSG00000010310	0.294088	ENSG00000233609
ENSG00000136026	0.294087	ENSG00000143179
ENSG00000100385	0.294086	ENSG00000169957
ENSG00000083720	0.294084	ENSG00000213463
ENSG00000083844	0.294083	ENSG00000142065
ENSG00000137193	0.294082	ENSG00000173085
ENSG00000163527	0.294082	ENSG00000213190
ENSG00000126581	0.294081	ENSG00000170234
ENSG00000072609	0.29408	ENSG00000153044
ENSG00000133488	0.294079	ENSG00000206650
ENSG00000083720	0.294078	ENSG00000149636
ENSG00000131153	0.294078	ENSG00000162073
ENSG00000196663	0.294078	ENSG00000199733
ENSG00000162576	0.294078	ENSG00000261359
ENSG00000111615	0.294077	ENSG00000132005
ENSG00000135316	0.294077	ENSG00000188725
ENSG00000117525	0.294076	ENSG00000175106
ENSG00000185591	0.294075	ENSG00000243544
ENSG00000119922	0.294074	ENSG00000152778
ENSG00000152785	0.294074	ENSG00000171724
ENSG00000125107	0.294074	ENSG00000239830
ENSG00000100221	0.294073	ENSG00000141759
ENSG00000141965	0.294073	ENSG00000174243
ENSG00000156026	0.294073	ENSG00000186047
ENSG00000211792	0.294073	ENSG00000281501
ENSG00000105370	0.294072	ENSG00000198276
ENSG00000181163	0.294072	ENSG00000198856
ENSG00000171135	0.294071	ENSG00000198841
ENSG00000075188	0.29407	ENSG00000111358
ENSG00000184005	0.294068	ENSG00000229894
ENSG00000101901	0.294068	ENSG00000272333
ENSG00000129292	0.294066	ENSG00000160685
ENSG00000102030	0.294065	ENSG00000120093
ENSG00000076248	0.294065	ENSG00000153044
ENSG00000099797	0.294064	ENSG00000101265
ENSG00000122641	0.294064	ENSG00000158352
ENSG00000142634	0.294063	ENSG00000143842
ENSG00000103647	0.294062	ENSG00000184226
ENSG00000181896	0.294062	ENSG00000256771
ENSG00000211787	0.294061	ENSG00000211791
ENSG00000111266	0.29406	ENSG00000177951
ENSG00000005339	0.294059	ENSG00000115540
ENSG00000108528	0.294059	ENSG00000125304
ENSG00000119943	0.294059	ENSG00000137106
ENSG00000128340	0.294059	ENSG00000205583
ENSG00000004059	0.294059	ENSG00000256393
ENSG00000118997	0.294057	ENSG00000257210
ENSG00000007944	0.294056	ENSG00000114654
ENSG00000197162	0.294056	ENSG00000263002
ENSG00000086506	0.294055	ENSG00000132837
ENSG00000011021	0.294055	ENSG00000147854
ENSG00000150961	0.294055	ENSG00000164116
ENSG00000182199	0.294055	ENSG00000278845
ENSG00000012822	0.294054	ENSG00000218891
ENSG00000136827	0.294053	ENSG00000169189
ENSG00000095794	0.294052	ENSG00000149480
ENSG00000143839	0.294052	ENSG00000173320
ENSG00000162601	0.294051	ENSG00000165359
ENSG00000026036	0.294051	ENSG00000231340
ENSG00000197977	0.294051	ENSG00000261801
ENSG00000110066	0.29405	ENSG00000116871
ENSG00000125657	0.29405	ENSG00000170234
ENSG00000175106	0.29405	ENSG00000226312
ENSG00000261408	0.29405	ENSG00000270550
ENSG00000101104	0.294049	ENSG00000145623
ENSG00000115364	0.294049	ENSG00000176125
ENSG00000181929	0.294049	ENSG00000228057
ENSG00000040633	0.294047	ENSG00000155868
ENSG00000140090	0.294047	ENSG00000162222
ENSG00000085415	0.294046	ENSG00000143442
ENSG00000130731	0.294046	ENSG00000179406
ENSG00000021762	0.294044	ENSG00000108798
ENSG00000115514	0.294044	ENSG00000163946
ENSG00000137200	0.294044	ENSG00000164054
ENSG00000130475	0.294043	ENSG00000131730
ENSG00000138002	0.294043	ENSG00000162804
ENSG00000160613	0.294043	ENSG00000229948
ENSG00000235802	0.294042	ENSG00000251209
ENSG00000101335	0.294041	ENSG00000179409
ENSG00000116199	0.294041	ENSG00000185513
ENSG00000137310	0.29404	ENSG00000138834
ENSG00000008226	0.294039	ENSG00000107949
ENSG00000108061	0.294039	ENSG00000175899
ENSG00000112667	0.294039	ENSG00000219249
ENSG00000115514	0.294038	ENSG00000124789
ENSG00000138375	0.294038	ENSG00000158604
ENSG00000126838	0.294037	ENSG00000270959
ENSG00000121966	0.294036	ENSG00000181315
ENSG00000131368	0.294035	ENSG00000177463
ENSG00000145623	0.294034	ENSG00000174501
ENSG00000157741	0.294034	ENSG00000258730
ENSG00000100413	0.294033	ENSG00000165629
ENSG00000135476	0.294033	ENSG00000198133
ENSG00000111676	0.294032	ENSG00000179406
ENSG00000126012	0.294032	ENSG00000186283
ENSG00000167984	0.294032	ENSG00000235740
ENSG00000081923	0.294031	ENSG00000108861
ENSG00000067606	0.29403	ENSG00000164898
ENSG00000101773	0.294028	ENSG00000159167
ENSG00000167103	0.294028	ENSG00000244378
ENSG00000184307	0.294028	ENSG00000280560
ENSG00000008226	0.294026	ENSG00000252414
ENSG00000061936	0.294026	ENSG00000265241
ENSG00000015532	0.294024	ENSG00000122694
ENSG00000100239	0.294023	ENSG00000134717
ENSG00000095794	0.294023	ENSG00000170525
ENSG00000023171	0.294023	ENSG00000234782
ENSG00000140691	0.294022	ENSG00000184787
ENSG00000198815	0.294022	ENSG00000235284
ENSG00000005022	0.294021	ENSG00000101265
ENSG00000172613	0.294021	ENSG00000181704
ENSG00000007968	0.294021	ENSG00000184481
ENSG00000153179	0.29402	ENSG00000165102
ENSG00000197070	0.29402	ENSG00000225224
ENSG00000177383	0.294019	ENSG00000183496
ENSG00000108439	0.294018	ENSG00000170325
ENSG00000035862	0.294018	ENSG00000172845
ENSG00000108021	0.294017	ENSG00000168092
ENSG00000134627	0.294017	ENSG00000175265
ENSG00000163939	0.294017	ENSG00000198556
ENSG00000134531	0.294017	ENSG00000231905
ENSG00000073350	0.294016	ENSG00000148362
ENSG00000141759	0.294016	ENSG00000164691
ENSG00000103227	0.294016	ENSG00000213190
ENSG00000075426	0.294015	ENSG00000111679
ENSG00000104375	0.294015	ENSG00000196455
ENSG00000112149	0.294014	ENSG00000182782
ENSG00000100104	0.294014	ENSG00000198807
ENSG00000065357	0.294012	ENSG00000143355
ENSG00000170271	0.294012	ENSG00000172215
ENSG00000035862	0.294011	ENSG00000146674
ENSG00000068724	0.29401	ENSG00000106333
ENSG00000058804	0.29401	ENSG00000130023
ENSG00000005513	0.29401	ENSG00000162746
ENSG00000139436	0.29401	ENSG00000169180
ENSG00000143436	0.294009	ENSG00000184840
ENSG00000128253	0.294009	ENSG00000187266
ENSG00000071626	0.294009	ENSG00000277258
ENSG00000096996	0.294008	ENSG00000183918
ENSG00000185716	0.294008	ENSG00000230046
ENSG00000167701	0.294008	ENSG00000276600
ENSG00000214700	0.294008	ENSG00000290444
ENSG00000163479	0.294007	ENSG00000169740
ENSG00000163785	0.294007	ENSG00000201086
ENSG00000081923	0.294007	ENSG00000237872
ENSG00000085185	0.294006	ENSG00000100221
ENSG00000041357	0.294005	ENSG00000117090
ENSG00000065243	0.294005	ENSG00000179134
ENSG00000135776	0.294005	ENSG00000256269
ENSG00000197892	0.294003	ENSG00000240954
ENSG00000089685	0.294002	ENSG00000166432
ENSG00000004897	0.294002	ENSG00000167536
ENSG00000116747	0.294001	ENSG00000132005
ENSG00000139537	0.294001	ENSG00000180198
ENSG00000099204	0.294001	ENSG00000196367
ENSG00000172888	0.294	ENSG00000186566
ENSG00000184602	0.293999	ENSG00000278420
ENSG00000081019	0.293997	ENSG00000136925
ENSG00000125810	0.293997	ENSG00000185201
ENSG00000166167	0.293997	ENSG00000206177
ENSG00000129437	0.293996	ENSG00000175573
ENSG00000083844	0.293995	ENSG00000162746
ENSG00000105483	0.293995	ENSG00000172375
ENSG00000145545	0.293994	ENSG00000174059
ENSG00000090924	0.293993	ENSG00000101138
ENSG00000102030	0.293993	ENSG00000162241
ENSG00000111203	0.293992	ENSG00000114841
ENSG00000105810	0.293991	ENSG00000128923
ENSG00000112977	0.29399	ENSG00000232564
ENSG00000103489	0.29399	ENSG00000249859
ENSG00000107833	0.293988	ENSG00000172336
ENSG00000079385	0.293987	ENSG00000159374
ENSG00000197182	0.293987	ENSG00000241975
ENSG00000145868	0.293986	ENSG00000162999
ENSG00000063322	0.293986	ENSG00000171970
ENSG00000116260	0.293985	ENSG00000161929
ENSG00000008130	0.293984	ENSG00000259823
ENSG00000211790	0.293983	ENSG00000276557
ENSG00000040199	0.293982	ENSG00000164398
ENSG00000080845	0.293982	ENSG00000175899
ENSG00000165055	0.293982	ENSG00000275111
ENSG00000082512	0.293981	ENSG00000133985
ENSG00000103489	0.293981	ENSG00000196782
ENSG00000071539	0.29398	ENSG00000186603
ENSG00000173214	0.29398	ENSG00000277258
ENSG00000125835	0.293978	ENSG00000178896
ENSG00000176920	0.293978	ENSG00000188171
ENSG00000138496	0.293978	ENSG00000196141
ENSG00000003096	0.293977	ENSG00000161405
ENSG00000049541	0.293977	ENSG00000161682
ENSG00000120756	0.293977	ENSG00000162004
ENSG00000146411	0.293977	ENSG00000173786
ENSG00000167994	0.293977	ENSG00000184226
ENSG00000122435	0.293977	ENSG00000264630
ENSG00000135365	0.293976	ENSG00000165699
ENSG00000138246	0.293976	ENSG00000170289
ENSG00000102030	0.293974	ENSG00000111725
ENSG00000101782	0.293974	ENSG00000141098
ENSG00000102901	0.293974	ENSG00000158555
ENSG00000140853	0.293974	ENSG00000170191
ENSG00000105991	0.293973	ENSG00000119396
ENSG00000096996	0.293972	ENSG00000205744
ENSG00000114209	0.293972	ENSG00000225194
ENSG00000230568	0.293972	ENSG00000239351
ENSG00000134121	0.29397	ENSG00000204560
ENSG00000155592	0.29397	ENSG00000214761
ENSG00000115993	0.29397	ENSG00000256269
ENSG00000153046	0.293966	ENSG00000186951
ENSG00000110066	0.293965	ENSG00000125731
ENSG00000104689	0.293964	ENSG00000115421
ENSG00000101000	0.293964	ENSG00000223959
ENSG00000175538	0.293964	ENSG00000257242
ENSG00000101901	0.293963	ENSG00000173786
ENSG00000120685	0.293962	ENSG00000215580
ENSG00000145220	0.293961	ENSG00000159111
ENSG00000100304	0.293961	ENSG00000226125
ENSG00000072786	0.29396	ENSG00000147168
ENSG00000131668	0.29396	ENSG00000154310
ENSG00000096996	0.29396	ENSG00000187118
ENSG00000103168	0.293959	ENSG00000159433
ENSG00000114857	0.293959	ENSG00000176155
ENSG00000011021	0.293959	ENSG00000198742
ENSG00000163110	0.293958	ENSG00000261286
ENSG00000115419	0.293957	ENSG00000273033
ENSG00000132773	0.293956	ENSG00000144026
ENSG00000110888	0.293956	ENSG00000154144
ENSG00000082146	0.293956	ENSG00000198876
ENSG00000006530	0.293956	ENSG00000213071
ENSG00000145020	0.293955	ENSG00000186409
ENSG00000134627	0.293955	ENSG00000249853
ENSG00000213658	0.293955	ENSG00000274020
ENSG00000127922	0.293954	ENSG00000269800
ENSG00000152061	0.293953	ENSG00000233609
ENSG00000163110	0.293952	ENSG00000166159
ENSG00000004809	0.293951	ENSG00000183597
ENSG00000050748	0.29395	ENSG00000137710
ENSG00000115904	0.293949	ENSG00000183340
ENSG00000019991	0.293948	ENSG00000046604
ENSG00000147642	0.293947	ENSG00000148339
ENSG00000100418	0.293947	ENSG00000179409
ENSG00000155307	0.293947	ENSG00000249485
ENSG00000102226	0.293946	ENSG00000173846
ENSG00000165879	0.293945	ENSG00000177352
ENSG00000205937	0.293945	ENSG00000225774
ENSG00000100104	0.293944	ENSG00000109111
ENSG00000105135	0.293944	ENSG00000138381
ENSG00000180773	0.293944	ENSG00000216636
ENSG00000152582	0.293944	ENSG00000238057
ENSG00000099937	0.293943	ENSG00000174292
ENSG00000132141	0.293942	ENSG00000152932
ENSG00000088881	0.293941	ENSG00000122507
ENSG00000100592	0.293941	ENSG00000143624
ENSG00000146215	0.293941	ENSG00000204977
ENSG00000060762	0.29394	ENSG00000101191
ENSG00000134285	0.293938	ENSG00000165801
ENSG00000102710	0.293937	ENSG00000181467
ENSG00000002745	0.293936	ENSG00000157540
ENSG00000115419	0.293936	ENSG00000174600
ENSG00000155229	0.293936	ENSG00000182979
ENSG00000076555	0.293936	ENSG00000222047
ENSG00000025796	0.293936	ENSG00000243806
ENSG00000103064	0.293935	ENSG00000108830
ENSG00000141469	0.293935	ENSG00000204613
ENSG00000070423	0.293934	ENSG00000108474
ENSG00000143772	0.293934	ENSG00000157350
ENSG00000088882	0.293934	ENSG00000169397
ENSG00000061676	0.293933	ENSG00000172794
ENSG00000109111	0.293932	ENSG00000196227
ENSG00000150455	0.293932	ENSG00000198642
ENSG00000188234	0.293932	ENSG00000243478
ENSG00000119326	0.293931	ENSG00000148356
ENSG00000128294	0.293931	ENSG00000163947
ENSG00000062725	0.293929	ENSG00000135269
ENSG00000138081	0.293929	ENSG00000231307
ENSG00000100427	0.293928	ENSG00000119922
ENSG00000178585	0.293928	ENSG00000198522
ENSG00000152904	0.293927	ENSG00000229222
ENSG00000231292	0.293927	ENSG00000251546
ENSG00000145354	0.293926	ENSG00000188994
ENSG00000108179	0.293925	ENSG00000117118
ENSG00000139626	0.293922	ENSG00000173818
ENSG00000105370	0.293922	ENSG00000187118
ENSG00000179981	0.293922	ENSG00000196453
ENSG00000089682	0.293921	ENSG00000107443
ENSG00000131668	0.293921	ENSG00000138722
ENSG00000119203	0.293921	ENSG00000147168
ENSG00000137462	0.293921	ENSG00000174130
ENSG00000109193	0.29392	ENSG00000182150
ENSG00000157593	0.293919	ENSG00000169136
ENSG00000142686	0.293918	ENSG00000162521
ENSG00000137338	0.293918	ENSG00000168671
ENSG00000151176	0.293918	ENSG00000235437
ENSG00000071242	0.293917	ENSG00000104043
ENSG00000115524	0.293917	ENSG00000187840
ENSG00000064652	0.293916	ENSG00000112077
ENSG00000121957	0.293916	ENSG00000126790
ENSG00000049656	0.293916	ENSG00000129084
ENSG00000008056	0.293915	ENSG00000106178
ENSG00000173200	0.293914	ENSG00000235437
ENSG00000175787	0.293914	ENSG00000249348
ENSG00000083817	0.293913	ENSG00000182446
ENSG00000185513	0.293913	ENSG00000187621
ENSG00000078061	0.293912	ENSG00000197818
ENSG00000183396	0.293912	ENSG00000225697
ENSG00000180304	0.293911	ENSG00000186141
ENSG00000168092	0.29391	ENSG00000252010
ENSG00000147118	0.293909	ENSG00000202081
ENSG00000158006	0.293909	ENSG00000213071
ENSG00000171612	0.293908	ENSG00000204381
ENSG00000100084	0.293907	ENSG00000147100
ENSG00000072135	0.293907	ENSG00000189180
ENSG00000000971	0.293907	ENSG00000197057
ENSG00000099246	0.293906	ENSG00000119048
ENSG00000007264	0.293904	ENSG00000167984
ENSG00000166226	0.293904	ENSG00000276600
ENSG00000145358	0.293903	ENSG00000197818
ENSG00000041357	0.293902	ENSG00000162746
ENSG00000104731	0.2939	ENSG00000167578
ENSG00000135097	0.2939	ENSG00000183255
ENSG00000158715	0.2939	ENSG00000187045
ENSG00000176595	0.2939	ENSG00000221817
ENSG00000110497	0.2939	ENSG00000229463
ENSG00000088882	0.293898	ENSG00000107566
ENSG00000151725	0.293898	ENSG00000164930
ENSG00000146872	0.293898	ENSG00000172824
ENSG00000162437	0.293898	ENSG00000184389
ENSG00000173269	0.293898	ENSG00000185753
ENSG00000144354	0.293897	ENSG00000185920
ENSG00000162746	0.293897	ENSG00000187260
ENSG00000125454	0.293897	ENSG00000206650
ENSG00000112033	0.293896	ENSG00000131368
ENSG00000174483	0.293896	ENSG00000204653
ENSG00000186265	0.293896	ENSG00000271699
ENSG00000159917	0.293895	ENSG00000162869
ENSG00000063601	0.293894	ENSG00000066735
ENSG00000118777	0.293894	ENSG00000168785
ENSG00000107864	0.293893	ENSG00000164086
ENSG00000127080	0.293893	ENSG00000183570
ENSG00000110057	0.293892	ENSG00000165949
ENSG00000106723	0.293892	ENSG00000183496
ENSG00000149187	0.293892	ENSG00000187257
ENSG00000171105	0.293892	ENSG00000197150
ENSG00000110719	0.29389	ENSG00000148356
ENSG00000061273	0.29389	ENSG00000148429
ENSG00000119508	0.29389	ENSG00000162636
ENSG00000143373	0.29389	ENSG00000206052
ENSG00000008282	0.293889	ENSG00000075303
ENSG00000048028	0.293889	ENSG00000136770
ENSG00000042753	0.293889	ENSG00000167130
ENSG00000077147	0.293888	ENSG00000130475
ENSG00000102030	0.293888	ENSG00000135763
ENSG00000131873	0.293888	ENSG00000169224
ENSG00000006459	0.293888	ENSG00000183723
ENSG00000155158	0.293888	ENSG00000185697
ENSG00000102802	0.293888	ENSG00000221817
ENSG00000064201	0.293887	ENSG00000139737
ENSG00000003509	0.293887	ENSG00000160741
ENSG00000141562	0.293887	ENSG00000181588
ENSG00000204977	0.293887	ENSG00000288596
ENSG00000014914	0.293886	ENSG00000183166
ENSG00000125868	0.293886	ENSG00000184708
ENSG00000077312	0.293886	ENSG00000266074
ENSG00000120458	0.293884	ENSG00000128596
ENSG00000079246	0.293884	ENSG00000148634
ENSG00000121594	0.293884	ENSG00000163808
ENSG00000115840	0.293883	ENSG00000168556
ENSG00000141756	0.293883	ENSG00000213190
ENSG00000101901	0.293882	ENSG00000162851
ENSG00000152240	0.293882	ENSG00000166226
ENSG00000154274	0.293881	ENSG00000161929
ENSG00000213516	0.293881	ENSG00000236977
ENSG00000066136	0.29388	ENSG00000166822
ENSG00000119326	0.29388	ENSG00000278023
ENSG00000136021	0.293879	ENSG00000211716
ENSG00000135763	0.293878	ENSG00000139631
ENSG00000188672	0.293877	ENSG00000188690
ENSG00000146674	0.293877	ENSG00000230590
ENSG00000126838	0.293876	ENSG00000169957
ENSG00000198242	0.293874	ENSG00000224315
ENSG00000107185	0.293874	ENSG00000225014
ENSG00000119986	0.293873	ENSG00000141759
ENSG00000125304	0.293873	ENSG00000197774
ENSG00000075461	0.293872	ENSG00000178409
ENSG00000197353	0.293872	ENSG00000197763
ENSG00000174953	0.293871	ENSG00000175414
ENSG00000103534	0.293871	ENSG00000247775
ENSG00000157404	0.29387	ENSG00000159259
ENSG00000068831	0.29387	ENSG00000171163
ENSG00000109099	0.293869	ENSG00000163528
ENSG00000159110	0.293869	ENSG00000188313
ENSG00000105136	0.293868	ENSG00000138172
ENSG00000140691	0.293866	ENSG00000166432
ENSG00000122435	0.293866	ENSG00000196666
ENSG00000102189	0.293864	ENSG00000113141
ENSG00000089685	0.293864	ENSG00000164045
ENSG00000185158	0.293864	ENSG00000188994
ENSG00000111300	0.293863	ENSG00000138722
ENSG00000101104	0.293863	ENSG00000162241
ENSG00000170881	0.293859	ENSG00000187531
ENSG00000163110	0.293858	ENSG00000180921
ENSG00000109323	0.293858	ENSG00000185129
ENSG00000137462	0.293857	ENSG00000163171
ENSG00000142046	0.293856	ENSG00000163362
ENSG00000134697	0.293856	ENSG00000167815
ENSG00000114737	0.293856	ENSG00000181631
ENSG00000085871	0.293856	ENSG00000197948
ENSG00000205755	0.293856	ENSG00000223984
ENSG00000214022	0.293856	ENSG00000236790
ENSG00000156471	0.293856	ENSG00000259736
ENSG00000131351	0.293855	ENSG00000133985
ENSG00000115107	0.293855	ENSG00000144959
ENSG00000133069	0.293855	ENSG00000164398
ENSG00000111110	0.293854	ENSG00000136819
ENSG00000101391	0.293854	ENSG00000144591
ENSG00000183011	0.293853	ENSG00000263465
ENSG00000070444	0.293851	ENSG00000136448
ENSG00000132386	0.293851	ENSG00000145335
ENSG00000140320	0.29385	ENSG00000169439
ENSG00000117505	0.29385	ENSG00000183309
ENSG00000116473	0.293849	ENSG00000116685
ENSG00000105991	0.293849	ENSG00000183808
ENSG00000110700	0.293848	ENSG00000181904
ENSG00000162777	0.293848	ENSG00000197841
ENSG00000170873	0.293847	ENSG00000214717
ENSG00000114554	0.293847	ENSG00000243414
ENSG00000171940	0.293846	ENSG00000176563
ENSG00000175106	0.293845	ENSG00000187531
ENSG00000109193	0.293845	ENSG00000214717
ENSG00000155366	0.293844	ENSG00000164483
ENSG00000130764	0.293843	ENSG00000156140
ENSG00000244642	0.293843	ENSG00000266439
ENSG00000214787	0.293842	ENSG00000224791
ENSG00000079616	0.293841	ENSG00000135476
ENSG00000110888	0.293841	ENSG00000138002
ENSG00000108622	0.29384	ENSG00000139187
ENSG00000173702	0.29384	ENSG00000173894
ENSG00000080845	0.293839	ENSG00000136636
ENSG00000102030	0.293839	ENSG00000170242
ENSG00000122691	0.293839	ENSG00000281649
ENSG00000135457	0.293838	ENSG00000180626
ENSG00000145569	0.293838	ENSG00000219607
ENSG00000232630	0.293838	ENSG00000263002
ENSG00000111728	0.293836	ENSG00000141556
ENSG00000112079	0.293836	ENSG00000163597
ENSG00000167113	0.293835	ENSG00000175106
ENSG00000139631	0.293835	ENSG00000232931
ENSG00000144895	0.293835	ENSG00000251474
ENSG00000037042	0.293834	ENSG00000116260
ENSG00000187994	0.293834	ENSG00000211460
ENSG00000124201	0.293833	ENSG00000141664
ENSG00000148362	0.293833	ENSG00000236790
ENSG00000107864	0.293832	ENSG00000123737
ENSG00000105401	0.293832	ENSG00000139826
ENSG00000014824	0.293832	ENSG00000154240
ENSG00000134717	0.293832	ENSG00000170325
ENSG00000071575	0.293832	ENSG00000184106
ENSG00000108883	0.293831	ENSG00000153495
ENSG00000136522	0.293831	ENSG00000169826
ENSG00000168917	0.29383	ENSG00000274986
ENSG00000143569	0.293828	ENSG00000161202
ENSG00000111885	0.293823	ENSG00000182162
ENSG00000175198	0.293823	ENSG00000230482
ENSG00000109118	0.293822	ENSG00000147403
ENSG00000129675	0.293822	ENSG00000173065
ENSG00000010610	0.293821	ENSG00000159167
ENSG00000088827	0.293821	ENSG00000168062
ENSG00000156026	0.293821	ENSG00000185900
ENSG00000165501	0.29382	ENSG00000184863
ENSG00000008018	0.293819	ENSG00000107140
ENSG00000186265	0.293819	ENSG00000229106
ENSG00000141837	0.293818	ENSG00000211776
ENSG00000035499	0.293817	ENSG00000111845
ENSG00000132603	0.293816	ENSG00000164808
ENSG00000185031	0.293816	ENSG00000245164
ENSG00000066926	0.293815	ENSG00000177707
ENSG00000101911	0.293814	ENSG00000108509
ENSG00000143952	0.293814	ENSG00000243721
ENSG00000127511	0.293813	ENSG00000161547
ENSG00000121879	0.293813	ENSG00000181315
ENSG00000078747	0.293812	ENSG00000167074
ENSG00000008394	0.293811	ENSG00000123268
ENSG00000143368	0.293811	ENSG00000160741
ENSG00000081154	0.293811	ENSG00000196591
ENSG00000004534	0.29381	ENSG00000175106
ENSG00000108848	0.293808	ENSG00000125450
ENSG00000135108	0.293808	ENSG00000135686
ENSG00000178980	0.293808	ENSG00000197321
ENSG00000139645	0.293808	ENSG00000204511
ENSG00000116199	0.293807	ENSG00000132341
ENSG00000167182	0.293807	ENSG00000170619
ENSG00000034713	0.293807	ENSG00000178691
ENSG00000100413	0.293807	ENSG00000269907
ENSG00000008128	0.293806	ENSG00000102908
ENSG00000118855	0.293805	ENSG00000182183
ENSG00000100298	0.293805	ENSG00000237248
ENSG00000090432	0.293804	ENSG00000159445
ENSG00000111052	0.293804	ENSG00000177084
ENSG00000140575	0.293803	ENSG00000163017
ENSG00000165288	0.293803	ENSG00000235823
ENSG00000100416	0.293802	ENSG00000105717
ENSG00000117682	0.293802	ENSG00000143847
ENSG00000025770	0.293802	ENSG00000151327
ENSG00000110925	0.293802	ENSG00000165801
ENSG00000152926	0.293802	ENSG00000176681
ENSG00000160058	0.293801	ENSG00000196235
ENSG00000166323	0.293801	ENSG00000247400
ENSG00000003249	0.2938	ENSG00000205755
ENSG00000116473	0.293799	ENSG00000145354
ENSG00000143257	0.293799	ENSG00000180616
ENSG00000165030	0.293798	ENSG00000204176
ENSG00000160654	0.293797	ENSG00000213699
ENSG00000010610	0.293796	ENSG00000197993
ENSG00000143786	0.293796	ENSG00000261423
ENSG00000103148	0.293795	ENSG00000137216
ENSG00000007392	0.293795	ENSG00000148634
ENSG00000163162	0.293794	ENSG00000188092
ENSG00000110721	0.293794	ENSG00000256581
ENSG00000129116	0.293792	ENSG00000249859
ENSG00000167986	0.293791	ENSG00000175931
ENSG00000060069	0.293791	ENSG00000225855
ENSG00000127445	0.29379	ENSG00000131043
ENSG00000110274	0.29379	ENSG00000142657
ENSG00000011405	0.29379	ENSG00000266124
ENSG00000068079	0.293789	ENSG00000165949
ENSG00000174442	0.293789	ENSG00000277258
ENSG00000113369	0.293788	ENSG00000162241
ENSG00000105289	0.293788	ENSG00000164398
ENSG00000113522	0.293788	ENSG00000198089
ENSG00000121570	0.293787	ENSG00000185198
ENSG00000125746	0.293786	ENSG00000188229
ENSG00000138772	0.293786	ENSG00000243721
ENSG00000035499	0.293785	ENSG00000136824
ENSG00000101901	0.293784	ENSG00000184743
ENSG00000121067	0.293784	ENSG00000215912
ENSG00000163106	0.293784	ENSG00000228058
ENSG00000111012	0.293782	ENSG00000133104
ENSG00000019991	0.293782	ENSG00000167578
ENSG00000123416	0.293782	ENSG00000170458
ENSG00000105953	0.293782	ENSG00000232229
ENSG00000187994	0.293782	ENSG00000276409
ENSG00000003436	0.29378	ENSG00000122025
ENSG00000089053	0.29378	ENSG00000159733
ENSG00000054523	0.293779	ENSG00000096063
ENSG00000145721	0.293779	ENSG00000187912
ENSG00000040633	0.293779	ENSG00000223984
ENSG00000105810	0.293778	ENSG00000134905
ENSG00000121753	0.293777	ENSG00000130948
ENSG00000073861	0.293777	ENSG00000141696
ENSG00000126261	0.293777	ENSG00000171940
ENSG00000135457	0.293777	ENSG00000176390
ENSG00000132382	0.293777	ENSG00000198553
ENSG00000126070	0.293776	ENSG00000213049
ENSG00000076770	0.293775	ENSG00000104892
ENSG00000143450	0.293775	ENSG00000233994
ENSG00000131089	0.293774	ENSG00000160219
ENSG00000132635	0.293774	ENSG00000166016
ENSG00000100413	0.293773	ENSG00000234420
ENSG00000186583	0.293773	ENSG00000244627
ENSG00000102034	0.293772	ENSG00000179361
ENSG00000102908	0.293771	ENSG00000112659
ENSG00000054267	0.293771	ENSG00000137776
ENSG00000015285	0.293771	ENSG00000175061
ENSG00000101251	0.293771	ENSG00000204673
ENSG00000109917	0.29377	ENSG00000112081
ENSG00000060982	0.29377	ENSG00000134802
ENSG00000066777	0.29377	ENSG00000169762
ENSG00000144218	0.293769	ENSG00000187621
ENSG00000115993	0.293768	ENSG00000136542
ENSG00000103496	0.293768	ENSG00000175899
ENSG00000073111	0.293768	ENSG00000214717
ENSG00000196834	0.293768	ENSG00000257923
ENSG00000204304	0.293768	ENSG00000267348
ENSG00000140403	0.293767	ENSG00000145757
ENSG00000136286	0.293764	ENSG00000159339
ENSG00000151779	0.293764	ENSG00000160712
ENSG00000113532	0.293764	ENSG00000174953
ENSG00000174715	0.293764	ENSG00000182372
ENSG00000009790	0.293764	ENSG00000189144
ENSG00000170946	0.293764	ENSG00000204613
ENSG00000166979	0.293763	ENSG00000196704
ENSG00000130856	0.293763	ENSG00000197892
ENSG00000223705	0.293763	ENSG00000235194
ENSG00000022277	0.29376	ENSG00000103037
ENSG00000138180	0.293759	ENSG00000164687
ENSG00000136929	0.293759	ENSG00000188994
ENSG00000041357	0.293758	ENSG00000115840
ENSG00000008323	0.293757	ENSG00000120217
ENSG00000103187	0.293757	ENSG00000138061
ENSG00000112149	0.293757	ENSG00000160888
ENSG00000113448	0.293757	ENSG00000166188
ENSG00000082258	0.293756	ENSG00000107625
ENSG00000101096	0.293756	ENSG00000180739
ENSG00000112531	0.293756	ENSG00000198276
ENSG00000107864	0.293755	ENSG00000151726
ENSG00000162739	0.293755	ENSG00000173200
ENSG00000119397	0.293754	ENSG00000213639
ENSG00000115840	0.293753	ENSG00000165916
ENSG00000143476	0.293751	ENSG00000196569
ENSG00000056097	0.29375	ENSG00000113649
ENSG00000196814	0.293748	ENSG00000199405
ENSG00000087903	0.293747	ENSG00000105866
ENSG00000106588	0.293747	ENSG00000151445
ENSG00000175198	0.293747	ENSG00000181741
ENSG00000130758	0.293746	ENSG00000162645
ENSG00000166405	0.293745	ENSG00000166947
ENSG00000103126	0.293745	ENSG00000172661
ENSG00000069869	0.293744	ENSG00000136522
ENSG00000138772	0.293744	ENSG00000186529
ENSG00000073969	0.293743	ENSG00000114737
ENSG00000143850	0.293743	ENSG00000144161
ENSG00000110583	0.293742	ENSG00000230204
ENSG00000174123	0.293741	ENSG00000176845
ENSG00000136522	0.29374	ENSG00000166188
ENSG00000071575	0.29374	ENSG00000196968
ENSG00000144161	0.293739	ENSG00000165156
ENSG00000071575	0.293739	ENSG00000167904
ENSG00000163331	0.293739	ENSG00000181804
ENSG00000087237	0.293739	ENSG00000267278
ENSG00000163754	0.293737	ENSG00000197321
ENSG00000007545	0.293736	ENSG00000277258
ENSG00000137145	0.293735	ENSG00000232373
ENSG00000100379	0.293734	ENSG00000173702
ENSG00000111271	0.293733	ENSG00000114982
ENSG00000067191	0.293733	ENSG00000262874
ENSG00000025770	0.293732	ENSG00000113532
ENSG00000139618	0.293731	ENSG00000172888
ENSG00000145041	0.29373	ENSG00000181631
ENSG00000174010	0.293729	ENSG00000175106
ENSG00000007312	0.293728	ENSG00000105369
ENSG00000143157	0.293728	ENSG00000166900
ENSG00000178935	0.293728	ENSG00000198105
ENSG00000153015	0.293728	ENSG00000260231
ENSG00000063127	0.293727	ENSG00000136828
ENSG00000167182	0.293727	ENSG00000231587
ENSG00000213071	0.293727	ENSG00000236790
ENSG00000153827	0.293726	ENSG00000155097
ENSG00000111339	0.293726	ENSG00000223609
ENSG00000087008	0.293725	ENSG00000117318
ENSG00000123159	0.293725	ENSG00000158715
ENSG00000095794	0.293725	ENSG00000176845
ENSG00000102034	0.293725	ENSG00000196329
ENSG00000124613	0.293724	ENSG00000136897
ENSG00000101104	0.293723	ENSG00000111752
ENSG00000115008	0.293723	ENSG00000146112
ENSG00000108773	0.293722	ENSG00000156970
ENSG00000103035	0.293721	ENSG00000115419
ENSG00000138172	0.293721	ENSG00000149187
ENSG00000136522	0.293718	ENSG00000196843
ENSG00000142549	0.293718	ENSG00000213626
ENSG00000083223	0.293717	ENSG00000146729
ENSG00000125430	0.293717	ENSG00000160695
ENSG00000146426	0.293717	ENSG00000172824
ENSG00000174059	0.293716	ENSG00000179097
ENSG00000121005	0.293715	ENSG00000133488
ENSG00000110696	0.293715	ENSG00000164086
ENSG00000105982	0.293715	ENSG00000186638
ENSG00000090104	0.293715	ENSG00000208028
ENSG00000120137	0.293713	ENSG00000123091
ENSG00000125398	0.293712	ENSG00000169239
ENSG00000155363	0.293712	ENSG00000182179
ENSG00000083857	0.293712	ENSG00000238083
ENSG00000092096	0.293711	ENSG00000105568
ENSG00000164091	0.293711	ENSG00000203709
ENSG00000111012	0.293711	ENSG00000211460
ENSG00000130638	0.293709	ENSG00000139645
ENSG00000067840	0.293707	ENSG00000162739
ENSG00000148719	0.293707	ENSG00000171793
ENSG00000100461	0.293707	ENSG00000183340
ENSG00000101557	0.293707	ENSG00000189091
ENSG00000168758	0.293707	ENSG00000237276
ENSG00000070182	0.293706	ENSG00000079308
ENSG00000167685	0.293706	ENSG00000213983
ENSG00000000419	0.293704	ENSG00000144034
ENSG00000111845	0.293704	ENSG00000154153
ENSG00000196498	0.293704	ENSG00000198734
ENSG00000146373	0.293703	ENSG00000164172
ENSG00000172292	0.293703	ENSG00000179348
ENSG00000174151	0.293703	ENSG00000266074
ENSG00000102030	0.293702	ENSG00000174173
ENSG00000170561	0.293702	ENSG00000179240
ENSG00000165140	0.293701	ENSG00000198466
ENSG00000048462	0.293701	ENSG00000204392
ENSG00000186575	0.293701	ENSG00000213699
ENSG00000086289	0.2937	ENSG00000103037
ENSG00000128294	0.293699	ENSG00000152061
ENSG00000137959	0.293699	ENSG00000165949
ENSG00000134057	0.293698	ENSG00000170540
ENSG00000129757	0.293698	ENSG00000197353
ENSG00000148019	0.293698	ENSG00000256612
ENSG00000188026	0.293697	ENSG00000259823
ENSG00000113657	0.293695	ENSG00000137504
ENSG00000141873	0.293694	ENSG00000145390
ENSG00000105519	0.293694	ENSG00000206053
ENSG00000105401	0.293693	ENSG00000130475
ENSG00000035720	0.293692	ENSG00000128394
ENSG00000122515	0.293692	ENSG00000136935
ENSG00000103037	0.293692	ENSG00000175198
ENSG00000102401	0.293691	ENSG00000136738
ENSG00000166510	0.293691	ENSG00000197702
ENSG00000100504	0.29369	ENSG00000100522
ENSG00000138867	0.29369	ENSG00000147854
ENSG00000196865	0.293689	ENSG00000245164
ENSG00000007062	0.293688	ENSG00000124006
ENSG00000135269	0.293688	ENSG00000175414
ENSG00000113734	0.293688	ENSG00000188227
ENSG00000149658	0.293687	ENSG00000167768
ENSG00000026036	0.293686	ENSG00000101901
ENSG00000124091	0.293686	ENSG00000163754
ENSG00000173276	0.293686	ENSG00000187118
ENSG00000019991	0.293685	ENSG00000128923
ENSG00000079246	0.293685	ENSG00000132680
ENSG00000127419	0.293685	ENSG00000135446
ENSG00000006638	0.293685	ENSG00000138669
ENSG00000143515	0.293685	ENSG00000166947
ENSG00000215769	0.293685	ENSG00000225037
ENSG00000142549	0.293684	ENSG00000146112
ENSG00000167578	0.293684	ENSG00000211689
ENSG00000140299	0.293683	ENSG00000162739
ENSG00000120458	0.293683	ENSG00000231905
ENSG00000175106	0.293683	ENSG00000262874
ENSG00000102543	0.293681	ENSG00000138246
ENSG00000144868	0.293681	ENSG00000159167
ENSG00000132646	0.293681	ENSG00000159917
ENSG00000080298	0.293681	ENSG00000160584
ENSG00000116489	0.293681	ENSG00000162065
ENSG00000149328	0.293681	ENSG00000277406
ENSG00000104689	0.29368	ENSG00000161405
ENSG00000119326	0.293679	ENSG00000147118
ENSG00000148824	0.293679	ENSG00000168807
ENSG00000078487	0.293678	ENSG00000184743
ENSG00000139914	0.293677	ENSG00000161010
ENSG00000166170	0.293677	ENSG00000179409
ENSG00000188833	0.293677	ENSG00000245812
ENSG00000134758	0.293676	ENSG00000135316
ENSG00000105136	0.293676	ENSG00000185220
ENSG00000136436	0.293675	ENSG00000213409
ENSG00000100298	0.293674	ENSG00000198795
ENSG00000166845	0.293674	ENSG00000215193
ENSG00000047056	0.293674	ENSG00000220867
ENSG00000101997	0.293672	ENSG00000105270
ENSG00000189180	0.293672	ENSG00000264538
ENSG00000129667	0.293671	ENSG00000175061
ENSG00000146215	0.293671	ENSG00000214717
ENSG00000004897	0.293671	ENSG00000240583
ENSG00000009790	0.293671	ENSG00000252498
ENSG00000089053	0.29367	ENSG00000107317
ENSG00000125846	0.29367	ENSG00000232931
ENSG00000197993	0.29367	ENSG00000253770
ENSG00000147168	0.29367	ENSG00000265491
ENSG00000179523	0.293668	ENSG00000185684
ENSG00000172831	0.293666	ENSG00000188227
ENSG00000126062	0.293665	ENSG00000170027
ENSG00000180488	0.293665	ENSG00000197483
ENSG00000102100	0.293664	ENSG00000136828
ENSG00000159461	0.293664	ENSG00000179240
ENSG00000185198	0.293664	ENSG00000198829
ENSG00000134375	0.293663	ENSG00000162664
ENSG00000145439	0.293663	ENSG00000182400
ENSG00000011566	0.293663	ENSG00000182979
ENSG00000086300	0.293662	ENSG00000115514
ENSG00000111203	0.293662	ENSG00000185404
ENSG00000143839	0.293661	ENSG00000166947
ENSG00000105088	0.29366	ENSG00000114737
ENSG00000106268	0.29366	ENSG00000123636
ENSG00000003249	0.29366	ENSG00000156738
ENSG00000067066	0.29366	ENSG00000205683
ENSG00000101104	0.293659	ENSG00000142686
ENSG00000165501	0.293659	ENSG00000198026
ENSG00000182742	0.293659	ENSG00000234494
ENSG00000100302	0.293658	ENSG00000162928
ENSG00000132004	0.293658	ENSG00000196247
ENSG00000073050	0.293657	ENSG00000140262
ENSG00000131002	0.293657	ENSG00000163331
ENSG00000171596	0.293657	ENSG00000196159
ENSG00000100207	0.293656	ENSG00000101460
ENSG00000104490	0.293656	ENSG00000125430
ENSG00000071626	0.293655	ENSG00000196935
ENSG00000214389	0.293655	ENSG00000235174
ENSG00000107679	0.293654	ENSG00000141503
ENSG00000150401	0.293654	ENSG00000166024
ENSG00000114374	0.293654	ENSG00000211943
ENSG00000131043	0.293654	ENSG00000236977
ENSG00000048649	0.29365	ENSG00000166432
ENSG00000116260	0.29365	ENSG00000181085
ENSG00000104897	0.293649	ENSG00000143569
ENSG00000169641	0.293649	ENSG00000174720
ENSG00000167987	0.293647	ENSG00000188779
ENSG00000104936	0.293646	ENSG00000144504
ENSG00000140563	0.293646	ENSG00000197128
ENSG00000105810	0.293646	ENSG00000214402
ENSG00000079385	0.293645	ENSG00000162676
ENSG00000198752	0.293645	ENSG00000244378
ENSG00000147100	0.293644	ENSG00000196549
ENSG00000119912	0.293643	ENSG00000124508
ENSG00000132773	0.293643	ENSG00000171792
ENSG00000101350	0.293643	ENSG00000185015
ENSG00000211460	0.293642	ENSG00000213619
ENSG00000174715	0.293642	ENSG00000251369
ENSG00000137338	0.293641	ENSG00000188807
ENSG00000066583	0.29364	ENSG00000073331
ENSG00000136045	0.29364	ENSG00000176124
ENSG00000132963	0.293639	ENSG00000143933
ENSG00000143515	0.293639	ENSG00000163947
ENSG00000136295	0.293638	ENSG00000143858
ENSG00000145833	0.293638	ENSG00000184216
ENSG00000132950	0.293637	ENSG00000185246
ENSG00000211638	0.293637	ENSG00000223648
ENSG00000125743	0.293636	ENSG00000180964
ENSG00000139645	0.293636	ENSG00000211460
ENSG00000109452	0.293634	ENSG00000165929
ENSG00000163161	0.293634	ENSG00000236745
ENSG00000145012	0.293634	ENSG00000247315
ENSG00000115935	0.293633	ENSG00000170906
ENSG00000170482	0.293633	ENSG00000171045
ENSG00000124097	0.293631	ENSG00000188026
ENSG00000214359	0.293631	ENSG00000258571
ENSG00000069702	0.29363	ENSG00000108798
ENSG00000009694	0.29363	ENSG00000111271
ENSG00000199805	0.29363	ENSG00000230568
ENSG00000100348	0.293629	ENSG00000119778
ENSG00000104365	0.293628	ENSG00000106628
ENSG00000077147	0.293628	ENSG00000108599
ENSG00000063169	0.293627	ENSG00000091317
ENSG00000138802	0.293626	ENSG00000188612
ENSG00000175198	0.293625	ENSG00000243811
ENSG00000100241	0.293624	ENSG00000101849
ENSG00000143643	0.293624	ENSG00000198856
ENSG00000158109	0.293624	ENSG00000204681
ENSG00000114374	0.293624	ENSG00000206530
ENSG00000003509	0.293624	ENSG00000229585
ENSG00000069956	0.293621	ENSG00000126215
ENSG00000161048	0.293621	ENSG00000231047
ENSG00000101888	0.29362	ENSG00000143612
ENSG00000115993	0.293618	ENSG00000123091
ENSG00000155096	0.293618	ENSG00000166451
ENSG00000148841	0.293618	ENSG00000176597
ENSG00000090776	0.293618	ENSG00000232928
ENSG00000105370	0.293617	ENSG00000140451
ENSG00000111670	0.293617	ENSG00000167037
ENSG00000178585	0.293617	ENSG00000274020
ENSG00000004534	0.293617	ENSG00000279727
ENSG00000142686	0.293615	ENSG00000181704
ENSG00000105483	0.293615	ENSG00000226312
ENSG00000112149	0.293615	ENSG00000255398
ENSG00000265706	0.293615	ENSG00000266320
ENSG00000099942	0.293614	ENSG00000149187
ENSG00000170949	0.293614	ENSG00000204681
ENSG00000108883	0.293612	ENSG00000166272
ENSG00000142156	0.29361	ENSG00000168092
ENSG00000167325	0.29361	ENSG00000171612
ENSG00000145041	0.29361	ENSG00000179361
ENSG00000169255	0.29361	ENSG00000186603
ENSG00000131409	0.29361	ENSG00000196670
ENSG00000136997	0.29361	ENSG00000196843
ENSG00000128218	0.29361	ENSG00000276778
ENSG00000090776	0.293608	ENSG00000170638
ENSG00000108515	0.293607	ENSG00000173275
ENSG00000171130	0.293607	ENSG00000183496
ENSG00000080503	0.293606	ENSG00000115839
ENSG00000117602	0.293606	ENSG00000167106
ENSG00000106809	0.293606	ENSG00000197362
ENSG00000101079	0.293605	ENSG00000114480
ENSG00000128245	0.293605	ENSG00000130726
ENSG00000011405	0.293605	ENSG00000146192
ENSG00000143178	0.293605	ENSG00000233435
ENSG00000077147	0.293605	ENSG00000272333
ENSG00000105778	0.293604	ENSG00000229759
ENSG00000165672	0.293603	ENSG00000166797
ENSG00000184226	0.293603	ENSG00000198176
ENSG00000083844	0.293602	ENSG00000119396
ENSG00000169683	0.293602	ENSG00000170242
ENSG00000103264	0.293601	ENSG00000103375
ENSG00000087502	0.293601	ENSG00000108826
ENSG00000185291	0.293601	ENSG00000204010
ENSG00000101935	0.2936	ENSG00000116793
ENSG00000066405	0.2936	ENSG00000172164
ENSG00000187609	0.2936	ENSG00000223959
ENSG00000204427	0.2936	ENSG00000225338
ENSG00000089682	0.293599	ENSG00000136935
ENSG00000108561	0.293599	ENSG00000173141
ENSG00000136048	0.293598	ENSG00000143442
ENSG00000117090	0.293597	ENSG00000187260
ENSG00000159131	0.293595	ENSG00000231682
ENSG00000063169	0.293594	ENSG00000164040
ENSG00000072786	0.293593	ENSG00000159733
ENSG00000115484	0.293593	ENSG00000180758
ENSG00000113732	0.293593	ENSG00000187735
ENSG00000105088	0.293593	ENSG00000231047
ENSG00000067066	0.293592	ENSG00000144231
ENSG00000053372	0.293591	ENSG00000139405
ENSG00000159685	0.293591	ENSG00000173137
ENSG00000122958	0.29359	ENSG00000168014
ENSG00000153933	0.29359	ENSG00000185800
ENSG00000105205	0.293588	ENSG00000159733
ENSG00000146828	0.293588	ENSG00000171130
ENSG00000086730	0.293587	ENSG00000100413
ENSG00000105483	0.293586	ENSG00000132341
ENSG00000023734	0.293585	ENSG00000185158
ENSG00000111203	0.293585	ENSG00000198089
ENSG00000166257	0.293582	ENSG00000180773
ENSG00000107833	0.293582	ENSG00000246898
ENSG00000012124	0.293581	ENSG00000264781
ENSG00000034713	0.29358	ENSG00000119685
ENSG00000113645	0.29358	ENSG00000206120
ENSG00000083844	0.293579	ENSG00000126214
ENSG00000136875	0.293579	ENSG00000172409
ENSG00000162959	0.293579	ENSG00000257446
ENSG00000073861	0.293578	ENSG00000176619
ENSG00000146278	0.293578	ENSG00000198089
ENSG00000100216	0.293577	ENSG00000160131
ENSG00000167904	0.293576	ENSG00000186812
ENSG00000060558	0.293575	ENSG00000106333
ENSG00000107864	0.293575	ENSG00000135870
ENSG00000117226	0.293575	ENSG00000270550
ENSG00000140090	0.293574	ENSG00000158473
ENSG00000109133	0.293573	ENSG00000260231
ENSG00000101346	0.293573	ENSG00000264538
ENSG00000143653	0.293572	ENSG00000204653
ENSG00000039319	0.293572	ENSG00000225697
ENSG00000151779	0.293572	ENSG00000232112
ENSG00000177432	0.29357	ENSG00000228976
ENSG00000054523	0.293568	ENSG00000122641
ENSG00000122965	0.293568	ENSG00000199405
ENSG00000109118	0.293567	ENSG00000185862
ENSG00000121851	0.293566	ENSG00000126777
ENSG00000160097	0.293566	ENSG00000205755
ENSG00000133985	0.293565	ENSG00000136802
ENSG00000171163	0.293565	ENSG00000196967
ENSG00000091140	0.293565	ENSG00000213930
ENSG00000213983	0.293565	ENSG00000234494
ENSG00000113657	0.293564	ENSG00000136280
ENSG00000135245	0.293564	ENSG00000198881
ENSG00000196329	0.293564	ENSG00000211640
ENSG00000063169	0.29356	ENSG00000116852
ENSG00000110852	0.293559	ENSG00000182199
ENSG00000100100	0.293558	ENSG00000116120
ENSG00000130270	0.293558	ENSG00000170638
ENSG00000122435	0.293558	ENSG00000202081
ENSG00000160606	0.293556	ENSG00000178057
ENSG00000100299	0.293555	ENSG00000101000
ENSG00000070371	0.293555	ENSG00000188761
ENSG00000141385	0.293555	ENSG00000250045
ENSG00000144161	0.293554	ENSG00000170604
ENSG00000105700	0.293554	ENSG00000223501
ENSG00000107815	0.293554	ENSG00000234420
ENSG00000113657	0.293553	ENSG00000123570
ENSG00000131503	0.293553	ENSG00000167113
ENSG00000086288	0.293552	ENSG00000107554
ENSG00000136193	0.293552	ENSG00000157450
ENSG00000068308	0.293552	ENSG00000178035
ENSG00000147123	0.293552	ENSG00000179958
ENSG00000100918	0.29355	ENSG00000164010
ENSG00000113387	0.293549	ENSG00000128609
ENSG00000134531	0.293549	ENSG00000163681
ENSG00000146192	0.293549	ENSG00000231307
ENSG00000211695	0.293548	ENSG00000260828
ENSG00000085982	0.293547	ENSG00000100104
ENSG00000101474	0.293546	ENSG00000174437
ENSG00000159899	0.293546	ENSG00000184005
ENSG00000082512	0.293546	ENSG00000185591
ENSG00000130227	0.293543	ENSG00000214517
ENSG00000055955	0.293542	ENSG00000075702
ENSG00000108039	0.293542	ENSG00000126581
ENSG00000111725	0.293542	ENSG00000139194
ENSG00000006432	0.293542	ENSG00000139537
ENSG00000151287	0.293542	ENSG00000171219
ENSG00000137414	0.293542	ENSG00000174405
ENSG00000116754	0.293541	ENSG00000162804
ENSG00000167258	0.293541	ENSG00000182183
ENSG00000144677	0.293541	ENSG00000197312
ENSG00000122861	0.29354	ENSG00000126214
ENSG00000167984	0.293539	ENSG00000173200
ENSG00000072135	0.293538	ENSG00000141404
ENSG00000148468	0.293538	ENSG00000160803
ENSG00000115942	0.293537	ENSG00000161048
ENSG00000173171	0.293537	ENSG00000226688
ENSG00000034713	0.293536	ENSG00000084073
ENSG00000055211	0.293536	ENSG00000204138
ENSG00000160058	0.293536	ENSG00000206177
ENSG00000135924	0.293536	ENSG00000254860
ENSG00000072864	0.293535	ENSG00000217527
ENSG00000084774	0.293534	ENSG00000120800
ENSG00000007062	0.293534	ENSG00000171105
ENSG00000106537	0.293532	ENSG00000113593
ENSG00000177125	0.293532	ENSG00000180008
ENSG00000067141	0.293532	ENSG00000185753
ENSG00000084090	0.293531	ENSG00000100216
ENSG00000105281	0.293531	ENSG00000185158
ENSG00000119397	0.293531	ENSG00000188994
ENSG00000074201	0.29353	ENSG00000100083
ENSG00000134755	0.29353	ENSG00000188641
ENSG00000047634	0.293528	ENSG00000108551
ENSG00000146247	0.293528	ENSG00000150782
ENSG00000128626	0.293528	ENSG00000163528
ENSG00000003249	0.293527	ENSG00000138081
ENSG00000130475	0.293527	ENSG00000231587
ENSG00000197714	0.293527	ENSG00000268471
ENSG00000170542	0.293526	ENSG00000176153
ENSG00000073111	0.293525	ENSG00000108515
ENSG00000127334	0.293525	ENSG00000228415
ENSG00000178409	0.293524	ENSG00000186603
ENSG00000164062	0.293524	ENSG00000237977
ENSG00000131374	0.293523	ENSG00000142784
ENSG00000111725	0.293523	ENSG00000145354
ENSG00000132622	0.293523	ENSG00000157388
ENSG00000138135	0.293523	ENSG00000168301
ENSG00000165512	0.293523	ENSG00000188725
ENSG00000113448	0.293522	ENSG00000139679
ENSG00000111785	0.293522	ENSG00000143643
ENSG00000115942	0.293522	ENSG00000197312
ENSG00000168334	0.293522	ENSG00000204923
ENSG00000105370	0.293518	ENSG00000131473
ENSG00000158636	0.293517	ENSG00000168014
ENSG00000093009	0.293517	ENSG00000181826
ENSG00000005513	0.293515	ENSG00000110066
ENSG00000007312	0.293515	ENSG00000136237
ENSG00000079263	0.293515	ENSG00000152818
ENSG00000100292	0.293514	ENSG00000118242
ENSG00000146477	0.293513	ENSG00000157873
ENSG00000090339	0.293513	ENSG00000236548
ENSG00000058804	0.293512	ENSG00000173894
ENSG00000129933	0.293511	ENSG00000139163
ENSG00000133246	0.293511	ENSG00000142185
ENSG00000118855	0.293511	ENSG00000160856
ENSG00000164442	0.293511	ENSG00000175595
ENSG00000158578	0.293511	ENSG00000204613
ENSG00000102908	0.293511	ENSG00000254791
ENSG00000128581	0.29351	ENSG00000178896
ENSG00000113369	0.29351	ENSG00000198835
ENSG00000105185	0.293509	ENSG00000176597
ENSG00000091527	0.293508	ENSG00000108021
ENSG00000056558	0.293508	ENSG00000146828
ENSG00000018510	0.293508	ENSG00000169764
ENSG00000137198	0.293507	ENSG00000183508
ENSG00000072958	0.293507	ENSG00000198146
ENSG00000108826	0.293506	ENSG00000120616
ENSG00000130731	0.293506	ENSG00000144426
ENSG00000164574	0.293506	ENSG00000183091
ENSG00000125846	0.293505	ENSG00000143178
ENSG00000122565	0.293505	ENSG00000162607
ENSG00000106366	0.293503	ENSG00000107282
ENSG00000124574	0.293503	ENSG00000130726
ENSG00000117543	0.293502	ENSG00000181523
ENSG00000138606	0.293502	ENSG00000265527
ENSG00000103264	0.2935	ENSG00000116584
ENSG00000156973	0.2935	ENSG00000205730
ENSG00000129116	0.293498	ENSG00000177042
ENSG00000104361	0.293497	ENSG00000176083
ENSG00000102054	0.293496	ENSG00000196329
ENSG00000080839	0.293495	ENSG00000137310
ENSG00000010072	0.293494	ENSG00000223896
ENSG00000120697	0.293493	ENSG00000136045
ENSG00000124490	0.293492	ENSG00000186417
ENSG00000156304	0.293491	ENSG00000181220
ENSG00000162543	0.293491	ENSG00000223724
ENSG00000104852	0.293491	ENSG00000259956
ENSG00000136522	0.29349	ENSG00000167625
ENSG00000121895	0.29349	ENSG00000172845
ENSG00000222248	0.293489	ENSG00000234636
ENSG00000111203	0.293488	ENSG00000132341
ENSG00000128596	0.293488	ENSG00000168758
ENSG00000072042	0.293487	ENSG00000131409
ENSG00000005513	0.293487	ENSG00000140320
ENSG00000158615	0.293486	ENSG00000175274
ENSG00000108474	0.293486	ENSG00000196081
ENSG00000198553	0.293486	ENSG00000225855
ENSG00000104859	0.293485	ENSG00000182796
ENSG00000143621	0.293485	ENSG00000260828
ENSG00000031691	0.293484	ENSG00000109118
ENSG00000084073	0.293484	ENSG00000165501
ENSG00000124091	0.293483	ENSG00000152380
ENSG00000080503	0.293483	ENSG00000179240
ENSG00000169727	0.293483	ENSG00000204681
ENSG00000175899	0.293483	ENSG00000213160
ENSG00000167513	0.293482	ENSG00000197948
ENSG00000167578	0.293482	ENSG00000237484
ENSG00000135218	0.293481	ENSG00000232792
ENSG00000169062	0.29348	ENSG00000179115
ENSG00000154642	0.29348	ENSG00000188779
ENSG00000100968	0.293479	ENSG00000186710
ENSG00000105171	0.293478	ENSG00000136045
ENSG00000188822	0.293477	ENSG00000227630
ENSG00000114423	0.293477	ENSG00000246334
ENSG00000255776	0.293477	ENSG00000267395
ENSG00000066777	0.293475	ENSG00000070031
ENSG00000137817	0.293475	ENSG00000137871
ENSG00000147576	0.293475	ENSG00000165644
ENSG00000160932	0.293475	ENSG00000169245
ENSG00000159618	0.293475	ENSG00000197540
ENSG00000112531	0.293474	ENSG00000187498
ENSG00000048028	0.293473	ENSG00000103326
ENSG00000132635	0.293473	ENSG00000184005
ENSG00000085563	0.293472	ENSG00000114999
ENSG00000054654	0.293472	ENSG00000144824
ENSG00000117280	0.293472	ENSG00000152332
ENSG00000074266	0.293472	ENSG00000169439
ENSG00000091542	0.293472	ENSG00000218574
ENSG00000068400	0.293471	ENSG00000207313
ENSG00000148690	0.29347	ENSG00000167261
ENSG00000177084	0.29347	ENSG00000224940
ENSG00000115415	0.293468	ENSG00000132256
ENSG00000084764	0.293467	ENSG00000124120
ENSG00000085871	0.293466	ENSG00000134864
ENSG00000143643	0.293466	ENSG00000180867
ENSG00000167113	0.293466	ENSG00000183570
ENSG00000157600	0.293466	ENSG00000188641
ENSG00000121895	0.293466	ENSG00000215424
ENSG00000215241	0.293466	ENSG00000223519
ENSG00000070190	0.293465	ENSG00000109736
ENSG00000134802	0.293465	ENSG00000143476
ENSG00000037241	0.293464	ENSG00000184924
ENSG00000114423	0.293463	ENSG00000144591
ENSG00000099956	0.293463	ENSG00000197312
ENSG00000011132	0.293462	ENSG00000135587
ENSG00000176171	0.293462	ENSG00000176700
ENSG00000080546	0.293461	ENSG00000117090
ENSG00000163508	0.293461	ENSG00000186141
ENSG00000106031	0.293461	ENSG00000204613
ENSG00000214717	0.293461	ENSG00000262874
ENSG00000122121	0.29346	ENSG00000174516
ENSG00000134321	0.29346	ENSG00000183486
ENSG00000051382	0.293458	ENSG00000101079
ENSG00000100764	0.293458	ENSG00000161405
ENSG00000086289	0.293458	ENSG00000165704
ENSG00000118816	0.293456	ENSG00000149547
ENSG00000205929	0.293456	ENSG00000206650
ENSG00000071655	0.293455	ENSG00000130150
ENSG00000131023	0.293454	ENSG00000131711
ENSG00000145375	0.293454	ENSG00000238197
ENSG00000072135	0.293452	ENSG00000138071
ENSG00000119596	0.293452	ENSG00000163872
ENSG00000141873	0.293452	ENSG00000242550
ENSG00000119421	0.29345	ENSG00000136261
ENSG00000102796	0.29345	ENSG00000160973
ENSG00000138443	0.29345	ENSG00000172301
ENSG00000163960	0.293447	ENSG00000172912
ENSG00000116771	0.293445	ENSG00000180891
ENSG00000188917	0.293445	ENSG00000196159
ENSG00000119326	0.293443	ENSG00000187735
ENSG00000113389	0.293442	ENSG00000173898
ENSG00000079246	0.293442	ENSG00000177917
ENSG00000113269	0.293442	ENSG00000180376
ENSG00000119771	0.293442	ENSG00000183340
ENSG00000088305	0.29344	ENSG00000197013
ENSG00000113645	0.293439	ENSG00000223764
ENSG00000138764	0.293438	ENSG00000155307
ENSG00000118855	0.293438	ENSG00000165704
ENSG00000025796	0.293437	ENSG00000093167
ENSG00000153933	0.293437	ENSG00000164867
ENSG00000149534	0.293437	ENSG00000167578
ENSG00000134910	0.293437	ENSG00000170027
ENSG00000093167	0.293436	ENSG00000109736
ENSG00000183401	0.293436	ENSG00000218891
ENSG00000088881	0.293435	ENSG00000108370
ENSG00000065029	0.293435	ENSG00000145354
ENSG00000101294	0.293435	ENSG00000213363
ENSG00000158109	0.293435	ENSG00000213918
ENSG00000243710	0.293435	ENSG00000257582
ENSG00000100644	0.293433	ENSG00000196968
ENSG00000167642	0.293433	ENSG00000213516
ENSG00000174348	0.293432	ENSG00000181036
ENSG00000148737	0.293431	ENSG00000181798
ENSG00000134802	0.293431	ENSG00000255857
ENSG00000146674	0.29343	ENSG00000170873
ENSG00000165030	0.293429	ENSG00000196705
ENSG00000141682	0.293426	ENSG00000209042
ENSG00000163785	0.293426	ENSG00000255141
ENSG00000138593	0.293425	ENSG00000159110
ENSG00000134255	0.293424	ENSG00000140945
ENSG00000182195	0.293424	ENSG00000183423
ENSG00000110696	0.293424	ENSG00000198743
ENSG00000116489	0.293423	ENSG00000170471
ENSG00000165704	0.293423	ENSG00000175482
ENSG00000077147	0.293422	ENSG00000122958
ENSG00000113296	0.293422	ENSG00000124098
ENSG00000134717	0.293422	ENSG00000146067
ENSG00000108039	0.293421	ENSG00000130803
ENSG00000156973	0.293421	ENSG00000204713
ENSG00000198089	0.293421	ENSG00000231721
ENSG00000072786	0.293418	ENSG00000132718
ENSG00000150637	0.293418	ENSG00000163947
ENSG00000135821	0.293417	ENSG00000237989
ENSG00000197879	0.293417	ENSG00000251497
ENSG00000150977	0.293417	ENSG00000264743
ENSG00000107719	0.293415	ENSG00000111837
ENSG00000004142	0.293415	ENSG00000137575
ENSG00000135766	0.293415	ENSG00000143839
ENSG00000101977	0.293415	ENSG00000144824
ENSG00000155366	0.293415	ENSG00000174348
ENSG00000148110	0.293415	ENSG00000180758
ENSG00000079263	0.293414	ENSG00000128284
ENSG00000136770	0.293414	ENSG00000159674
ENSG00000175193	0.293414	ENSG00000213190
ENSG00000166435	0.293412	ENSG00000248593
ENSG00000072518	0.29341	ENSG00000127804
ENSG00000133104	0.29341	ENSG00000155792
ENSG00000104671	0.29341	ENSG00000188779
ENSG00000116580	0.29341	ENSG00000259956
ENSG00000143847	0.293409	ENSG00000227039
ENSG00000080546	0.293408	ENSG00000086289
ENSG00000055211	0.293405	ENSG00000134717
ENSG00000206561	0.293405	ENSG00000221957
ENSG00000100336	0.293404	ENSG00000258590
ENSG00000121486	0.293402	ENSG00000132467
ENSG00000168671	0.293402	ENSG00000230590
ENSG00000048140	0.293401	ENSG00000149150
ENSG00000004059	0.293401	ENSG00000149929
ENSG00000160218	0.293401	ENSG00000179406
ENSG00000116199	0.293401	ENSG00000186409
ENSG00000054116	0.2934	ENSG00000137547
ENSG00000176444	0.2934	ENSG00000203879
ENSG00000158715	0.293399	ENSG00000169957
ENSG00000118855	0.293399	ENSG00000185684
ENSG00000132141	0.293399	ENSG00000197841
ENSG00000162645	0.293399	ENSG00000235437
ENSG00000102878	0.293398	ENSG00000106052
ENSG00000115419	0.293398	ENSG00000161509
ENSG00000101096	0.293397	ENSG00000134545
ENSG00000072121	0.293397	ENSG00000143401
ENSG00000111339	0.293397	ENSG00000214517
ENSG00000115204	0.293397	ENSG00000256525
ENSG00000174130	0.293396	ENSG00000264745
ENSG00000180846	0.293395	ENSG00000230590
ENSG00000155592	0.293394	ENSG00000166323
ENSG00000065526	0.293392	ENSG00000080802
ENSG00000110696	0.293392	ENSG00000138074
ENSG00000101557	0.293392	ENSG00000148468
ENSG00000078399	0.293392	ENSG00000167378
ENSG00000166482	0.293392	ENSG00000168970
ENSG00000015171	0.293391	ENSG00000105323
ENSG00000005486	0.293391	ENSG00000130638
ENSG00000131373	0.293391	ENSG00000139163
ENSG00000117707	0.29339	ENSG00000139651
ENSG00000157259	0.293389	ENSG00000204271
ENSG00000146858	0.293388	ENSG00000149658
ENSG00000116580	0.293388	ENSG00000155850
ENSG00000226688	0.293388	ENSG00000230061
ENSG00000213871	0.293388	ENSG00000257315
ENSG00000070718	0.293386	ENSG00000146425
ENSG00000027075	0.293385	ENSG00000153395
ENSG00000152240	0.293385	ENSG00000163945
ENSG00000151474	0.293385	ENSG00000166947
ENSG00000132773	0.293385	ENSG00000172650
ENSG00000078487	0.293385	ENSG00000213462
ENSG00000136930	0.293384	ENSG00000139988
ENSG00000115317	0.293383	ENSG00000175449
ENSG00000137414	0.293383	ENSG00000239900
ENSG00000025772	0.293382	ENSG00000203356
ENSG00000005483	0.29338	ENSG00000116237
ENSG00000077684	0.29338	ENSG00000205559
ENSG00000138678	0.293379	ENSG00000148153
ENSG00000111012	0.293379	ENSG00000161682
ENSG00000113734	0.293379	ENSG00000183864
ENSG00000167524	0.293379	ENSG00000204653
ENSG00000114735	0.293377	ENSG00000213658
ENSG00000132383	0.293377	ENSG00000213937
ENSG00000149657	0.293375	ENSG00000196381
ENSG00000099992	0.293374	ENSG00000181513
ENSG00000137200	0.293373	ENSG00000178685
ENSG00000129128	0.293372	ENSG00000143742
ENSG00000140284	0.293372	ENSG00000276600
ENSG00000104936	0.293369	ENSG00000142657
ENSG00000141503	0.293366	ENSG00000230946
ENSG00000122965	0.293365	ENSG00000128708
ENSG00000005483	0.293364	ENSG00000140319
ENSG00000146834	0.293363	ENSG00000171530
ENSG00000112992	0.293362	ENSG00000122218
ENSG00000128311	0.293359	ENSG00000141873
ENSG00000169239	0.293359	ENSG00000221817
ENSG00000133606	0.293358	ENSG00000162722
ENSG00000111837	0.293357	ENSG00000198523
ENSG00000100360	0.293355	ENSG00000167302
ENSG00000153767	0.293355	ENSG00000169641
ENSG00000139726	0.293354	ENSG00000143401
ENSG00000186260	0.293354	ENSG00000214013
ENSG00000066427	0.293353	ENSG00000169217
ENSG00000160746	0.293353	ENSG00000256581
ENSG00000004777	0.293351	ENSG00000121481
ENSG00000025770	0.293351	ENSG00000135870
ENSG00000143815	0.293351	ENSG00000239419
ENSG00000004897	0.293349	ENSG00000116199
ENSG00000163848	0.293349	ENSG00000166226
ENSG00000007866	0.293349	ENSG00000168026
ENSG00000197483	0.293349	ENSG00000229692
ENSG00000113387	0.293348	ENSG00000141258
ENSG00000101849	0.293348	ENSG00000170049
ENSG00000130856	0.293347	ENSG00000174715
ENSG00000136436	0.293345	ENSG00000163462
ENSG00000087448	0.293345	ENSG00000167257
ENSG00000005513	0.293343	ENSG00000101966
ENSG00000107949	0.293343	ENSG00000141627
ENSG00000105281	0.293342	ENSG00000106609
ENSG00000080546	0.293342	ENSG00000109519
ENSG00000046653	0.293342	ENSG00000110696
ENSG00000117410	0.293341	ENSG00000183763
ENSG00000080503	0.293341	ENSG00000186260
ENSG00000086289	0.29334	ENSG00000175198
ENSG00000058804	0.293339	ENSG00000144824
ENSG00000160799	0.293339	ENSG00000198130
ENSG00000164068	0.293339	ENSG00000243156
ENSG00000011422	0.293338	ENSG00000143318
ENSG00000140320	0.293337	ENSG00000175538
ENSG00000086717	0.293337	ENSG00000182511
ENSG00000184163	0.293336	ENSG00000189157
ENSG00000221890	0.293336	ENSG00000251306
ENSG00000011405	0.293335	ENSG00000071575
ENSG00000144868	0.293334	ENSG00000180891
ENSG00000138669	0.293333	ENSG00000150907
ENSG00000005801	0.293333	ENSG00000214226
ENSG00000184381	0.293333	ENSG00000269743
ENSG00000139645	0.293332	ENSG00000213190
ENSG00000143162	0.293332	ENSG00000235917
ENSG00000049860	0.293331	ENSG00000167258
ENSG00000096996	0.293331	ENSG00000171596
ENSG00000117322	0.293331	ENSG00000182853
ENSG00000169105	0.293331	ENSG00000189180
ENSG00000123636	0.293331	ENSG00000203485
ENSG00000157216	0.293331	ENSG00000234663
ENSG00000012963	0.29333	ENSG00000228168
ENSG00000065491	0.293328	ENSG00000078699
ENSG00000121621	0.293328	ENSG00000169679
ENSG00000103121	0.293327	ENSG00000106546
ENSG00000162601	0.293327	ENSG00000214629
ENSG00000126653	0.293326	ENSG00000128245
ENSG00000131067	0.293324	ENSG00000184005
ENSG00000159339	0.293323	ENSG00000197818
ENSG00000159618	0.293323	ENSG00000214226
ENSG00000037241	0.293322	ENSG00000117691
ENSG00000143924	0.293321	ENSG00000237166
ENSG00000105146	0.29332	ENSG00000126215
ENSG00000135679	0.29332	ENSG00000181741
ENSG00000143643	0.293319	ENSG00000164620
ENSG00000160613	0.293319	ENSG00000206937
ENSG00000213719	0.293319	ENSG00000247315
ENSG00000138002	0.293318	ENSG00000196227
ENSG00000124226	0.293317	ENSG00000167842
ENSG00000005022	0.293316	ENSG00000159618
ENSG00000101367	0.293315	ENSG00000197150
ENSG00000125962	0.293315	ENSG00000213859
ENSG00000180667	0.293314	ENSG00000235908
ENSG00000148339	0.293313	ENSG00000163918
ENSG00000134627	0.293312	ENSG00000170289
ENSG00000150510	0.293312	ENSG00000172375
ENSG00000182973	0.293312	ENSG00000183864
ENSG00000101236	0.293312	ENSG00000189350
ENSG00000117569	0.293312	ENSG00000239305
ENSG00000114737	0.293312	ENSG00000281649
ENSG00000143643	0.293311	ENSG00000164163
ENSG00000162825	0.293311	ENSG00000196220
ENSG00000178248	0.293311	ENSG00000199805
ENSG00000136280	0.293311	ENSG00000235740
ENSG00000174842	0.29331	ENSG00000188092
ENSG00000149328	0.293309	ENSG00000172247
ENSG00000136383	0.293309	ENSG00000196914
ENSG00000135622	0.293308	ENSG00000157216
ENSG00000180488	0.293307	ENSG00000187994
ENSG00000064199	0.293307	ENSG00000198692
ENSG00000180846	0.293307	ENSG00000270772
ENSG00000004534	0.293305	ENSG00000143643
ENSG00000118263	0.293305	ENSG00000145014
ENSG00000104689	0.293304	ENSG00000130827
ENSG00000136504	0.293304	ENSG00000138131
ENSG00000105552	0.293304	ENSG00000251441
ENSG00000105483	0.293302	ENSG00000108509
ENSG00000100298	0.293302	ENSG00000158715
ENSG00000204832	0.293302	ENSG00000232593
ENSG00000112077	0.293301	ENSG00000134202
ENSG00000101096	0.2933	ENSG00000249978
ENSG00000180720	0.293298	ENSG00000198646
ENSG00000147955	0.293297	ENSG00000207546
ENSG00000100104	0.293296	ENSG00000147854
ENSG00000116213	0.293296	ENSG00000168591
ENSG00000076513	0.293296	ENSG00000184470
ENSG00000112312	0.293295	ENSG00000269743
ENSG00000136522	0.293295	ENSG00000269837
ENSG00000197024	0.293295	ENSG00000276644
ENSG00000107862	0.293293	ENSG00000110367
ENSG00000136280	0.293292	ENSG00000171105
ENSG00000079805	0.293292	ENSG00000176153
ENSG00000181915	0.293292	ENSG00000185883
ENSG00000119242	0.293291	ENSG00000143891
ENSG00000004897	0.29329	ENSG00000177191
ENSG00000069869	0.293289	ENSG00000204389
ENSG00000213003	0.293288	ENSG00000227056
ENSG00000146192	0.293287	ENSG00000172912
ENSG00000148832	0.293286	ENSG00000149554
ENSG00000151726	0.293286	ENSG00000218996
ENSG00000139194	0.293284	ENSG00000159445
ENSG00000162783	0.293284	ENSG00000177606
ENSG00000181143	0.293284	ENSG00000204472
ENSG00000135916	0.293283	ENSG00000136280
ENSG00000125971	0.293283	ENSG00000143368
ENSG00000140968	0.293283	ENSG00000185340
ENSG00000198466	0.293283	ENSG00000232564
ENSG00000173991	0.293282	ENSG00000183340
ENSG00000164086	0.293282	ENSG00000243335
ENSG00000109099	0.293281	ENSG00000181924
ENSG00000120458	0.29328	ENSG00000143842
ENSG00000141084	0.29328	ENSG00000147454
ENSG00000141699	0.29328	ENSG00000166224
ENSG00000021355	0.293279	ENSG00000107140
ENSG00000133627	0.293279	ENSG00000199695
ENSG00000159110	0.293277	ENSG00000172650
ENSG00000102543	0.293277	ENSG00000180846
ENSG00000108405	0.293277	ENSG00000196923
ENSG00000126070	0.293277	ENSG00000275811
ENSG00000136280	0.293274	ENSG00000149100
ENSG00000008226	0.293273	ENSG00000104689
ENSG00000126653	0.293273	ENSG00000134444
ENSG00000034713	0.293273	ENSG00000137221
ENSG00000138867	0.293272	ENSG00000247315
ENSG00000204560	0.293271	ENSG00000233747
ENSG00000072134	0.293268	ENSG00000157734
ENSG00000159714	0.293268	ENSG00000197561
ENSG00000069248	0.293267	ENSG00000096654
ENSG00000116747	0.293267	ENSG00000125447
ENSG00000139269	0.293267	ENSG00000171790
ENSG00000168803	0.293267	ENSG00000181019
ENSG00000110987	0.293266	ENSG00000165349
ENSG00000169895	0.293266	ENSG00000256751
ENSG00000163106	0.293265	ENSG00000257698
ENSG00000126882	0.293262	ENSG00000136114
ENSG00000005249	0.293262	ENSG00000150907
ENSG00000080546	0.293262	ENSG00000159167
ENSG00000170819	0.293262	ENSG00000185664
ENSG00000136237	0.293261	ENSG00000171724
ENSG00000143458	0.293261	ENSG00000264229
ENSG00000162739	0.29326	ENSG00000214851
ENSG00000163382	0.29326	ENSG00000230373
ENSG00000120253	0.29326	ENSG00000230749
ENSG00000198315	0.293259	ENSG00000227714
ENSG00000086504	0.293258	ENSG00000100644
ENSG00000113384	0.293258	ENSG00000121481
ENSG00000141664	0.293258	ENSG00000149131
ENSG00000141837	0.293258	ENSG00000232434
ENSG00000181541	0.293257	ENSG00000228315
ENSG00000128595	0.293256	ENSG00000136636
ENSG00000125459	0.293254	ENSG00000128594
ENSG00000066583	0.293252	ENSG00000086288
ENSG00000104375	0.293252	ENSG00000121749
ENSG00000124222	0.293251	ENSG00000135829
ENSG00000070371	0.29325	ENSG00000144040
ENSG00000154917	0.293248	ENSG00000184226
ENSG00000060558	0.293247	ENSG00000173276
ENSG00000135916	0.293247	ENSG00000180488
ENSG00000155868	0.293247	ENSG00000184106
ENSG00000107625	0.293246	ENSG00000143156
ENSG00000121060	0.293246	ENSG00000165949
ENSG00000182481	0.293246	ENSG00000213071
ENSG00000139187	0.293245	ENSG00000145012
ENSG00000141258	0.293244	ENSG00000167257
ENSG00000119048	0.293244	ENSG00000213079
ENSG00000113369	0.293243	ENSG00000221886
ENSG00000048991	0.293243	ENSG00000231587
ENSG00000135722	0.293242	ENSG00000166963
ENSG00000090776	0.293241	ENSG00000151292
ENSG00000108106	0.293241	ENSG00000185800
ENSG00000110713	0.293241	ENSG00000196975
ENSG00000014641	0.293241	ENSG00000198466
ENSG00000121289	0.29324	ENSG00000146729
ENSG00000114423	0.29324	ENSG00000166432
ENSG00000044090	0.293239	ENSG00000131381
ENSG00000158246	0.293238	ENSG00000168135
ENSG00000103489	0.293238	ENSG00000202081
ENSG00000182979	0.293237	ENSG00000185359
ENSG00000197948	0.293237	ENSG00000259956
ENSG00000101938	0.293236	ENSG00000110693
ENSG00000141582	0.293232	ENSG00000169727
ENSG00000119383	0.293232	ENSG00000196227
ENSG00000100225	0.293231	ENSG00000136147
ENSG00000119383	0.293231	ENSG00000182796
ENSG00000106268	0.29323	ENSG00000169031
ENSG00000128298	0.29323	ENSG00000265706
ENSG00000105516	0.293229	ENSG00000113638
ENSG00000130783	0.293229	ENSG00000139083
ENSG00000173230	0.293229	ENSG00000174720
ENSG00000162063	0.293228	ENSG00000198176
ENSG00000186141	0.293228	ENSG00000214727
ENSG00000148335	0.293228	ENSG00000226312
ENSG00000234814	0.293228	ENSG00000254703
ENSG00000130821	0.293227	ENSG00000147854
ENSG00000108405	0.293227	ENSG00000159339
ENSG00000161405	0.293226	ENSG00000211724
ENSG00000105401	0.293224	ENSG00000125846
ENSG00000102886	0.293224	ENSG00000163462
ENSG00000070444	0.293223	ENSG00000111913
ENSG00000147416	0.293223	ENSG00000155980
ENSG00000175193	0.293223	ENSG00000196967
ENSG00000105717	0.293223	ENSG00000235740
ENSG00000143952	0.293223	ENSG00000269119
ENSG00000138185	0.293222	ENSG00000221890
ENSG00000158286	0.293222	ENSG00000276600
ENSG00000149150	0.293221	ENSG00000151474
ENSG00000154040	0.293221	ENSG00000243544
ENSG00000083844	0.29322	ENSG00000151725
ENSG00000173391	0.29322	ENSG00000188549
ENSG00000126261	0.293219	ENSG00000145860
ENSG00000070269	0.293219	ENSG00000173275
ENSG00000142686	0.293219	ENSG00000239883
ENSG00000113657	0.293218	ENSG00000166831
ENSG00000105887	0.293217	ENSG00000175274
ENSG00000138772	0.293216	ENSG00000213373
ENSG00000100592	0.293214	ENSG00000118855
ENSG00000118855	0.293214	ENSG00000156304
ENSG00000147454	0.293214	ENSG00000179335
ENSG00000095066	0.293214	ENSG00000218891
ENSG00000109680	0.293213	ENSG00000186153
ENSG00000155287	0.293212	ENSG00000204323
ENSG00000035664	0.293211	ENSG00000243414
ENSG00000123607	0.293209	ENSG00000138002
ENSG00000072135	0.293208	ENSG00000105483
ENSG00000006576	0.293207	ENSG00000130600
ENSG00000198205	0.293207	ENSG00000269220
ENSG00000139187	0.293206	ENSG00000179593
ENSG00000134717	0.293204	ENSG00000140299
ENSG00000103051	0.293203	ENSG00000228816
ENSG00000103507	0.293202	ENSG00000122435
ENSG00000159322	0.293202	ENSG00000177084
ENSG00000130511	0.293202	ENSG00000182566
ENSG00000182903	0.293202	ENSG00000205885
ENSG00000012822	0.293201	ENSG00000129116
ENSG00000132128	0.2932	ENSG00000204923
ENSG00000111445	0.293199	ENSG00000123240
ENSG00000067840	0.293199	ENSG00000159618
ENSG00000179104	0.293199	ENSG00000240970
ENSG00000160712	0.293198	ENSG00000177565
ENSG00000136114	0.293198	ENSG00000196968
ENSG00000100365	0.293198	ENSG00000213347
ENSG00000155366	0.293198	ENSG00000236790
ENSG00000068724	0.293197	ENSG00000070413
ENSG00000071242	0.293197	ENSG00000114480
ENSG00000105374	0.293195	ENSG00000141002
ENSG00000137221	0.293195	ENSG00000163166
ENSG00000228816	0.293195	ENSG00000250635
ENSG00000165684	0.293194	ENSG00000213186
ENSG00000118557	0.293193	ENSG00000177084
ENSG00000166619	0.293192	ENSG00000170234
ENSG00000172912	0.293191	ENSG00000174715
ENSG00000149930	0.293191	ENSG00000204371
ENSG00000172247	0.293191	ENSG00000213071
ENSG00000003509	0.29319	ENSG00000171757
ENSG00000172247	0.29319	ENSG00000174348
ENSG00000154511	0.29319	ENSG00000183048
ENSG00000105204	0.29319	ENSG00000237757
ENSG00000130943	0.293189	ENSG00000155090
ENSG00000112640	0.293188	ENSG00000134909
ENSG00000124098	0.293187	ENSG00000167536
ENSG00000134627	0.293186	ENSG00000152380
ENSG00000198189	0.293186	ENSG00000211689
ENSG00000004534	0.293185	ENSG00000204564
ENSG00000001631	0.293182	ENSG00000080947
ENSG00000256525	0.293182	ENSG00000266075
ENSG00000134516	0.293181	ENSG00000137478
ENSG00000146674	0.293181	ENSG00000159167
ENSG00000139537	0.29318	ENSG00000163947
ENSG00000136379	0.29318	ENSG00000225518
ENSG00000100979	0.29318	ENSG00000233609
ENSG00000169429	0.293178	ENSG00000223959
ENSG00000128594	0.293177	ENSG00000232792
ENSG00000068308	0.293176	ENSG00000135736
ENSG00000101966	0.293176	ENSG00000140945
ENSG00000125430	0.293176	ENSG00000185869
ENSG00000179240	0.293176	ENSG00000213931
ENSG00000069869	0.293175	ENSG00000132334
ENSG00000237872	0.293175	ENSG00000243260
ENSG00000139154	0.293174	ENSG00000169194
ENSG00000101888	0.293174	ENSG00000175787
ENSG00000126088	0.293174	ENSG00000197465
ENSG00000103326	0.293172	ENSG00000142634
ENSG00000138081	0.293172	ENSG00000146112
ENSG00000049245	0.293172	ENSG00000160310
ENSG00000090006	0.293171	ENSG00000096996
ENSG00000137185	0.293171	ENSG00000173210
ENSG00000115902	0.29317	ENSG00000168671
ENSG00000067141	0.293169	ENSG00000083223
ENSG00000137563	0.293169	ENSG00000143162
ENSG00000174130	0.293169	ENSG00000188021
ENSG00000075826	0.293168	ENSG00000099949
ENSG00000028528	0.293168	ENSG00000106236
ENSG00000113273	0.293168	ENSG00000138279
ENSG00000106133	0.293168	ENSG00000152457
ENSG00000007516	0.293168	ENSG00000164930
ENSG00000106609	0.293168	ENSG00000168010
ENSG00000160285	0.293168	ENSG00000182366
ENSG00000103342	0.293168	ENSG00000185158
ENSG00000180008	0.293167	ENSG00000184588
ENSG00000163848	0.293165	ENSG00000204304
ENSG00000136436	0.293164	ENSG00000172845
ENSG00000139154	0.293164	ENSG00000197622
ENSG00000100462	0.293163	ENSG00000155304
ENSG00000085415	0.293161	ENSG00000142686
ENSG00000078140	0.29316	ENSG00000135365
ENSG00000134531	0.29316	ENSG00000184900
ENSG00000075089	0.293159	ENSG00000102908
ENSG00000149100	0.293159	ENSG00000162739
ENSG00000102802	0.293159	ENSG00000163516
ENSG00000054654	0.293158	ENSG00000132718
ENSG00000168936	0.293158	ENSG00000188566
ENSG00000143952	0.293158	ENSG00000260727
ENSG00000102710	0.293156	ENSG00000239483
ENSG00000122515	0.293155	ENSG00000132341
ENSG00000100055	0.293155	ENSG00000137462
ENSG00000112033	0.293155	ENSG00000169189
ENSG00000166508	0.293155	ENSG00000197111
ENSG00000091542	0.293153	ENSG00000141503
ENSG00000159592	0.293152	ENSG00000167461
ENSG00000105866	0.293151	ENSG00000188313
ENSG00000086200	0.293151	ENSG00000261126
ENSG00000172912	0.29315	ENSG00000196705
ENSG00000143621	0.293149	ENSG00000211689
ENSG00000144868	0.293148	ENSG00000165644
ENSG00000107140	0.293147	ENSG00000177156
ENSG00000100346	0.293147	ENSG00000179335
ENSG00000112659	0.293147	ENSG00000229585
ENSG00000087152	0.293146	ENSG00000236790
ENSG00000108830	0.293145	ENSG00000164828
ENSG00000073331	0.293145	ENSG00000165914
ENSG00000145386	0.293145	ENSG00000168116
ENSG00000164221	0.293145	ENSG00000168653
ENSG00000171757	0.293145	ENSG00000197530
ENSG00000131668	0.293145	ENSG00000205309
ENSG00000126214	0.293144	ENSG00000158850
ENSG00000162777	0.293144	ENSG00000231307
ENSG00000104324	0.293143	ENSG00000143355
ENSG00000141030	0.293142	ENSG00000151287
ENSG00000059573	0.293141	ENSG00000100413
ENSG00000083844	0.293141	ENSG00000143156
ENSG00000011426	0.293141	ENSG00000153395
ENSG00000144231	0.293141	ENSG00000188185
ENSG00000211787	0.293141	ENSG00000245148
ENSG00000108829	0.293141	ENSG00000270647
ENSG00000102054	0.29314	ENSG00000169641
ENSG00000006576	0.293139	ENSG00000158286
ENSG00000072135	0.293139	ENSG00000198276
ENSG00000004142	0.293139	ENSG00000218891
ENSG00000025796	0.293136	ENSG00000102057
ENSG00000124006	0.293136	ENSG00000277406
ENSG00000108509	0.293135	ENSG00000130764
ENSG00000111335	0.293134	ENSG00000177989
ENSG00000115956	0.293133	ENSG00000255398
ENSG00000121289	0.293131	ENSG00000140575
ENSG00000113387	0.293131	ENSG00000143942
ENSG00000121486	0.293131	ENSG00000168904
ENSG00000110442	0.293131	ENSG00000173715
ENSG00000064651	0.29313	ENSG00000092096
ENSG00000084463	0.29313	ENSG00000120685
ENSG00000048649	0.29313	ENSG00000182768
ENSG00000112079	0.293129	ENSG00000274020
ENSG00000075089	0.293128	ENSG00000147099
ENSG00000123360	0.293128	ENSG00000197714
ENSG00000139547	0.293128	ENSG00000243244
ENSG00000211945	0.293127	ENSG00000224650
ENSG00000117298	0.293126	ENSG00000173757
ENSG00000185905	0.293126	ENSG00000236565
ENSG00000069869	0.293125	ENSG00000164758
ENSG00000133104	0.293125	ENSG00000181418
ENSG00000142657	0.293125	ENSG00000235437
ENSG00000103037	0.293123	ENSG00000185664
ENSG00000123636	0.293121	ENSG00000182885
ENSG00000015133	0.29312	ENSG00000122417
ENSG00000133961	0.29312	ENSG00000143742
ENSG00000144791	0.29312	ENSG00000229463
ENSG00000120458	0.29312	ENSG00000249859
ENSG00000135116	0.293119	ENSG00000160360
ENSG00000128284	0.293119	ENSG00000177156
ENSG00000100298	0.293118	ENSG00000150687
ENSG00000169139	0.293118	ENSG00000172578
ENSG00000169087	0.293118	ENSG00000226479
ENSG00000173702	0.293118	ENSG00000233559
ENSG00000142089	0.293117	ENSG00000142405
ENSG00000035403	0.293116	ENSG00000101146
ENSG00000145860	0.293116	ENSG00000174130
ENSG00000063180	0.293115	ENSG00000105185
ENSG00000137970	0.293115	ENSG00000232573
ENSG00000146476	0.293114	ENSG00000154957
ENSG00000066651	0.293113	ENSG00000139990
ENSG00000169105	0.293112	ENSG00000197857
ENSG00000153113	0.293112	ENSG00000271005
ENSG00000137221	0.293111	ENSG00000145868
ENSG00000108179	0.293111	ENSG00000171612
ENSG00000128463	0.293111	ENSG00000185115
ENSG00000114735	0.29311	ENSG00000169692
ENSG00000163362	0.293109	ENSG00000278090
ENSG00000232373	0.293108	ENSG00000240454
ENSG00000169814	0.293105	ENSG00000185404
ENSG00000141506	0.293105	ENSG00000198286
ENSG00000242950	0.293105	ENSG00000261594
ENSG00000123595	0.2931	ENSG00000172201
ENSG00000102312	0.2931	ENSG00000179409
ENSG00000167895	0.2931	ENSG00000216937
ENSG00000134531	0.2931	ENSG00000232564
ENSG00000125458	0.2931	ENSG00000279078
ENSG00000151006	0.293099	ENSG00000153391
ENSG00000182685	0.293099	ENSG00000199133
ENSG00000102796	0.293098	ENSG00000243811
ENSG00000005513	0.293097	ENSG00000081181
ENSG00000103264	0.293097	ENSG00000149480
ENSG00000101966	0.293097	ENSG00000175538
ENSG00000026652	0.293096	ENSG00000185905
ENSG00000154188	0.293095	ENSG00000154783
ENSG00000129675	0.293095	ENSG00000162777
ENSG00000079150	0.293094	ENSG00000146809
ENSG00000018510	0.293094	ENSG00000166503
ENSG00000104324	0.293094	ENSG00000177398
ENSG00000165097	0.293094	ENSG00000214655
ENSG00000136950	0.293092	ENSG00000145439
ENSG00000105137	0.293092	ENSG00000232931
ENSG00000100104	0.293091	ENSG00000130684
ENSG00000124508	0.293091	ENSG00000167325
ENSG00000173575	0.293091	ENSG00000198231
ENSG00000154153	0.293091	ENSG00000213931
ENSG00000072609	0.29309	ENSG00000148426
ENSG00000188580	0.29309	ENSG00000203737
ENSG00000135763	0.29309	ENSG00000226479
ENSG00000011132	0.293088	ENSG00000011485
ENSG00000168781	0.293087	ENSG00000171262
ENSG00000014641	0.293086	ENSG00000072135
ENSG00000067840	0.293086	ENSG00000149534
ENSG00000127804	0.293086	ENSG00000154920
ENSG00000014641	0.293086	ENSG00000245164
ENSG00000196865	0.293085	ENSG00000264743
ENSG00000080546	0.293084	ENSG00000145860
ENSG00000124574	0.293084	ENSG00000173200
ENSG00000110048	0.293083	ENSG00000263787
ENSG00000188234	0.293083	ENSG00000269834
ENSG00000087253	0.293081	ENSG00000111300
ENSG00000006757	0.293081	ENSG00000171055
ENSG00000106236	0.293079	ENSG00000150977
ENSG00000196497	0.293077	ENSG00000281207
ENSG00000197321	0.293076	ENSG00000249853
ENSG00000171940	0.293075	ENSG00000174898
ENSG00000079462	0.293075	ENSG00000211801
ENSG00000165156	0.293075	ENSG00000221817
ENSG00000217896	0.293075	ENSG00000280969
ENSG00000159618	0.293074	ENSG00000166508
ENSG00000166741	0.293074	ENSG00000235437
ENSG00000180662	0.293074	ENSG00000277258
ENSG00000142185	0.293073	ENSG00000213373
ENSG00000111640	0.293071	ENSG00000150687
ENSG00000149485	0.293071	ENSG00000174527
ENSG00000172687	0.293071	ENSG00000196700
ENSG00000138081	0.293071	ENSG00000243265
ENSG00000197912	0.29307	ENSG00000205339
ENSG00000036448	0.293069	ENSG00000119650
ENSG00000019991	0.293069	ENSG00000124006
ENSG00000113100	0.293069	ENSG00000198821
ENSG00000136897	0.293068	ENSG00000275111
ENSG00000108406	0.293068	ENSG00000281103
ENSG00000100263	0.293067	ENSG00000149636
ENSG00000089127	0.293067	ENSG00000197122
ENSG00000070404	0.293064	ENSG00000184635
ENSG00000125454	0.293063	ENSG00000213619
ENSG00000127054	0.29306	ENSG00000139514
ENSG00000108830	0.29306	ENSG00000197448
ENSG00000089006	0.29306	ENSG00000234619
ENSG00000132199	0.29306	ENSG00000249859
ENSG00000128268	0.293059	ENSG00000166167
ENSG00000168995	0.293059	ENSG00000175265
ENSG00000178074	0.293059	ENSG00000197780
ENSG00000174137	0.293059	ENSG00000277734
ENSG00000101977	0.293058	ENSG00000177548
ENSG00000137409	0.293058	ENSG00000198824
ENSG00000228657	0.293058	ENSG00000234494
ENSG00000138867	0.293055	ENSG00000184381
ENSG00000109184	0.293055	ENSG00000276231
ENSG00000057757	0.293054	ENSG00000133069
ENSG00000126882	0.293054	ENSG00000140945
ENSG00000140575	0.293054	ENSG00000144026
ENSG00000146729	0.293053	ENSG00000167851
ENSG00000108018	0.293052	ENSG00000163629
ENSG00000091732	0.293052	ENSG00000205639
ENSG00000070371	0.29305	ENSG00000101997
ENSG00000117298	0.29305	ENSG00000131374
ENSG00000143553	0.29305	ENSG00000174684
ENSG00000179912	0.29305	ENSG00000184743
ENSG00000211943	0.29305	ENSG00000241755
ENSG00000204959	0.29305	ENSG00000244479
ENSG00000161653	0.293049	ENSG00000186812
ENSG00000131791	0.293049	ENSG00000265354
ENSG00000136770	0.293048	ENSG00000140859
ENSG00000113389	0.293048	ENSG00000159399
ENSG00000198089	0.293048	ENSG00000270959
ENSG00000146858	0.293046	ENSG00000182287
ENSG00000151725	0.293046	ENSG00000213809
ENSG00000241429	0.293045	ENSG00000275066
ENSG00000131089	0.293044	ENSG00000138346
ENSG00000119912	0.293044	ENSG00000142513
ENSG00000156026	0.293044	ENSG00000168591
ENSG00000126838	0.293044	ENSG00000256937
ENSG00000111837	0.293043	ENSG00000272419
ENSG00000070423	0.293042	ENSG00000177150
ENSG00000108406	0.29304	ENSG00000126261
ENSG00000215769	0.29304	ENSG00000274209
ENSG00000132879	0.293039	ENSG00000148362
ENSG00000132341	0.293037	ENSG00000133318
ENSG00000205755	0.293037	ENSG00000220517
ENSG00000232487	0.293037	ENSG00000275811
ENSG00000131368	0.293036	ENSG00000131730
ENSG00000121057	0.293036	ENSG00000197070
ENSG00000128596	0.293035	ENSG00000129116
ENSG00000048649	0.293035	ENSG00000166454
ENSG00000140090	0.293035	ENSG00000176124
ENSG00000196704	0.293035	ENSG00000249978
ENSG00000172932	0.293033	ENSG00000186529
ENSG00000079999	0.293032	ENSG00000155189
ENSG00000114739	0.293032	ENSG00000211716
ENSG00000124574	0.293031	ENSG00000135387
ENSG00000136827	0.293031	ENSG00000141503
ENSG00000107566	0.29303	ENSG00000169397
ENSG00000159658	0.293029	ENSG00000173171
ENSG00000171940	0.293029	ENSG00000182973
ENSG00000124209	0.293028	ENSG00000172840
ENSG00000102385	0.293025	ENSG00000127334
ENSG00000105887	0.293025	ENSG00000127334
ENSG00000127337	0.293025	ENSG00000187037
ENSG00000132879	0.293024	ENSG00000189350
ENSG00000146067	0.293022	ENSG00000155096
ENSG00000116580	0.293021	ENSG00000127419
ENSG00000010818	0.293021	ENSG00000152556
ENSG00000143995	0.293021	ENSG00000157985
ENSG00000055208	0.29302	ENSG00000183475
ENSG00000104936	0.29302	ENSG00000185187
ENSG00000101928	0.293019	ENSG00000114841
ENSG00000145860	0.293019	ENSG00000237972
ENSG00000095066	0.293015	ENSG00000134453
ENSG00000107862	0.293015	ENSG00000162999
ENSG00000120265	0.293015	ENSG00000163527
ENSG00000165271	0.293015	ENSG00000173442
ENSG00000163947	0.293015	ENSG00000196542
ENSG00000265354	0.293015	ENSG00000272333
ENSG00000243335	0.293015	ENSG00000275111
ENSG00000111052	0.293014	ENSG00000164172
ENSG00000170855	0.293013	ENSG00000178896
ENSG00000091527	0.293012	ENSG00000182544
ENSG00000124574	0.293012	ENSG00000255776
ENSG00000144354	0.293011	ENSG00000159267
ENSG00000170502	0.29301	ENSG00000260231
ENSG00000170873	0.293009	ENSG00000274020
ENSG00000158106	0.293008	ENSG00000165661
ENSG00000129084	0.293008	ENSG00000180304
ENSG00000119986	0.293007	ENSG00000184588
ENSG00000129204	0.293007	ENSG00000188933
ENSG00000175538	0.293007	ENSG00000220867
ENSG00000079805	0.293005	ENSG00000101966
ENSG00000124762	0.293005	ENSG00000188227
ENSG00000198231	0.293005	ENSG00000241230
ENSG00000102245	0.293005	ENSG00000245164
ENSG00000149289	0.293004	ENSG00000197321
ENSG00000159167	0.293004	ENSG00000274020
ENSG00000145860	0.293003	ENSG00000183475
ENSG00000051382	0.293002	ENSG00000171241
ENSG00000100522	0.293002	ENSG00000177084
ENSG00000117543	0.293002	ENSG00000197150
ENSG00000007062	0.293001	ENSG00000035862
ENSG00000070526	0.293001	ENSG00000103994
ENSG00000072062	0.293001	ENSG00000188393
ENSG00000090054	0.292999	ENSG00000104936
ENSG00000125037	0.292999	ENSG00000146192
ENSG00000119900	0.292999	ENSG00000181904
ENSG00000100413	0.292998	ENSG00000169062
ENSG00000099942	0.292998	ENSG00000186812
ENSG00000109846	0.292998	ENSG00000249859
ENSG00000101966	0.292995	ENSG00000115942
ENSG00000120438	0.292994	ENSG00000127419
ENSG00000146192	0.292994	ENSG00000172057
ENSG00000116473	0.292993	ENSG00000121940
ENSG00000118276	0.292993	ENSG00000179163
ENSG00000149328	0.292992	ENSG00000159399
ENSG00000142657	0.292992	ENSG00000169957
ENSG00000125787	0.292991	ENSG00000139971
ENSG00000128590	0.292991	ENSG00000162241
ENSG00000125966	0.292991	ENSG00000182568
ENSG00000184574	0.29299	ENSG00000273033
ENSG00000179240	0.292988	ENSG00000183475
ENSG00000076108	0.292987	ENSG00000104067
ENSG00000106952	0.292987	ENSG00000120903
ENSG00000135838	0.292987	ENSG00000253485
ENSG00000054392	0.292985	ENSG00000137486
ENSG00000171940	0.292985	ENSG00000179361
ENSG00000008513	0.292985	ENSG00000228278
ENSG00000048740	0.292984	ENSG00000162601
ENSG00000123360	0.292983	ENSG00000146282
ENSG00000143162	0.292983	ENSG00000237711
ENSG00000066427	0.292982	ENSG00000146802
ENSG00000186204	0.292982	ENSG00000187987
ENSG00000167323	0.292982	ENSG00000188234
ENSG00000140525	0.292982	ENSG00000196756
ENSG00000089006	0.292981	ENSG00000112406
ENSG00000168056	0.292981	ENSG00000168758
ENSG00000113013	0.292981	ENSG00000180900
ENSG00000064309	0.292981	ENSG00000198743
ENSG00000141753	0.292981	ENSG00000272168
ENSG00000101391	0.29298	ENSG00000103540
ENSG00000124574	0.29298	ENSG00000162739
ENSG00000168256	0.29298	ENSG00000173894
ENSG00000178425	0.29298	ENSG00000181045
ENSG00000007402	0.292979	ENSG00000164483
ENSG00000137877	0.292977	ENSG00000147912
ENSG00000113522	0.292977	ENSG00000254726
ENSG00000143842	0.292976	ENSG00000156535
ENSG00000071242	0.292976	ENSG00000167291
ENSG00000088205	0.292976	ENSG00000179144
ENSG00000132837	0.292976	ENSG00000182481
ENSG00000116128	0.292975	ENSG00000169641
ENSG00000119125	0.292974	ENSG00000179295
ENSG00000137145	0.292974	ENSG00000243414
ENSG00000066427	0.292973	ENSG00000157927
ENSG00000006015	0.292973	ENSG00000277258
ENSG00000162928	0.292973	ENSG00000290444
ENSG00000071626	0.292972	ENSG00000157036
ENSG00000100526	0.292972	ENSG00000158792
ENSG00000125735	0.29297	ENSG00000189350
ENSG00000170315	0.292969	ENSG00000179051
ENSG00000140525	0.292969	ENSG00000179361
ENSG00000075151	0.292969	ENSG00000266028
ENSG00000140563	0.292968	ENSG00000162636
ENSG00000105137	0.292968	ENSG00000164620
ENSG00000144320	0.292968	ENSG00000165757
ENSG00000120458	0.292968	ENSG00000204381
ENSG00000117450	0.292968	ENSG00000205155
ENSG00000081923	0.292967	ENSG00000107719
ENSG00000119326	0.292967	ENSG00000186409
ENSG00000152061	0.292967	ENSG00000270379
ENSG00000110025	0.292964	ENSG00000158850
ENSG00000160131	0.292964	ENSG00000167220
ENSG00000145439	0.292964	ENSG00000231047
ENSG00000082641	0.292963	ENSG00000127948
ENSG00000160293	0.292963	ENSG00000169031
ENSG00000179361	0.292962	ENSG00000180610
ENSG00000166272	0.292961	ENSG00000186812
ENSG00000169139	0.29296	ENSG00000235750
ENSG00000096996	0.29296	ENSG00000242550
ENSG00000058866	0.292959	ENSG00000121957
ENSG00000089335	0.292959	ENSG00000136436
ENSG00000148110	0.292958	ENSG00000167601
ENSG00000140853	0.292958	ENSG00000170779
ENSG00000130731	0.292958	ENSG00000221817
ENSG00000114423	0.292958	ENSG00000254726
ENSG00000135679	0.292957	ENSG00000139697
ENSG00000082269	0.292956	ENSG00000136205
ENSG00000008130	0.292955	ENSG00000163362
ENSG00000185753	0.292955	ENSG00000211938
ENSG00000005020	0.292953	ENSG00000065243
ENSG00000183918	0.292953	ENSG00000227191
ENSG00000109846	0.292953	ENSG00000277258
ENSG00000184792	0.292952	ENSG00000188994
ENSG00000211795	0.292952	ENSG00000256576
ENSG00000162241	0.292951	ENSG00000167113
ENSG00000125743	0.292951	ENSG00000181817
ENSG00000134864	0.29295	ENSG00000135960
ENSG00000132879	0.29295	ENSG00000159307
ENSG00000103264	0.29295	ENSG00000167395
ENSG00000175518	0.29295	ENSG00000185900
ENSG00000215012	0.29295	ENSG00000275793
ENSG00000112182	0.292949	ENSG00000145687
ENSG00000180867	0.292949	ENSG00000226312
ENSG00000114841	0.292948	ENSG00000122958
ENSG00000133805	0.292948	ENSG00000173391
ENSG00000141429	0.292948	ENSG00000261326
ENSG00000134698	0.292947	ENSG00000197008
ENSG00000113369	0.292947	ENSG00000240184
ENSG00000102098	0.292946	ENSG00000141753
ENSG00000085276	0.292946	ENSG00000247157
ENSG00000063127	0.292945	ENSG00000065154
ENSG00000140525	0.292945	ENSG00000152932
ENSG00000091542	0.292944	ENSG00000167685
ENSG00000159110	0.292944	ENSG00000251369
ENSG00000125977	0.292943	ENSG00000131711
ENSG00000100084	0.292942	ENSG00000239899
ENSG00000100764	0.292941	ENSG00000103375
ENSG00000101236	0.292941	ENSG00000105355
ENSG00000114374	0.292941	ENSG00000126012
ENSG00000011198	0.292941	ENSG00000132294
ENSG00000132141	0.292941	ENSG00000174292
ENSG00000139645	0.292941	ENSG00000245148
ENSG00000012963	0.29294	ENSG00000171115
ENSG00000165392	0.29294	ENSG00000183530
ENSG00000143162	0.29294	ENSG00000183718
ENSG00000112167	0.292939	ENSG00000141503
ENSG00000065665	0.292939	ENSG00000198026
ENSG00000133142	0.292938	ENSG00000232177
ENSG00000079385	0.292937	ENSG00000186908
ENSG00000113273	0.292936	ENSG00000122432
ENSG00000091651	0.292936	ENSG00000135476
ENSG00000078747	0.292936	ENSG00000163171
ENSG00000140284	0.292935	ENSG00000159147
ENSG00000125037	0.292934	ENSG00000174780
ENSG00000126214	0.292933	ENSG00000141385
ENSG00000150687	0.292933	ENSG00000156535
ENSG00000141696	0.292932	ENSG00000141753
ENSG00000140030	0.292932	ENSG00000187257
ENSG00000071575	0.292931	ENSG00000139832
ENSG00000107331	0.292931	ENSG00000196704
ENSG00000107862	0.29293	ENSG00000144048
ENSG00000111837	0.29293	ENSG00000159842
ENSG00000160318	0.29293	ENSG00000167113
ENSG00000148468	0.29293	ENSG00000243335
ENSG00000135387	0.292929	ENSG00000136280
ENSG00000131373	0.292928	ENSG00000149480
ENSG00000041988	0.292928	ENSG00000173846
ENSG00000102057	0.292927	ENSG00000123636
ENSG00000100941	0.292927	ENSG00000126070
ENSG00000080822	0.292927	ENSG00000141556
ENSG00000146223	0.292927	ENSG00000148943
ENSG00000101126	0.292926	ENSG00000126353
ENSG00000196935	0.292926	ENSG00000274020
ENSG00000105401	0.292925	ENSG00000118965
ENSG00000110442	0.292925	ENSG00000187688
ENSG00000138069	0.292924	ENSG00000179562
ENSG00000085982	0.292923	ENSG00000198807
ENSG00000143507	0.292923	ENSG00000267083
ENSG00000172375	0.292922	ENSG00000225855
ENSG00000085415	0.29292	ENSG00000119326
ENSG00000133488	0.29292	ENSG00000204613
ENSG00000180891	0.29292	ENSG00000228594
ENSG00000126821	0.292919	ENSG00000135766
ENSG00000148841	0.292919	ENSG00000215252
ENSG00000214062	0.292919	ENSG00000270362
ENSG00000148634	0.292918	ENSG00000267083
ENSG00000073111	0.292917	ENSG00000169385
ENSG00000101290	0.292916	ENSG00000125971
ENSG00000106333	0.292916	ENSG00000185477
ENSG00000124813	0.292916	ENSG00000213409
ENSG00000055917	0.292916	ENSG00000269837
ENSG00000114423	0.292915	ENSG00000160219
ENSG00000159496	0.292915	ENSG00000240454
ENSG00000013306	0.292915	ENSG00000259429
ENSG00000141582	0.292914	ENSG00000211593
ENSG00000100083	0.292914	ENSG00000254791
ENSG00000105245	0.292913	ENSG00000145012
ENSG00000081014	0.292912	ENSG00000115461
ENSG00000163125	0.292912	ENSG00000167258
ENSG00000085871	0.292911	ENSG00000215252
ENSG00000196358	0.292911	ENSG00000259823
ENSG00000100938	0.29291	ENSG00000167685
ENSG00000147853	0.29291	ENSG00000196329
ENSG00000134061	0.292909	ENSG00000136897
ENSG00000072135	0.292909	ENSG00000165629
ENSG00000101236	0.292909	ENSG00000173715
ENSG00000141429	0.292909	ENSG00000180304
ENSG00000053108	0.292908	ENSG00000163738
ENSG00000135269	0.292907	ENSG00000196329
ENSG00000157978	0.292907	ENSG00000204427
ENSG00000173890	0.292907	ENSG00000259699
ENSG00000104133	0.292906	ENSG00000121057
ENSG00000079150	0.292906	ENSG00000160613
ENSG00000042493	0.292906	ENSG00000166578
ENSG00000136824	0.292905	ENSG00000181631
ENSG00000081019	0.292904	ENSG00000177873
ENSG00000141030	0.292903	ENSG00000153132
ENSG00000056558	0.292903	ENSG00000162746
ENSG00000115762	0.292902	ENSG00000124209
ENSG00000101096	0.2929	ENSG00000149534
ENSG00000141429	0.2929	ENSG00000230482
ENSG00000125107	0.292899	ENSG00000162337
ENSG00000079150	0.292898	ENSG00000086289
ENSG00000126787	0.292898	ENSG00000179750
ENSG00000182141	0.292898	ENSG00000236977
ENSG00000137563	0.292898	ENSG00000243335
ENSG00000108509	0.292897	ENSG00000119203
ENSG00000131473	0.292897	ENSG00000226479
ENSG00000035403	0.292895	ENSG00000080815
ENSG00000155189	0.292895	ENSG00000198089
ENSG00000103647	0.292894	ENSG00000228495
ENSG00000108829	0.292893	ENSG00000215417
ENSG00000214787	0.292893	ENSG00000228058
ENSG00000173320	0.292892	ENSG00000205929
ENSG00000123159	0.292892	ENSG00000247315
ENSG00000145337	0.292891	ENSG00000204308
ENSG00000167323	0.29289	ENSG00000168116
ENSG00000071575	0.292889	ENSG00000128011
ENSG00000102710	0.292888	ENSG00000177683
ENSG00000105438	0.292887	ENSG00000139971
ENSG00000143815	0.292885	ENSG00000146223
ENSG00000073910	0.292885	ENSG00000152102
ENSG00000143458	0.292885	ENSG00000230590
ENSG00000170779	0.292885	ENSG00000239899
ENSG00000140859	0.292885	ENSG00000249978
ENSG00000146809	0.292884	ENSG00000180902
ENSG00000048028	0.292883	ENSG00000179409
ENSG00000197774	0.292883	ENSG00000257195
ENSG00000100084	0.292882	ENSG00000166432
ENSG00000138834	0.292882	ENSG00000215018
ENSG00000125304	0.292881	ENSG00000127526
ENSG00000126001	0.292881	ENSG00000173065
ENSG00000107789	0.29288	ENSG00000173542
ENSG00000125352	0.29288	ENSG00000204271
ENSG00000153914	0.29288	ENSG00000216035
ENSG00000110852	0.29288	ENSG00000256069
ENSG00000090054	0.292879	ENSG00000102802
ENSG00000069493	0.292879	ENSG00000181915
ENSG00000125846	0.292879	ENSG00000198089
ENSG00000122025	0.292879	ENSG00000204381
ENSG00000078747	0.292879	ENSG00000256683
ENSG00000102908	0.292878	ENSG00000180549
ENSG00000167513	0.292878	ENSG00000186187
ENSG00000128294	0.292877	ENSG00000174348
ENSG00000106245	0.292876	ENSG00000136527
ENSG00000125846	0.292876	ENSG00000259956
ENSG00000125875	0.292875	ENSG00000137462
ENSG00000154144	0.292875	ENSG00000234420
ENSG00000152223	0.292874	ENSG00000174715
ENSG00000091542	0.292874	ENSG00000272325
ENSG00000131183	0.292873	ENSG00000158552
ENSG00000107815	0.292872	ENSG00000161133
ENSG00000100055	0.29287	ENSG00000264745
ENSG00000170873	0.292869	ENSG00000204946
ENSG00000139726	0.292869	ENSG00000224855
ENSG00000221944	0.292869	ENSG00000236565
ENSG00000116688	0.292868	ENSG00000148341
ENSG00000125352	0.292868	ENSG00000197756
ENSG00000232434	0.292868	ENSG00000239713
ENSG00000204149	0.292867	ENSG00000232931
ENSG00000100084	0.292867	ENSG00000252743
ENSG00000124783	0.292866	ENSG00000153130
ENSG00000133106	0.292865	ENSG00000134321
ENSG00000119986	0.292864	ENSG00000124216
ENSG00000101152	0.292863	ENSG00000160712
ENSG00000132256	0.292863	ENSG00000184979
ENSG00000128245	0.292861	ENSG00000143621
ENSG00000111252	0.292861	ENSG00000143702
ENSG00000172766	0.29286	ENSG00000184005
ENSG00000101104	0.292859	ENSG00000125746
ENSG00000113384	0.292858	ENSG00000134262
ENSG00000181634	0.292858	ENSG00000204516
ENSG00000171115	0.292857	ENSG00000244618
ENSG00000060558	0.292856	ENSG00000184787
ENSG00000145020	0.292854	ENSG00000166432
ENSG00000137331	0.292854	ENSG00000170871
ENSG00000146083	0.292854	ENSG00000174501
ENSG00000163528	0.292853	ENSG00000232388
ENSG00000082996	0.292852	ENSG00000105171
ENSG00000225630	0.292852	ENSG00000273142
ENSG00000068028	0.292851	ENSG00000132819
ENSG00000154839	0.292851	ENSG00000162073
ENSG00000116266	0.292851	ENSG00000200091
ENSG00000105717	0.292851	ENSG00000270379
ENSG00000102471	0.29285	ENSG00000136011
ENSG00000112212	0.29285	ENSG00000178996
ENSG00000196358	0.29285	ENSG00000225697
ENSG00000072786	0.292849	ENSG00000126838
ENSG00000136802	0.292849	ENSG00000162636
ENSG00000047932	0.292848	ENSG00000140323
ENSG00000133318	0.292846	ENSG00000196741
ENSG00000126088	0.292845	ENSG00000136929
ENSG00000135968	0.292845	ENSG00000143368
ENSG00000167395	0.292845	ENSG00000235750
ENSG00000146112	0.292844	ENSG00000146192
ENSG00000147324	0.292844	ENSG00000170180
ENSG00000106006	0.292843	ENSG00000198075
ENSG00000143355	0.292842	ENSG00000207554
ENSG00000167625	0.292841	ENSG00000290292
ENSG00000148690	0.29284	ENSG00000250651
ENSG00000092330	0.292839	ENSG00000176022
ENSG00000006015	0.292838	ENSG00000138172
ENSG00000134184	0.292837	ENSG00000205978
ENSG00000131409	0.292837	ENSG00000255141
ENSG00000155096	0.292836	ENSG00000155959
ENSG00000179134	0.292835	ENSG00000198231
ENSG00000084093	0.292834	ENSG00000124006
ENSG00000142686	0.292833	ENSG00000184381
ENSG00000139187	0.292831	ENSG00000162337
ENSG00000013016	0.292831	ENSG00000180979
ENSG00000126458	0.29283	ENSG00000136280
ENSG00000039523	0.29283	ENSG00000160856
ENSG00000001631	0.29283	ENSG00000276409
ENSG00000112290	0.292829	ENSG00000176920
ENSG00000111269	0.292828	ENSG00000117280
ENSG00000119912	0.292827	ENSG00000146729
ENSG00000156973	0.292826	ENSG00000167323
ENSG00000166170	0.292826	ENSG00000185404
ENSG00000107651	0.292826	ENSG00000198743
ENSG00000072135	0.292825	ENSG00000170873
ENSG00000168970	0.292825	ENSG00000196407
ENSG00000049247	0.292825	ENSG00000206052
ENSG00000150687	0.292825	ENSG00000255776
ENSG00000095794	0.292824	ENSG00000110066
ENSG00000007968	0.292823	ENSG00000174175
ENSG00000107077	0.292821	ENSG00000108799
ENSG00000104067	0.292821	ENSG00000116748
ENSG00000138172	0.292821	ENSG00000148841
ENSG00000142513	0.292821	ENSG00000172650
ENSG00000068400	0.29282	ENSG00000170385
ENSG00000126787	0.292819	ENSG00000263327
ENSG00000110318	0.292818	ENSG00000111640
ENSG00000121753	0.292818	ENSG00000159618
ENSG00000170540	0.292818	ENSG00000185518
ENSG00000142065	0.292818	ENSG00000196865
ENSG00000121057	0.292818	ENSG00000204564
ENSG00000108819	0.292817	ENSG00000184414
ENSG00000166289	0.292817	ENSG00000211807
ENSG00000096063	0.292817	ENSG00000240373
ENSG00000120963	0.292817	ENSG00000281649
ENSG00000136636	0.292816	ENSG00000147168
ENSG00000071575	0.292813	ENSG00000198743
ENSG00000179604	0.292811	ENSG00000236535
ENSG00000116132	0.29281	ENSG00000153933
ENSG00000071655	0.292809	ENSG00000167992
ENSG00000138722	0.292808	ENSG00000163814
ENSG00000164611	0.292808	ENSG00000175166
ENSG00000163781	0.292808	ENSG00000257698
ENSG00000177409	0.292807	ENSG00000184979
ENSG00000072864	0.292805	ENSG00000143839
ENSG00000136492	0.292805	ENSG00000164172
ENSG00000103489	0.292805	ENSG00000172809
ENSG00000143815	0.292805	ENSG00000188167
ENSG00000088881	0.292804	ENSG00000103326
ENSG00000102034	0.292804	ENSG00000114735
ENSG00000106608	0.292804	ENSG00000271699
ENSG00000144231	0.292803	ENSG00000166432
ENSG00000166452	0.292801	ENSG00000167862
ENSG00000120217	0.2928	ENSG00000196954
ENSG00000070495	0.292799	ENSG00000124216
ENSG00000121390	0.292799	ENSG00000147099
ENSG00000155096	0.292799	ENSG00000174684
ENSG00000225014	0.292799	ENSG00000237972
ENSG00000145569	0.292797	ENSG00000207402
ENSG00000122515	0.292796	ENSG00000145020
ENSG00000150787	0.292796	ENSG00000181873
ENSG00000154153	0.292796	ENSG00000205755
ENSG00000141293	0.292795	ENSG00000270959
ENSG00000095564	0.292794	ENSG00000135097
ENSG00000164091	0.292794	ENSG00000198743
ENSG00000129467	0.292793	ENSG00000133805
ENSG00000087253	0.292793	ENSG00000153113
ENSG00000110318	0.292792	ENSG00000159674
ENSG00000107815	0.292792	ENSG00000183496
ENSG00000145337	0.292791	ENSG00000151287
ENSG00000197530	0.292791	ENSG00000204463
ENSG00000130347	0.29279	ENSG00000196663
ENSG00000083799	0.292789	ENSG00000101577
ENSG00000130332	0.292789	ENSG00000259429
ENSG00000177084	0.292789	ENSG00000273033
ENSG00000151725	0.292788	ENSG00000177868
ENSG00000075826	0.292788	ENSG00000198026
ENSG00000169087	0.292787	ENSG00000173137
ENSG00000067066	0.292786	ENSG00000155368
ENSG00000132879	0.292786	ENSG00000185324
ENSG00000104375	0.292785	ENSG00000165244
ENSG00000116786	0.292785	ENSG00000174842
ENSG00000200091	0.292785	ENSG00000214359
ENSG00000085415	0.292784	ENSG00000133318
ENSG00000086288	0.292784	ENSG00000196358
ENSG00000110721	0.292783	ENSG00000137145
ENSG00000058262	0.292783	ENSG00000165501
ENSG00000189089	0.292783	ENSG00000198835
ENSG00000085871	0.292783	ENSG00000214900
ENSG00000119523	0.292783	ENSG00000263874
ENSG00000012963	0.292782	ENSG00000157927
ENSG00000070526	0.292781	ENSG00000228594
ENSG00000119335	0.29278	ENSG00000182979
ENSG00000105514	0.292779	ENSG00000109084
ENSG00000161405	0.292779	ENSG00000169194
ENSG00000138646	0.292779	ENSG00000170893
ENSG00000204613	0.292779	ENSG00000234332
ENSG00000105127	0.292778	ENSG00000171819
ENSG00000177602	0.292778	ENSG00000178607
ENSG00000130703	0.292778	ENSG00000186462
ENSG00000140545	0.292777	ENSG00000168758
ENSG00000008128	0.292777	ENSG00000186566
ENSG00000103264	0.292775	ENSG00000113532
ENSG00000070371	0.292775	ENSG00000137871
ENSG00000067225	0.292775	ENSG00000166025
ENSG00000158715	0.292775	ENSG00000183918
ENSG00000130475	0.292774	ENSG00000198624
ENSG00000105088	0.292773	ENSG00000213626
ENSG00000175538	0.292773	ENSG00000213949
ENSG00000092847	0.292771	ENSG00000178996
ENSG00000120055	0.292769	ENSG00000131845
ENSG00000014641	0.292769	ENSG00000138279
ENSG00000109118	0.292769	ENSG00000240531
ENSG00000061676	0.292768	ENSG00000129968
ENSG00000061273	0.292768	ENSG00000179104
ENSG00000160097	0.292765	ENSG00000246922
ENSG00000146670	0.292764	ENSG00000182481
ENSG00000138443	0.292763	ENSG00000144724
ENSG00000105401	0.292763	ENSG00000168116
ENSG00000054392	0.292762	ENSG00000133612
ENSG00000100889	0.292762	ENSG00000143507
ENSG00000101104	0.292762	ENSG00000176597
ENSG00000071575	0.292761	ENSG00000073792
ENSG00000060558	0.292761	ENSG00000105355
ENSG00000079974	0.292761	ENSG00000148824
ENSG00000064012	0.292761	ENSG00000196230
ENSG00000181652	0.292761	ENSG00000207546
ENSG00000120705	0.292761	ENSG00000239697
ENSG00000236388	0.292761	ENSG00000290292
ENSG00000119396	0.292758	ENSG00000179933
ENSG00000143373	0.292756	ENSG00000148019
ENSG00000029534	0.292756	ENSG00000238083
ENSG00000146809	0.292755	ENSG00000172375
ENSG00000206149	0.292755	ENSG00000211745
ENSG00000172650	0.292755	ENSG00000227201
ENSG00000005206	0.292754	ENSG00000105778
ENSG00000035862	0.292754	ENSG00000165644
ENSG00000132341	0.292753	ENSG00000175787
ENSG00000130529	0.292753	ENSG00000243279
ENSG00000042753	0.292752	ENSG00000179958
ENSG00000164715	0.292752	ENSG00000206650
ENSG00000159588	0.292752	ENSG00000221823
ENSG00000105370	0.292751	ENSG00000147118
ENSG00000101911	0.292751	ENSG00000186409
ENSG00000117266	0.29275	ENSG00000140464
ENSG00000100225	0.29275	ENSG00000141469
ENSG00000076242	0.29275	ENSG00000185129
ENSG00000040633	0.292749	ENSG00000071575
ENSG00000183723	0.292749	ENSG00000189350
ENSG00000091140	0.292749	ENSG00000247081
ENSG00000130348	0.292748	ENSG00000135144
ENSG00000053770	0.292748	ENSG00000198146
ENSG00000100083	0.292748	ENSG00000236017
ENSG00000136436	0.292746	ENSG00000169692
ENSG00000103152	0.292746	ENSG00000290292
ENSG00000026036	0.292744	ENSG00000145623
ENSG00000143847	0.292744	ENSG00000226125
ENSG00000161405	0.292744	ENSG00000243811
ENSG00000102796	0.292743	ENSG00000166821
ENSG00000131409	0.292742	ENSG00000144026
ENSG00000109586	0.292742	ENSG00000273033
ENSG00000099942	0.292742	ENSG00000274986
ENSG00000039319	0.292741	ENSG00000067704
ENSG00000117394	0.292741	ENSG00000158856
ENSG00000108830	0.292741	ENSG00000165644
ENSG00000117118	0.292741	ENSG00000180304
ENSG00000004777	0.292739	ENSG00000101997
ENSG00000100104	0.292739	ENSG00000107815
ENSG00000106462	0.292739	ENSG00000122641
ENSG00000162881	0.292739	ENSG00000198835
ENSG00000046653	0.292738	ENSG00000174130
ENSG00000172425	0.292738	ENSG00000185900
ENSG00000237972	0.292736	ENSG00000243313
ENSG00000159055	0.292735	ENSG00000164109
ENSG00000144791	0.292735	ENSG00000167074
ENSG00000174990	0.292734	ENSG00000230489
ENSG00000198868	0.292734	ENSG00000247627
ENSG00000114735	0.292732	ENSG00000159899
ENSG00000105726	0.292732	ENSG00000266028
ENSG00000123268	0.292731	ENSG00000167380
ENSG00000128000	0.292729	ENSG00000162757
ENSG00000088247	0.292729	ENSG00000173894
ENSG00000077044	0.292727	ENSG00000244301
ENSG00000167103	0.292726	ENSG00000231395
ENSG00000102384	0.292726	ENSG00000236745
ENSG00000091127	0.292725	ENSG00000144959
ENSG00000127334	0.292725	ENSG00000173320
ENSG00000131873	0.292724	ENSG00000197857
ENSG00000239483	0.292724	ENSG00000269837
ENSG00000102030	0.292722	ENSG00000146067
ENSG00000072958	0.292721	ENSG00000139679
ENSG00000138231	0.29272	ENSG00000179933
ENSG00000213003	0.29272	ENSG00000272767
ENSG00000100906	0.292719	ENSG00000134830
ENSG00000132128	0.292718	ENSG00000174715
ENSG00000025796	0.292717	ENSG00000101266
ENSG00000149534	0.292717	ENSG00000166508
ENSG00000118655	0.292716	ENSG00000165240
ENSG00000171862	0.292715	ENSG00000259956
ENSG00000171916	0.292714	ENSG00000197467
ENSG00000128596	0.292713	ENSG00000164867
ENSG00000112419	0.292713	ENSG00000244723
ENSG00000089685	0.292711	ENSG00000137310
ENSG00000105929	0.292711	ENSG00000249047
ENSG00000134321	0.29271	ENSG00000138646
ENSG00000081181	0.29271	ENSG00000161048
ENSG00000145743	0.292709	ENSG00000150907
ENSG00000149260	0.292709	ENSG00000182481
ENSG00000145012	0.292708	ENSG00000155366
ENSG00000108509	0.292705	ENSG00000166226
ENSG00000138867	0.292705	ENSG00000205209
ENSG00000236790	0.292705	ENSG00000244682
ENSG00000095932	0.292704	ENSG00000135766
ENSG00000221823	0.292703	ENSG00000276234
ENSG00000179348	0.292702	ENSG00000185198
ENSG00000167680	0.292701	ENSG00000175166
ENSG00000105088	0.2927	ENSG00000205755
ENSG00000129116	0.292698	ENSG00000136827
ENSG00000070182	0.292698	ENSG00000142949
ENSG00000103064	0.292698	ENSG00000203416
ENSG00000134602	0.292697	ENSG00000186141
ENSG00000114423	0.292696	ENSG00000127419
ENSG00000063180	0.292695	ENSG00000090054
ENSG00000063169	0.292695	ENSG00000113456
ENSG00000174123	0.292695	ENSG00000249485
ENSG00000066405	0.292694	ENSG00000107104
ENSG00000085415	0.292694	ENSG00000279078
ENSG00000112290	0.292693	ENSG00000163026
ENSG00000158006	0.292692	ENSG00000159618
ENSG00000167395	0.292692	ENSG00000275111
ENSG00000104626	0.292691	ENSG00000170632
ENSG00000115107	0.29269	ENSG00000260528
ENSG00000100749	0.292689	ENSG00000119782
ENSG00000197601	0.292689	ENSG00000267083
ENSG00000171105	0.292688	ENSG00000214717
ENSG00000143553	0.292688	ENSG00000231587
ENSG00000182809	0.292688	ENSG00000241859
ENSG00000096968	0.292688	ENSG00000243811
ENSG00000065150	0.292685	ENSG00000153046
ENSG00000048392	0.292685	ENSG00000164440
ENSG00000093167	0.292683	ENSG00000196876
ENSG00000173726	0.292683	ENSG00000259956
ENSG00000078808	0.292681	ENSG00000102218
ENSG00000124789	0.292681	ENSG00000131845
ENSG00000031691	0.29268	ENSG00000155096
ENSG00000187118	0.29268	ENSG00000196407
ENSG00000174720	0.29268	ENSG00000198642
ENSG00000163171	0.292679	ENSG00000175215
ENSG00000064652	0.292679	ENSG00000250635
ENSG00000108588	0.292678	ENSG00000135974
ENSG00000150687	0.292677	ENSG00000183918
ENSG00000095585	0.292677	ENSG00000198400
ENSG00000055917	0.292676	ENSG00000198589
ENSG00000013441	0.292675	ENSG00000025770
ENSG00000106609	0.292675	ENSG00000171681
ENSG00000174715	0.292675	ENSG00000274211
ENSG00000138081	0.292674	ENSG00000154274
ENSG00000213937	0.292673	ENSG00000244627
ENSG00000172725	0.292671	ENSG00000182141
ENSG00000171659	0.292671	ENSG00000281376
ENSG00000122958	0.29267	ENSG00000136935
ENSG00000141452	0.29267	ENSG00000214021
ENSG00000187118	0.29267	ENSG00000243811
ENSG00000127337	0.292669	ENSG00000180902
ENSG00000239483	0.292668	ENSG00000248693
ENSG00000051382	0.292667	ENSG00000133246
ENSG00000109083	0.292667	ENSG00000148082
ENSG00000114480	0.292666	ENSG00000133805
ENSG00000142657	0.292666	ENSG00000184381
ENSG00000006530	0.292664	ENSG00000079263
ENSG00000114554	0.292662	ENSG00000115159
ENSG00000116539	0.292662	ENSG00000125304
ENSG00000109133	0.292662	ENSG00000135365
ENSG00000128203	0.292661	ENSG00000159733
ENSG00000118276	0.292661	ENSG00000177694
ENSG00000125629	0.292661	ENSG00000180720
ENSG00000167701	0.292661	ENSG00000225920
ENSG00000066735	0.29266	ENSG00000111725
ENSG00000111271	0.29266	ENSG00000134444
ENSG00000125945	0.29266	ENSG00000174130
ENSG00000099917	0.292659	ENSG00000125864
ENSG00000138674	0.292659	ENSG00000186111
ENSG00000102096	0.292659	ENSG00000204569
ENSG00000175899	0.292658	ENSG00000196220
ENSG00000142207	0.292658	ENSG00000229358
ENSG00000131153	0.292657	ENSG00000131791
ENSG00000134644	0.292657	ENSG00000183475
ENSG00000101695	0.292655	ENSG00000259295
ENSG00000006576	0.292654	ENSG00000163960
ENSG00000075702	0.292654	ENSG00000173171
ENSG00000173085	0.292654	ENSG00000174405
ENSG00000125843	0.292652	ENSG00000135945
ENSG00000125875	0.292652	ENSG00000154642
ENSG00000168917	0.292651	ENSG00000180304
ENSG00000012822	0.292651	ENSG00000221817
ENSG00000078018	0.29265	ENSG00000121653
ENSG00000125434	0.29265	ENSG00000135164
ENSG00000120253	0.29265	ENSG00000172661
ENSG00000147854	0.292649	ENSG00000164879
ENSG00000142549	0.292649	ENSG00000205755
ENSG00000167280	0.292648	ENSG00000180834
ENSG00000110171	0.292647	ENSG00000135316
ENSG00000124313	0.292647	ENSG00000169895
ENSG00000004777	0.292646	ENSG00000075702
ENSG00000101335	0.292646	ENSG00000175899
ENSG00000124224	0.292645	ENSG00000137124
ENSG00000167840	0.292644	ENSG00000180834
ENSG00000183444	0.292644	ENSG00000226450
ENSG00000065029	0.292643	ENSG00000146083
ENSG00000091592	0.292643	ENSG00000173786
ENSG00000165959	0.292643	ENSG00000218891
ENSG00000138606	0.292641	ENSG00000232487
ENSG00000110066	0.292637	ENSG00000125945
ENSG00000107789	0.292637	ENSG00000135776
ENSG00000148339	0.292636	ENSG00000196407
ENSG00000200732	0.292636	ENSG00000203737
ENSG00000163462	0.292635	ENSG00000166963
ENSG00000196588	0.292634	ENSG00000197653
ENSG00000143621	0.292633	ENSG00000166170
ENSG00000131473	0.292633	ENSG00000269907
ENSG00000147100	0.292632	ENSG00000166349
ENSG00000144824	0.292631	ENSG00000185187
ENSG00000105248	0.29263	ENSG00000130347
ENSG00000101350	0.29263	ENSG00000137710
ENSG00000115204	0.29263	ENSG00000158296
ENSG00000113552	0.29263	ENSG00000215252
ENSG00000134121	0.292627	ENSG00000281207
ENSG00000188672	0.292626	ENSG00000198176
ENSG00000166068	0.292626	ENSG00000204653
ENSG00000172912	0.292626	ENSG00000229692
ENSG00000005059	0.292625	ENSG00000114268
ENSG00000106333	0.292625	ENSG00000155592
ENSG00000115159	0.292624	ENSG00000122025
ENSG00000132005	0.292624	ENSG00000143742
ENSG00000130856	0.292624	ENSG00000144791
ENSG00000169093	0.292624	ENSG00000198881
ENSG00000025770	0.292623	ENSG00000110696
ENSG00000100413	0.292623	ENSG00000226312
ENSG00000143458	0.292621	ENSG00000148019
ENSG00000093167	0.29262	ENSG00000168016
ENSG00000003509	0.29262	ENSG00000168246
ENSG00000079246	0.292619	ENSG00000129675
ENSG00000159674	0.292619	ENSG00000170310
ENSG00000015133	0.292619	ENSG00000218226
ENSG00000155099	0.292619	ENSG00000259224
ENSG00000114737	0.292618	ENSG00000116771
ENSG00000113522	0.292618	ENSG00000142634
ENSG00000121851	0.292618	ENSG00000164332
ENSG00000146433	0.292618	ENSG00000181790
ENSG00000179115	0.292618	ENSG00000183496
ENSG00000104936	0.292618	ENSG00000234222
ENSG00000140284	0.292617	ENSG00000166510
ENSG00000130511	0.292616	ENSG00000167578
ENSG00000148362	0.292615	ENSG00000156535
ENSG00000173726	0.292615	ENSG00000235437
ENSG00000161048	0.292614	ENSG00000227124
ENSG00000136824	0.292613	ENSG00000169131
ENSG00000231845	0.292613	ENSG00000241535
ENSG00000067066	0.292612	ENSG00000175518
ENSG00000129116	0.292612	ENSG00000197448
ENSG00000102572	0.292612	ENSG00000198692
ENSG00000102054	0.292611	ENSG00000102226
ENSG00000137145	0.292611	ENSG00000180610
ENSG00000079385	0.292611	ENSG00000196876
ENSG00000070423	0.29261	ENSG00000224295
ENSG00000079134	0.292609	ENSG00000214194
ENSG00000115421	0.292608	ENSG00000165233
ENSG00000111707	0.292607	ENSG00000124193
ENSG00000101901	0.292607	ENSG00000136758
ENSG00000064201	0.292607	ENSG00000148019
ENSG00000106031	0.292607	ENSG00000163017
ENSG00000087085	0.292607	ENSG00000243156
ENSG00000102886	0.292606	ENSG00000108406
ENSG00000125731	0.292606	ENSG00000189144
ENSG00000158850	0.292606	ENSG00000229659
ENSG00000125814	0.292605	ENSG00000166068
ENSG00000143355	0.292605	ENSG00000248415
ENSG00000141084	0.292604	ENSG00000274180
ENSG00000141564	0.292603	ENSG00000150867
ENSG00000176903	0.292603	ENSG00000181744
ENSG00000119523	0.292603	ENSG00000229585
ENSG00000124713	0.292602	ENSG00000128294
ENSG00000146809	0.2926	ENSG00000288596
ENSG00000161040	0.292599	ENSG00000196581
ENSG00000139083	0.292599	ENSG00000245164
ENSG00000006015	0.292598	ENSG00000135916
ENSG00000139187	0.292596	ENSG00000141696
ENSG00000124222	0.292596	ENSG00000166478
ENSG00000143418	0.292596	ENSG00000225733
ENSG00000064607	0.292595	ENSG00000122694
ENSG00000140691	0.292595	ENSG00000163527
ENSG00000183199	0.292595	ENSG00000259917
ENSG00000102802	0.292593	ENSG00000171105
ENSG00000171115	0.292593	ENSG00000204653
ENSG00000155099	0.292593	ENSG00000244627
ENSG00000090006	0.292591	ENSG00000159618
ENSG00000129932	0.292591	ENSG00000179240
ENSG00000048028	0.292589	ENSG00000149554
ENSG00000181631	0.292589	ENSG00000187187
ENSG00000228252	0.292589	ENSG00000251287
ENSG00000062725	0.292587	ENSG00000080189
ENSG00000100413	0.292586	ENSG00000139514
ENSG00000130640	0.292586	ENSG00000170345
ENSG00000133477	0.292585	ENSG00000164620
ENSG00000177688	0.292584	ENSG00000182600
ENSG00000130347	0.292584	ENSG00000231395
ENSG00000005249	0.292583	ENSG00000211943
ENSG00000011405	0.292583	ENSG00000243335
ENSG00000115935	0.292581	ENSG00000171862
ENSG00000099797	0.292581	ENSG00000254470
ENSG00000056586	0.29258	ENSG00000104689
ENSG00000110851	0.29258	ENSG00000138674
ENSG00000214189	0.29258	ENSG00000258227
ENSG00000105323	0.292579	ENSG00000124155
ENSG00000077147	0.292579	ENSG00000260231
ENSG00000111012	0.292578	ENSG00000152620
ENSG00000070495	0.292577	ENSG00000162636
ENSG00000130958	0.292577	ENSG00000239272
ENSG00000198835	0.292577	ENSG00000244378
ENSG00000102931	0.292573	ENSG00000166454
ENSG00000141503	0.292573	ENSG00000184863
ENSG00000115694	0.292573	ENSG00000185104
ENSG00000021355	0.292572	ENSG00000130150
ENSG00000071564	0.292572	ENSG00000135144
ENSG00000075089	0.292571	ENSG00000169255
ENSG00000127804	0.292571	ENSG00000227124
ENSG00000101146	0.292571	ENSG00000252498
ENSG00000082146	0.292571	ENSG00000273559
ENSG00000146112	0.29257	ENSG00000164253
ENSG00000109118	0.29257	ENSG00000261373
ENSG00000126653	0.292569	ENSG00000155229
ENSG00000139737	0.292569	ENSG00000234420
ENSG00000198134	0.292569	ENSG00000234851
ENSG00000139292	0.292569	ENSG00000245812
ENSG00000172201	0.292569	ENSG00000258373
ENSG00000099937	0.292568	ENSG00000100095
ENSG00000214717	0.292568	ENSG00000236375
ENSG00000119396	0.292567	ENSG00000125875
ENSG00000005187	0.292566	ENSG00000099954
ENSG00000159082	0.292566	ENSG00000198553
ENSG00000103647	0.292566	ENSG00000255760
ENSG00000067141	0.292565	ENSG00000197183
ENSG00000143842	0.292565	ENSG00000244682
ENSG00000075336	0.292563	ENSG00000144381
ENSG00000092621	0.292563	ENSG00000172247
ENSG00000101849	0.292563	ENSG00000229463
ENSG00000198835	0.292563	ENSG00000277258
ENSG00000119397	0.29256	ENSG00000152332
ENSG00000135945	0.29256	ENSG00000214013
ENSG00000100483	0.292559	ENSG00000156671
ENSG00000111424	0.292559	ENSG00000159714
ENSG00000076003	0.292559	ENSG00000167513
ENSG00000103707	0.292558	ENSG00000170315
ENSG00000149016	0.292558	ENSG00000212657
ENSG00000135269	0.292557	ENSG00000161653
ENSG00000186951	0.292557	ENSG00000241939
ENSG00000113448	0.292556	ENSG00000131023
ENSG00000168209	0.292556	ENSG00000173068
ENSG00000091140	0.292556	ENSG00000215788
ENSG00000213347	0.292556	ENSG00000260727
ENSG00000112077	0.292555	ENSG00000137145
ENSG00000095777	0.292554	ENSG00000100968
ENSG00000114841	0.292554	ENSG00000153044
ENSG00000091157	0.292554	ENSG00000228915
ENSG00000147437	0.292553	ENSG00000150527
ENSG00000102710	0.292553	ENSG00000152700
ENSG00000155307	0.292553	ENSG00000198265
ENSG00000140526	0.292552	ENSG00000163406
ENSG00000073969	0.292552	ENSG00000164975
ENSG00000006555	0.292552	ENSG00000180739
ENSG00000162923	0.292552	ENSG00000196914
ENSG00000179912	0.292552	ENSG00000204138
ENSG00000003249	0.292549	ENSG00000123575
ENSG00000121957	0.292549	ENSG00000149516
ENSG00000087152	0.292548	ENSG00000167969
ENSG00000149131	0.292548	ENSG00000177294
ENSG00000114423	0.292547	ENSG00000135387
ENSG00000100197	0.292547	ENSG00000159167
ENSG00000082269	0.292547	ENSG00000184545
ENSG00000125744	0.292547	ENSG00000185219
ENSG00000207546	0.292547	ENSG00000237972
ENSG00000103404	0.292546	ENSG00000251022
ENSG00000147642	0.292545	ENSG00000188822
ENSG00000149403	0.292544	ENSG00000219481
ENSG00000149534	0.292543	ENSG00000167513
ENSG00000128908	0.292542	ENSG00000186260
ENSG00000023608	0.29254	ENSG00000133985
ENSG00000145708	0.29254	ENSG00000214212
ENSG00000204832	0.29254	ENSG00000274020
ENSG00000083312	0.292538	ENSG00000108474
ENSG00000187187	0.292538	ENSG00000228784
ENSG00000126215	0.292537	ENSG00000166454
ENSG00000050820	0.292537	ENSG00000167306
ENSG00000003400	0.292536	ENSG00000139514
ENSG00000100055	0.292536	ENSG00000149187
ENSG00000110696	0.292535	ENSG00000254004
ENSG00000146426	0.292533	ENSG00000176124
ENSG00000163331	0.292533	ENSG00000204603
ENSG00000122435	0.292532	ENSG00000136930
ENSG00000122417	0.292531	ENSG00000133067
ENSG00000116128	0.292531	ENSG00000159147
ENSG00000144026	0.292531	ENSG00000211943
ENSG00000065154	0.29253	ENSG00000100151
ENSG00000101350	0.29253	ENSG00000126882
ENSG00000125945	0.292529	ENSG00000145860
ENSG00000124006	0.292529	ENSG00000154783
ENSG00000056586	0.292527	ENSG00000102796
ENSG00000108439	0.292527	ENSG00000116237
ENSG00000100592	0.292526	ENSG00000109917
ENSG00000124574	0.292526	ENSG00000155592
ENSG00000108179	0.292525	ENSG00000162711
ENSG00000163251	0.292525	ENSG00000170180
ENSG00000162836	0.292525	ENSG00000237298
ENSG00000012822	0.292524	ENSG00000147162
ENSG00000100104	0.292523	ENSG00000144824
ENSG00000116984	0.292523	ENSG00000159086
ENSG00000139631	0.292523	ENSG00000169087
ENSG00000154274	0.292523	ENSG00000275111
ENSG00000087448	0.292522	ENSG00000105700
ENSG00000082397	0.292522	ENSG00000108861
ENSG00000160781	0.292522	ENSG00000235865
ENSG00000183520	0.292522	ENSG00000280953
ENSG00000116903	0.292521	ENSG00000160584
ENSG00000123992	0.292521	ENSG00000179981
ENSG00000135365	0.292519	ENSG00000145216
ENSG00000158882	0.292519	ENSG00000162543
ENSG00000090054	0.292519	ENSG00000199733
ENSG00000076382	0.292518	ENSG00000136492
ENSG00000175073	0.292518	ENSG00000196466
ENSG00000174348	0.292518	ENSG00000197057
ENSG00000153044	0.292517	ENSG00000163535
ENSG00000122008	0.292516	ENSG00000253276
ENSG00000147118	0.292516	ENSG00000281103
ENSG00000085276	0.292514	ENSG00000102572
ENSG00000080345	0.292514	ENSG00000141013
ENSG00000169359	0.292514	ENSG00000234616
ENSG00000113734	0.292513	ENSG00000133985
ENSG00000164040	0.292513	ENSG00000263956
ENSG00000197566	0.292513	ENSG00000275572
ENSG00000143624	0.292513	ENSG00000281649
ENSG00000113658	0.292512	ENSG00000176788
ENSG00000139187	0.292511	ENSG00000150637
ENSG00000211788	0.292511	ENSG00000211793
ENSG00000163331	0.292511	ENSG00000213190
ENSG00000156860	0.292511	ENSG00000238197
ENSG00000170653	0.292509	ENSG00000272645
ENSG00000092529	0.292508	ENSG00000118520
ENSG00000134077	0.292508	ENSG00000156535
ENSG00000065357	0.292508	ENSG00000184005
ENSG00000197948	0.292508	ENSG00000231905
ENSG00000156313	0.292507	ENSG00000198743
ENSG00000167994	0.292507	ENSG00000247775
ENSG00000143373	0.292506	ENSG00000233559
ENSG00000237757	0.292506	ENSG00000272333
ENSG00000123575	0.292505	ENSG00000132128
ENSG00000111837	0.292505	ENSG00000204381
ENSG00000008710	0.292504	ENSG00000261286
ENSG00000106803	0.292503	ENSG00000112679
ENSG00000037280	0.292501	ENSG00000117280
ENSG00000164620	0.292501	ENSG00000173275
ENSG00000171914	0.292501	ENSG00000183508
ENSG00000164292	0.292498	ENSG00000234332
ENSG00000106261	0.292497	ENSG00000110917
ENSG00000129204	0.292497	ENSG00000157216
ENSG00000186141	0.292497	ENSG00000243335
ENSG00000137478	0.292496	ENSG00000168329
ENSG00000101367	0.292495	ENSG00000169255
ENSG00000174652	0.292494	ENSG00000196456
ENSG00000090565	0.292493	ENSG00000100379
ENSG00000142634	0.292493	ENSG00000160613
ENSG00000076201	0.292492	ENSG00000116747
ENSG00000115295	0.292492	ENSG00000142657
ENSG00000104814	0.292491	ENSG00000158113
ENSG00000173214	0.292491	ENSG00000196666
ENSG00000163781	0.292491	ENSG00000239819
ENSG00000197057	0.292489	ENSG00000197702
ENSG00000100979	0.292488	ENSG00000142634
ENSG00000164808	0.292488	ENSG00000186566
ENSG00000180357	0.292488	ENSG00000206344
ENSG00000115107	0.292486	ENSG00000164398
ENSG00000104177	0.292486	ENSG00000184792
ENSG00000101236	0.292486	ENSG00000187118
ENSG00000160991	0.292486	ENSG00000235257
ENSG00000010818	0.292485	ENSG00000049618
ENSG00000079308	0.292484	ENSG00000132386
ENSG00000164930	0.292483	ENSG00000167637
ENSG00000169087	0.292483	ENSG00000277258
ENSG00000068831	0.292482	ENSG00000124762
ENSG00000105401	0.292482	ENSG00000155850
ENSG00000147459	0.292479	ENSG00000152484
ENSG00000131127	0.292479	ENSG00000162777
ENSG00000123500	0.292479	ENSG00000198198
ENSG00000187736	0.292479	ENSG00000211689
ENSG00000055211	0.292478	ENSG00000142686
ENSG00000128294	0.292477	ENSG00000129158
ENSG00000107611	0.292477	ENSG00000138002
ENSG00000178974	0.292477	ENSG00000197601
ENSG00000144824	0.292477	ENSG00000204463
ENSG00000166762	0.292477	ENSG00000206763
ENSG00000116128	0.292476	ENSG00000126821
ENSG00000112941	0.292476	ENSG00000130731
ENSG00000099995	0.292476	ENSG00000242086
ENSG00000121578	0.292475	ENSG00000124256
ENSG00000107789	0.292475	ENSG00000171914
ENSG00000186704	0.292475	ENSG00000221817
ENSG00000108819	0.292474	ENSG00000166947
ENSG00000061273	0.292473	ENSG00000125731
ENSG00000135114	0.292473	ENSG00000152778
ENSG00000138376	0.292473	ENSG00000185989
ENSG00000036257	0.292472	ENSG00000174442
ENSG00000104497	0.292471	ENSG00000197467
ENSG00000170325	0.292471	ENSG00000215018
ENSG00000160271	0.29247	ENSG00000197586
ENSG00000099985	0.292469	ENSG00000249348
ENSG00000132965	0.292466	ENSG00000148288
ENSG00000142634	0.292466	ENSG00000165644
ENSG00000118276	0.292466	ENSG00000167461
ENSG00000058335	0.292466	ENSG00000174715
ENSG00000151474	0.292465	ENSG00000166167
ENSG00000166979	0.292465	ENSG00000170310
ENSG00000108599	0.292464	ENSG00000111271
ENSG00000129625	0.292464	ENSG00000159461
ENSG00000141429	0.292464	ENSG00000225246
ENSG00000158850	0.292464	ENSG00000288596
ENSG00000138074	0.292463	ENSG00000163814
ENSG00000113456	0.292463	ENSG00000167182
ENSG00000141506	0.292463	ENSG00000214226
ENSG00000108179	0.292462	ENSG00000155868
ENSG00000175198	0.292462	ENSG00000179242
ENSG00000004838	0.292461	ENSG00000119125
ENSG00000099875	0.292461	ENSG00000152102
ENSG00000172426	0.292459	ENSG00000182903
ENSG00000105321	0.292458	ENSG00000105700
ENSG00000115514	0.292458	ENSG00000169255
ENSG00000103404	0.292458	ENSG00000185900
ENSG00000151576	0.292457	ENSG00000172197
ENSG00000125447	0.292456	ENSG00000132005
ENSG00000185900	0.292455	ENSG00000203709
ENSG00000049089	0.292454	ENSG00000164104
ENSG00000112759	0.292454	ENSG00000263724
ENSG00000005884	0.292453	ENSG00000115993
ENSG00000165025	0.292452	ENSG00000170906
ENSG00000167522	0.292452	ENSG00000175455
ENSG00000114735	0.292451	ENSG00000125814
ENSG00000108622	0.292451	ENSG00000160401
ENSG00000139832	0.292451	ENSG00000162636
ENSG00000008324	0.292451	ENSG00000178691
ENSG00000159374	0.29245	ENSG00000173391
ENSG00000211455	0.29245	ENSG00000239964
ENSG00000101190	0.292449	ENSG00000140386
ENSG00000138802	0.292449	ENSG00000186260
ENSG00000175787	0.292449	ENSG00000247271
ENSG00000118564	0.292448	ENSG00000144231
ENSG00000151006	0.292448	ENSG00000171861
ENSG00000121966	0.292448	ENSG00000174130
ENSG00000103264	0.292447	ENSG00000117632
ENSG00000003509	0.292445	ENSG00000108515
ENSG00000108622	0.292445	ENSG00000129116
ENSG00000131584	0.292445	ENSG00000176160
ENSG00000079246	0.292445	ENSG00000243335
ENSG00000167984	0.292444	ENSG00000170962
ENSG00000004142	0.292443	ENSG00000134717
ENSG00000138172	0.292443	ENSG00000163462
ENSG00000145860	0.292442	ENSG00000270772
ENSG00000132963	0.292441	ENSG00000145337
ENSG00000141873	0.292441	ENSG00000152240
ENSG00000108829	0.292439	ENSG00000125846
ENSG00000099985	0.292439	ENSG00000205710
ENSG00000064199	0.292439	ENSG00000241859
ENSG00000110987	0.292438	ENSG00000117016
ENSG00000135596	0.292438	ENSG00000252680
ENSG00000048028	0.292437	ENSG00000105245
ENSG00000029993	0.292437	ENSG00000149260
ENSG00000101000	0.292437	ENSG00000169105
ENSG00000128590	0.292436	ENSG00000179406
ENSG00000163516	0.292436	ENSG00000213409
ENSG00000205413	0.292434	ENSG00000233435
ENSG00000130348	0.292433	ENSG00000137101
ENSG00000162407	0.292433	ENSG00000184602
ENSG00000172331	0.292433	ENSG00000197594
ENSG00000133247	0.292433	ENSG00000234619
ENSG00000122565	0.292432	ENSG00000133961
ENSG00000137364	0.292432	ENSG00000169062
ENSG00000174953	0.292432	ENSG00000256582
ENSG00000135269	0.292431	ENSG00000186187
ENSG00000113300	0.29243	ENSG00000138002
ENSG00000121858	0.29243	ENSG00000168062
ENSG00000145907	0.29243	ENSG00000169738
ENSG00000009694	0.292429	ENSG00000099917
ENSG00000114686	0.292426	ENSG00000167325
ENSG00000155229	0.292426	ENSG00000167461
ENSG00000155729	0.292426	ENSG00000168234
ENSG00000153914	0.292426	ENSG00000178999
ENSG00000202081	0.292426	ENSG00000232931
ENSG00000075651	0.292425	ENSG00000133063
ENSG00000071189	0.292425	ENSG00000180846
ENSG00000075089	0.292424	ENSG00000081154
ENSG00000069702	0.292424	ENSG00000090006
ENSG00000121749	0.292423	ENSG00000169641
ENSG00000116584	0.292423	ENSG00000181631
ENSG00000160803	0.292423	ENSG00000204396
ENSG00000157800	0.292422	ENSG00000188761
ENSG00000115008	0.292422	ENSG00000225246
ENSG00000129675	0.292422	ENSG00000231047
ENSG00000169087	0.292421	ENSG00000177479
ENSG00000234825	0.292421	ENSG00000251593
ENSG00000026036	0.292421	ENSG00000270647
ENSG00000089159	0.292419	ENSG00000130725
ENSG00000137745	0.292419	ENSG00000174946
ENSG00000166508	0.292419	ENSG00000177602
ENSG00000110011	0.292418	ENSG00000125447
ENSG00000004897	0.292416	ENSG00000115993
ENSG00000115514	0.292416	ENSG00000184863
ENSG00000266975	0.292416	ENSG00000277610
ENSG00000145041	0.292415	ENSG00000223571
ENSG00000170561	0.292414	ENSG00000196405
ENSG00000126882	0.292414	ENSG00000236388
ENSG00000115839	0.292413	ENSG00000133422
ENSG00000132128	0.292413	ENSG00000197622
ENSG00000128791	0.292412	ENSG00000153015
ENSG00000170873	0.292412	ENSG00000172845
ENSG00000126746	0.292412	ENSG00000180182
ENSG00000141429	0.292412	ENSG00000187187
ENSG00000182287	0.292412	ENSG00000226137
ENSG00000230988	0.292412	ENSG00000239207
ENSG00000100813	0.292411	ENSG00000112983
ENSG00000136522	0.292411	ENSG00000239483
ENSG00000103507	0.29241	ENSG00000267742
ENSG00000139645	0.292409	ENSG00000214029
ENSG00000164220	0.292408	ENSG00000173991
ENSG00000011451	0.292408	ENSG00000180182
ENSG00000143450	0.292406	ENSG00000159714
ENSG00000100311	0.292404	ENSG00000132434
ENSG00000076003	0.292404	ENSG00000139405
ENSG00000073331	0.292404	ENSG00000157388
ENSG00000149516	0.292404	ENSG00000172340
ENSG00000135916	0.292404	ENSG00000179115
ENSG00000111845	0.292403	ENSG00000178188
ENSG00000134970	0.292402	ENSG00000177879
ENSG00000025770	0.292402	ENSG00000179899
ENSG00000146112	0.292401	ENSG00000164220
ENSG00000141380	0.292401	ENSG00000165699
ENSG00000073331	0.292401	ENSG00000168939
ENSG00000076003	0.292401	ENSG00000186603
ENSG00000116667	0.292401	ENSG00000247315
ENSG00000112977	0.2924	ENSG00000132003
ENSG00000232792	0.2924	ENSG00000259291
ENSG00000105281	0.292398	ENSG00000184743
ENSG00000108829	0.292396	ENSG00000149476
ENSG00000111339	0.292395	ENSG00000124098
ENSG00000065000	0.292393	ENSG00000118579
ENSG00000135108	0.292392	ENSG00000147164
ENSG00000116095	0.292392	ENSG00000162601
ENSG00000179409	0.292392	ENSG00000215417
ENSG00000103404	0.292391	ENSG00000161048
ENSG00000128923	0.292389	ENSG00000139187
ENSG00000136295	0.292389	ENSG00000241155
ENSG00000125787	0.292388	ENSG00000137563
ENSG00000260032	0.292388	ENSG00000281183
ENSG00000103168	0.292387	ENSG00000146083
ENSG00000110025	0.292387	ENSG00000230593
ENSG00000137310	0.292387	ENSG00000257599
ENSG00000108306	0.292386	ENSG00000135226
ENSG00000010244	0.292386	ENSG00000186432
ENSG00000159479	0.292385	ENSG00000167842
ENSG00000173391	0.292385	ENSG00000277142
ENSG00000057294	0.292384	ENSG00000157873
ENSG00000089159	0.292383	ENSG00000160218
ENSG00000100285	0.292382	ENSG00000116260
ENSG00000110696	0.292382	ENSG00000167840
ENSG00000179115	0.292382	ENSG00000227039
ENSG00000054938	0.292381	ENSG00000145332
ENSG00000099942	0.292381	ENSG00000163171
ENSG00000122861	0.292381	ENSG00000172260
ENSG00000213137	0.292381	ENSG00000236564
ENSG00000213782	0.29238	ENSG00000225648
ENSG00000115514	0.292379	ENSG00000142686
ENSG00000144161	0.292378	ENSG00000204381
ENSG00000108861	0.292377	ENSG00000134884
ENSG00000146809	0.292377	ENSG00000158850
ENSG00000101346	0.292377	ENSG00000220069
ENSG00000230946	0.292377	ENSG00000250479
ENSG00000164440	0.292376	ENSG00000226801
ENSG00000146278	0.292376	ENSG00000232931
ENSG00000101343	0.292375	ENSG00000104643
ENSG00000137710	0.292374	ENSG00000169439
ENSG00000168288	0.292374	ENSG00000206053
ENSG00000066926	0.292372	ENSG00000117394
ENSG00000101911	0.292371	ENSG00000198276
ENSG00000141404	0.29237	ENSG00000259956
ENSG00000135679	0.292369	ENSG00000183309
ENSG00000117523	0.292368	ENSG00000166189
ENSG00000069667	0.292367	ENSG00000126838
ENSG00000112077	0.292367	ENSG00000160271
ENSG00000168785	0.292367	ENSG00000170180
ENSG00000049618	0.292367	ENSG00000198918
ENSG00000197852	0.292367	ENSG00000248290
ENSG00000137221	0.292367	ENSG00000257195
ENSG00000231340	0.292367	ENSG00000264169
ENSG00000145757	0.292366	ENSG00000170180
ENSG00000173334	0.292366	ENSG00000271614
ENSG00000069998	0.292365	ENSG00000080845
ENSG00000099282	0.292365	ENSG00000118513
ENSG00000100311	0.292365	ENSG00000168671
ENSG00000006555	0.292364	ENSG00000119714
ENSG00000116539	0.292363	ENSG00000131368
ENSG00000101421	0.292363	ENSG00000138593
ENSG00000107789	0.292362	ENSG00000130821
ENSG00000120256	0.292362	ENSG00000155307
ENSG00000138604	0.292362	ENSG00000198431
ENSG00000183155	0.292362	ENSG00000198874
ENSG00000175198	0.292361	ENSG00000229456
ENSG00000089902	0.29236	ENSG00000166900
ENSG00000217165	0.292358	ENSG00000223959
ENSG00000067646	0.292356	ENSG00000142227
ENSG00000156587	0.292356	ENSG00000169248
ENSG00000076248	0.292356	ENSG00000183496
ENSG00000103253	0.292355	ENSG00000233930
ENSG00000232757	0.292353	ENSG00000261326
ENSG00000108924	0.292351	ENSG00000154277
ENSG00000121957	0.292351	ENSG00000169679
ENSG00000075234	0.292351	ENSG00000182481
ENSG00000115539	0.29235	ENSG00000150455
ENSG00000164220	0.292348	ENSG00000183475
ENSG00000154310	0.292348	ENSG00000237438
ENSG00000105556	0.292346	ENSG00000160685
ENSG00000108830	0.292346	ENSG00000168758
ENSG00000128923	0.292345	ENSG00000183918
ENSG00000132005	0.292344	ENSG00000138834
ENSG00000107862	0.292344	ENSG00000165699
ENSG00000146122	0.292344	ENSG00000196358
ENSG00000134884	0.292343	ENSG00000141503
ENSG00000146535	0.292343	ENSG00000225855
ENSG00000071794	0.292342	ENSG00000119280
ENSG00000106624	0.292342	ENSG00000163617
ENSG00000124006	0.292342	ENSG00000169397
ENSG00000255398	0.292341	ENSG00000259687
ENSG00000101977	0.29234	ENSG00000162825
ENSG00000113273	0.29234	ENSG00000213409
ENSG00000169087	0.292339	ENSG00000169224
ENSG00000100300	0.292339	ENSG00000197714
ENSG00000116044	0.292339	ENSG00000215704
ENSG00000164631	0.292338	ENSG00000188886
ENSG00000198791	0.292338	ENSG00000227617
ENSG00000240531	0.292338	ENSG00000253770
ENSG00000054654	0.292336	ENSG00000086475
ENSG00000141756	0.292336	ENSG00000175893
ENSG00000089351	0.292336	ENSG00000196072
ENSG00000142065	0.292335	ENSG00000174715
ENSG00000155792	0.292335	ENSG00000180488
ENSG00000197779	0.292335	ENSG00000241230
ENSG00000173715	0.292334	ENSG00000183496
ENSG00000196338	0.292333	ENSG00000197283
ENSG00000068724	0.292332	ENSG00000103496
ENSG00000119523	0.292332	ENSG00000215012
ENSG00000138073	0.292331	ENSG00000179406
ENSG00000012963	0.292331	ENSG00000183718
ENSG00000067191	0.292331	ENSG00000197948
ENSG00000138079	0.29233	ENSG00000141994
ENSG00000113300	0.29233	ENSG00000168092
ENSG00000267710	0.29233	ENSG00000291237
ENSG00000163577	0.292329	ENSG00000177084
ENSG00000104936	0.292328	ENSG00000160219
ENSG00000168995	0.292328	ENSG00000189350
ENSG00000080546	0.292328	ENSG00000244378
ENSG00000071539	0.292326	ENSG00000132661
ENSG00000159082	0.292326	ENSG00000253981
ENSG00000163947	0.292325	ENSG00000178741
ENSG00000160746	0.292324	ENSG00000160991
ENSG00000049239	0.292323	ENSG00000123684
ENSG00000081923	0.292322	ENSG00000213658
ENSG00000166831	0.292321	ENSG00000180610
ENSG00000164109	0.292321	ENSG00000183291
ENSG00000107185	0.292321	ENSG00000205929
ENSG00000007541	0.29232	ENSG00000135776
ENSG00000107719	0.29232	ENSG00000221817
ENSG00000085063	0.292319	ENSG00000240531
ENSG00000101266	0.292318	ENSG00000137076
ENSG00000042493	0.292318	ENSG00000172845
ENSG00000122958	0.292318	ENSG00000197780
ENSG00000205336	0.292316	ENSG00000249978
ENSG00000132964	0.292315	ENSG00000158467
ENSG00000141664	0.292315	ENSG00000177294
ENSG00000132199	0.292314	ENSG00000156467
ENSG00000136280	0.292314	ENSG00000180867
ENSG00000181026	0.292314	ENSG00000187627
ENSG00000116731	0.292314	ENSG00000196419
ENSG00000077147	0.292313	ENSG00000108829
ENSG00000103064	0.292313	ENSG00000114554
ENSG00000082146	0.292313	ENSG00000145335
ENSG00000114554	0.292313	ENSG00000168758
ENSG00000010310	0.292312	ENSG00000139722
ENSG00000178996	0.292312	ENSG00000215458
ENSG00000010319	0.29231	ENSG00000152413
ENSG00000141756	0.29231	ENSG00000163808
ENSG00000125810	0.292308	ENSG00000168461
ENSG00000043143	0.292308	ENSG00000239305
ENSG00000118520	0.292307	ENSG00000152229
ENSG00000173276	0.292307	ENSG00000256294
ENSG00000083168	0.292306	ENSG00000119596
ENSG00000099246	0.292305	ENSG00000106615
ENSG00000109133	0.292305	ENSG00000146223
ENSG00000109323	0.292305	ENSG00000197818
ENSG00000134717	0.292304	ENSG00000144824
ENSG00000126214	0.292304	ENSG00000166831
ENSG00000070614	0.292304	ENSG00000235740
ENSG00000172888	0.292303	ENSG00000227953
ENSG00000101236	0.292301	ENSG00000134698
ENSG00000148824	0.292301	ENSG00000173715
ENSG00000163564	0.292301	ENSG00000174348
ENSG00000160712	0.292301	ENSG00000180758
ENSG00000066777	0.292298	ENSG00000152380
ENSG00000019991	0.292298	ENSG00000170962
ENSG00000109321	0.292298	ENSG00000175538
ENSG00000137462	0.292297	ENSG00000139679
ENSG00000056586	0.292297	ENSG00000159899
ENSG00000140545	0.292297	ENSG00000213658
ENSG00000127954	0.292296	ENSG00000143416
ENSG00000065029	0.292296	ENSG00000215417
ENSG00000118804	0.292296	ENSG00000238042
ENSG00000102780	0.292295	ENSG00000157570
ENSG00000154451	0.292295	ENSG00000179406
ENSG00000099949	0.292294	ENSG00000145569
ENSG00000160058	0.292294	ENSG00000162367
ENSG00000133226	0.292293	ENSG00000138326
ENSG00000146112	0.292293	ENSG00000167258
ENSG00000071575	0.292293	ENSG00000227201
ENSG00000162298	0.292293	ENSG00000273142
ENSG00000158163	0.292292	ENSG00000225697
ENSG00000162702	0.29229	ENSG00000169018
ENSG00000110841	0.292289	ENSG00000113812
ENSG00000049769	0.292288	ENSG00000124767
ENSG00000175449	0.292288	ENSG00000186197
ENSG00000127445	0.292288	ENSG00000277778
ENSG00000115107	0.292287	ENSG00000145335
ENSG00000179886	0.292287	ENSG00000235437
ENSG00000157554	0.292286	ENSG00000159164
ENSG00000126012	0.292286	ENSG00000186260
ENSG00000151779	0.292285	ENSG00000213462
ENSG00000140284	0.292283	ENSG00000153179
ENSG00000127564	0.292283	ENSG00000170509
ENSG00000106261	0.292283	ENSG00000185630
ENSG00000106025	0.292282	ENSG00000120509
ENSG00000198064	0.292282	ENSG00000272556
ENSG00000108883	0.292281	ENSG00000113384
ENSG00000110934	0.292281	ENSG00000162645
ENSG00000111052	0.29228	ENSG00000142197
ENSG00000125901	0.29228	ENSG00000179041
ENSG00000135226	0.29228	ENSG00000240184
ENSG00000146858	0.292279	ENSG00000188167
ENSG00000115364	0.292278	ENSG00000125846
ENSG00000131401	0.292278	ENSG00000240373
ENSG00000168944	0.292277	ENSG00000181904
ENSG00000088451	0.292277	ENSG00000226312
ENSG00000124942	0.292276	ENSG00000139641
ENSG00000025039	0.292276	ENSG00000164182
ENSG00000170385	0.292276	ENSG00000175449
ENSG00000069399	0.292276	ENSG00000196968
ENSG00000019991	0.292275	ENSG00000184381
ENSG00000071994	0.292274	ENSG00000130803
ENSG00000101849	0.292274	ENSG00000151498
ENSG00000075884	0.292273	ENSG00000108813
ENSG00000085982	0.292273	ENSG00000135365
ENSG00000214761	0.292272	ENSG00000236017
ENSG00000139180	0.292272	ENSG00000259073
ENSG00000102910	0.292271	ENSG00000149177
ENSG00000133119	0.292271	ENSG00000149554
ENSG00000136935	0.292271	ENSG00000166130
ENSG00000172613	0.29227	ENSG00000177191
ENSG00000113532	0.29227	ENSG00000240970
ENSG00000100911	0.292269	ENSG00000225131
ENSG00000140945	0.292269	ENSG00000256294
ENSG00000172803	0.292269	ENSG00000270379
ENSG00000095794	0.292268	ENSG00000160685
ENSG00000121895	0.292267	ENSG00000135269
ENSG00000115808	0.292267	ENSG00000142002
ENSG00000136153	0.292267	ENSG00000164045
ENSG00000106608	0.292267	ENSG00000183864
ENSG00000174059	0.292267	ENSG00000198752
ENSG00000102145	0.292265	ENSG00000131002
ENSG00000048028	0.292265	ENSG00000152061
ENSG00000157554	0.292265	ENSG00000170289
ENSG00000121057	0.292265	ENSG00000179115
ENSG00000113269	0.292264	ENSG00000122779
ENSG00000105245	0.292264	ENSG00000135387
ENSG00000099942	0.292264	ENSG00000164086
ENSG00000103037	0.292263	ENSG00000164850
ENSG00000087502	0.292263	ENSG00000167257
ENSG00000106819	0.292262	ENSG00000159753
ENSG00000100644	0.292262	ENSG00000162636
ENSG00000144868	0.292261	ENSG00000174669
ENSG00000133067	0.29226	ENSG00000143621
ENSG00000108064	0.292259	ENSG00000181852
ENSG00000154144	0.292259	ENSG00000232593
ENSG00000049089	0.292259	ENSG00000278090
ENSG00000145868	0.292258	ENSG00000148187
ENSG00000139990	0.292256	ENSG00000167257
ENSG00000114423	0.292255	ENSG00000160271
ENSG00000013306	0.292253	ENSG00000162063
ENSG00000118246	0.292253	ENSG00000172493
ENSG00000124074	0.292253	ENSG00000188761
ENSG00000144791	0.292252	ENSG00000159110
ENSG00000166200	0.292252	ENSG00000277258
ENSG00000041357	0.292251	ENSG00000056558
ENSG00000134717	0.292251	ENSG00000138867
ENSG00000166947	0.292251	ENSG00000223609
ENSG00000137868	0.292251	ENSG00000236287
ENSG00000148339	0.292251	ENSG00000266127
ENSG00000121895	0.29225	ENSG00000236977
ENSG00000092098	0.292249	ENSG00000115267
ENSG00000166578	0.292249	ENSG00000183570
ENSG00000158006	0.292249	ENSG00000196704
ENSG00000136436	0.292249	ENSG00000237130
ENSG00000035862	0.292247	ENSG00000168671
ENSG00000154734	0.292247	ENSG00000183570
ENSG00000115841	0.292247	ENSG00000245164
ENSG00000163687	0.292247	ENSG00000269743
ENSG00000114166	0.292245	ENSG00000179526
ENSG00000081665	0.292245	ENSG00000243335
ENSG00000051180	0.292244	ENSG00000111247
ENSG00000113569	0.292244	ENSG00000179051
ENSG00000111203	0.292243	ENSG00000147576
ENSG00000057294	0.292243	ENSG00000162073
ENSG00000114302	0.292242	ENSG00000145907
ENSG00000134057	0.292242	ENSG00000167747
ENSG00000088451	0.292241	ENSG00000213809
ENSG00000158636	0.29224	ENSG00000179387
ENSG00000144724	0.29224	ENSG00000196407
ENSG00000115128	0.29224	ENSG00000198918
ENSG00000096433	0.29224	ENSG00000223820
ENSG00000047457	0.292239	ENSG00000101901
ENSG00000088305	0.292239	ENSG00000102393
ENSG00000136045	0.292239	ENSG00000150455
ENSG00000087470	0.292238	ENSG00000113532
ENSG00000138193	0.292238	ENSG00000164292
ENSG00000161405	0.292237	ENSG00000163171
ENSG00000108828	0.292237	ENSG00000234420
ENSG00000155096	0.292237	ENSG00000241360
ENSG00000065615	0.292236	ENSG00000165055
ENSG00000100592	0.292235	ENSG00000108883
ENSG00000143947	0.292235	ENSG00000146909
ENSG00000146122	0.292235	ENSG00000185272
ENSG00000113300	0.292234	ENSG00000130475
ENSG00000125835	0.292234	ENSG00000143162
ENSG00000144668	0.292234	ENSG00000163754
ENSG00000127334	0.292234	ENSG00000175538
ENSG00000145439	0.292233	ENSG00000220517
ENSG00000180610	0.292233	ENSG00000224975
ENSG00000117475	0.292232	ENSG00000206650
ENSG00000172766	0.292231	ENSG00000185246
ENSG00000126458	0.292231	ENSG00000211689
ENSG00000101079	0.292229	ENSG00000143952
ENSG00000142065	0.292229	ENSG00000175198
ENSG00000211788	0.292228	ENSG00000211804
ENSG00000106462	0.292227	ENSG00000156970
ENSG00000184106	0.292227	ENSG00000243335
ENSG00000162757	0.292226	ENSG00000163508
ENSG00000159618	0.292225	ENSG00000271503
ENSG00000043093	0.292224	ENSG00000126062
ENSG00000163754	0.292224	ENSG00000269119
ENSG00000132185	0.292222	ENSG00000185567
ENSG00000182004	0.292222	ENSG00000197747
ENSG00000111450	0.292221	ENSG00000163629
ENSG00000165124	0.292221	ENSG00000265185
ENSG00000072135	0.29222	ENSG00000106080
ENSG00000165156	0.292218	ENSG00000171456
ENSG00000127804	0.292217	ENSG00000133488
ENSG00000132341	0.292216	ENSG00000143442
ENSG00000217527	0.292216	ENSG00000228915
ENSG00000131023	0.292215	ENSG00000150510
ENSG00000167601	0.292212	ENSG00000169184
ENSG00000124222	0.292212	ENSG00000207003
ENSG00000204130	0.292211	ENSG00000244754
ENSG00000112659	0.29221	ENSG00000131730
ENSG00000132010	0.29221	ENSG00000143889
ENSG00000151835	0.29221	ENSG00000183864
ENSG00000116273	0.292209	ENSG00000169583
ENSG00000175061	0.292209	ENSG00000232434
ENSG00000168490	0.292208	ENSG00000172476
ENSG00000116580	0.292207	ENSG00000160131
ENSG00000155966	0.292207	ENSG00000177398
ENSG00000196262	0.292206	ENSG00000249047
ENSG00000101333	0.292206	ENSG00000266074
ENSG00000171612	0.292205	ENSG00000173917
ENSG00000017483	0.292204	ENSG00000070182
ENSG00000125731	0.292204	ENSG00000184106
ENSG00000143839	0.292202	ENSG00000154263
ENSG00000197622	0.292201	ENSG00000205929
ENSG00000143479	0.292201	ENSG00000266412
ENSG00000173726	0.2922	ENSG00000213809
ENSG00000127511	0.292199	ENSG00000141503
ENSG00000111087	0.292198	ENSG00000178700
ENSG00000027869	0.292197	ENSG00000156983
ENSG00000157823	0.292197	ENSG00000160991
ENSG00000136280	0.292197	ENSG00000175106
ENSG00000079308	0.292196	ENSG00000256269
ENSG00000102763	0.292195	ENSG00000181523
ENSG00000175106	0.292195	ENSG00000197530
ENSG00000197111	0.292195	ENSG00000270959
ENSG00000110218	0.292194	ENSG00000119185
ENSG00000099875	0.292194	ENSG00000213626
ENSG00000136478	0.292193	ENSG00000196705
ENSG00000111445	0.292192	ENSG00000136161
ENSG00000144407	0.292192	ENSG00000164649
ENSG00000121895	0.292192	ENSG00000183570
ENSG00000188647	0.292192	ENSG00000223984
ENSG00000171862	0.292192	ENSG00000263818
ENSG00000130726	0.29219	ENSG00000172663
ENSG00000146112	0.29219	ENSG00000188822
ENSG00000067840	0.29219	ENSG00000281103
ENSG00000135870	0.292184	ENSG00000188021
ENSG00000079999	0.292183	ENSG00000224614
ENSG00000232354	0.292183	ENSG00000237945
ENSG00000008128	0.292182	ENSG00000089157
ENSG00000029364	0.292181	ENSG00000108061
ENSG00000107537	0.292181	ENSG00000141429
ENSG00000160991	0.292181	ENSG00000249853
ENSG00000141994	0.292179	ENSG00000229692
ENSG00000108509	0.292178	ENSG00000151465
ENSG00000107566	0.292178	ENSG00000166025
ENSG00000166979	0.292178	ENSG00000185697
ENSG00000197892	0.292176	ENSG00000206650
ENSG00000145604	0.292175	ENSG00000211974
ENSG00000137770	0.292174	ENSG00000157578
ENSG00000111676	0.292172	ENSG00000116539
ENSG00000088451	0.292172	ENSG00000143858
ENSG00000118564	0.292172	ENSG00000207402
ENSG00000175137	0.292172	ENSG00000253304
ENSG00000197150	0.292171	ENSG00000197183
ENSG00000196666	0.292171	ENSG00000205978
ENSG00000157800	0.29217	ENSG00000237361
ENSG00000112335	0.292167	ENSG00000145975
ENSG00000082512	0.292165	ENSG00000114735
ENSG00000106608	0.292164	ENSG00000133985
ENSG00000113369	0.292164	ENSG00000164808
ENSG00000118564	0.292163	ENSG00000120458
ENSG00000078053	0.292163	ENSG00000143643
ENSG00000080819	0.292163	ENSG00000164068
ENSG00000136630	0.292163	ENSG00000175938
ENSG00000071189	0.292163	ENSG00000184005
ENSG00000125875	0.292162	ENSG00000155307
ENSG00000118276	0.292162	ENSG00000173715
ENSG00000162383	0.292162	ENSG00000185697
ENSG00000106723	0.29216	ENSG00000141068
ENSG00000149480	0.292159	ENSG00000188779
ENSG00000136950	0.292159	ENSG00000204305
ENSG00000179406	0.292159	ENSG00000223496
ENSG00000106682	0.292156	ENSG00000137776
ENSG00000089685	0.292156	ENSG00000165501
ENSG00000147118	0.292156	ENSG00000169062
ENSG00000113448	0.292154	ENSG00000140749
ENSG00000174501	0.292154	ENSG00000234420
ENSG00000101888	0.292153	ENSG00000181061
ENSG00000139737	0.292153	ENSG00000248415
ENSG00000226179	0.292153	ENSG00000254703
ENSG00000161509	0.292152	ENSG00000163376
ENSG00000163719	0.292152	ENSG00000171206
ENSG00000072954	0.292151	ENSG00000161929
ENSG00000063169	0.292151	ENSG00000184863
ENSG00000092330	0.292149	ENSG00000146067
ENSG00000100614	0.292149	ENSG00000165055
ENSG00000141503	0.292149	ENSG00000206612
ENSG00000174130	0.292149	ENSG00000244486
ENSG00000008324	0.292148	ENSG00000153130
ENSG00000138346	0.292147	ENSG00000141376
ENSG00000101193	0.292147	ENSG00000181274
ENSG00000105778	0.292146	ENSG00000118557
ENSG00000100979	0.292145	ENSG00000105810
ENSG00000224940	0.292145	ENSG00000225697
ENSG00000140323	0.292145	ENSG00000259513
ENSG00000243560	0.292145	ENSG00000273033
ENSG00000051341	0.292144	ENSG00000109805
ENSG00000060558	0.292144	ENSG00000148841
ENSG00000117215	0.292144	ENSG00000181523
ENSG00000090263	0.292143	ENSG00000144713
ENSG00000087842	0.292143	ENSG00000155099
ENSG00000138448	0.292143	ENSG00000169599
ENSG00000100197	0.292141	ENSG00000197150
ENSG00000132773	0.292139	ENSG00000167325
ENSG00000168496	0.292139	ENSG00000173894
ENSG00000108848	0.292139	ENSG00000212694
ENSG00000107815	0.292139	ENSG00000262001
ENSG00000138398	0.292138	ENSG00000138587
ENSG00000175198	0.292138	ENSG00000183718
ENSG00000105866	0.292138	ENSG00000197622
ENSG00000108370	0.292137	ENSG00000157985
ENSG00000166275	0.292137	ENSG00000249222
ENSG00000009790	0.292136	ENSG00000086289
ENSG00000175782	0.292136	ENSG00000185800
ENSG00000148908	0.292136	ENSG00000236548
ENSG00000066735	0.292135	ENSG00000088992
ENSG00000114735	0.292134	ENSG00000141756
ENSG00000137221	0.292134	ENSG00000185359
ENSG00000137547	0.292133	ENSG00000278845
ENSG00000069702	0.292132	ENSG00000142634
ENSG00000211797	0.292132	ENSG00000211801
ENSG00000151726	0.292131	ENSG00000205730
ENSG00000117118	0.29213	ENSG00000134255
ENSG00000121753	0.29213	ENSG00000136770
ENSG00000148690	0.29213	ENSG00000182247
ENSG00000077147	0.292129	ENSG00000101928
ENSG00000196358	0.292129	ENSG00000196876
ENSG00000176124	0.292129	ENSG00000213409
ENSG00000159753	0.292127	ENSG00000166188
ENSG00000141258	0.292127	ENSG00000171456
ENSG00000143507	0.292127	ENSG00000231905
ENSG00000148444	0.292125	ENSG00000160190
ENSG00000005884	0.292125	ENSG00000164398
ENSG00000173917	0.292125	ENSG00000187860
ENSG00000183688	0.292125	ENSG00000215417
ENSG00000001084	0.292124	ENSG00000135776
ENSG00000118855	0.292124	ENSG00000213654
ENSG00000164951	0.292123	ENSG00000168795
ENSG00000077147	0.292123	ENSG00000170325
ENSG00000101391	0.292123	ENSG00000177191
ENSG00000186204	0.292122	ENSG00000188779
ENSG00000143575	0.292122	ENSG00000231154
ENSG00000108702	0.292121	ENSG00000130559
ENSG00000121895	0.292121	ENSG00000162777
ENSG00000100097	0.29212	ENSG00000134070
ENSG00000198466	0.29212	ENSG00000205189
ENSG00000164808	0.29212	ENSG00000223745
ENSG00000067840	0.292118	ENSG00000108370
ENSG00000134884	0.292118	ENSG00000184863
ENSG00000239351	0.292118	ENSG00000269837
ENSG00000180739	0.292117	ENSG00000232434
ENSG00000172197	0.292116	ENSG00000258477
ENSG00000207980	0.292116	ENSG00000261286
ENSG00000119669	0.292115	ENSG00000125772
ENSG00000114374	0.292113	ENSG00000115526
ENSG00000026036	0.292112	ENSG00000100749
ENSG00000129071	0.292111	ENSG00000204949
ENSG00000146223	0.29211	ENSG00000239789
ENSG00000086827	0.292109	ENSG00000128923
ENSG00000148634	0.292109	ENSG00000187118
ENSG00000130635	0.292109	ENSG00000198554
ENSG00000100325	0.292108	ENSG00000176853
ENSG00000169155	0.292108	ENSG00000184916
ENSG00000125629	0.292107	ENSG00000156973
ENSG00000136379	0.292107	ENSG00000169641
ENSG00000198743	0.292106	ENSG00000227201
ENSG00000012822	0.292106	ENSG00000237276
ENSG00000041988	0.292105	ENSG00000155868
ENSG00000132294	0.292105	ENSG00000168016
ENSG00000143355	0.292103	ENSG00000144591
ENSG00000073605	0.292103	ENSG00000175106
ENSG00000157191	0.2921	ENSG00000157999
ENSG00000110274	0.2921	ENSG00000269743
ENSG00000240682	0.292099	ENSG00000242802
ENSG00000121895	0.292098	ENSG00000196705
ENSG00000055211	0.292097	ENSG00000068400
ENSG00000086288	0.292097	ENSG00000197714
ENSG00000199733	0.292097	ENSG00000223984
ENSG00000107789	0.292097	ENSG00000238083
ENSG00000058804	0.292096	ENSG00000134802
ENSG00000138002	0.292096	ENSG00000197283
ENSG00000109184	0.292096	ENSG00000232608
ENSG00000065615	0.292094	ENSG00000109066
ENSG00000115806	0.292094	ENSG00000250479
ENSG00000029993	0.292093	ENSG00000141736
ENSG00000109084	0.292092	ENSG00000179409
ENSG00000124490	0.29209	ENSG00000133063
ENSG00000135870	0.29209	ENSG00000275572
ENSG00000086289	0.292089	ENSG00000181418
ENSG00000160271	0.292089	ENSG00000196511
ENSG00000021355	0.292089	ENSG00000239552
ENSG00000035499	0.292088	ENSG00000100592
ENSG00000142065	0.292088	ENSG00000161405
ENSG00000138606	0.292088	ENSG00000264630
ENSG00000070081	0.292087	ENSG00000166924
ENSG00000088305	0.292086	ENSG00000105143
ENSG00000140287	0.292086	ENSG00000169021
ENSG00000165810	0.292086	ENSG00000211728
ENSG00000179144	0.292085	ENSG00000187513
ENSG00000118564	0.292084	ENSG00000145623
ENSG00000102543	0.292084	ENSG00000157554
ENSG00000132640	0.292083	ENSG00000145014
ENSG00000064607	0.292083	ENSG00000171812
ENSG00000043093	0.292083	ENSG00000264169
ENSG00000197622	0.292082	ENSG00000204271
ENSG00000174231	0.292082	ENSG00000250569
ENSG00000067191	0.292082	ENSG00000255776
ENSG00000147168	0.292081	ENSG00000157985
ENSG00000161791	0.292081	ENSG00000176463
ENSG00000106609	0.29208	ENSG00000177879
ENSG00000163950	0.29208	ENSG00000196678
ENSG00000087884	0.292079	ENSG00000111785
ENSG00000137101	0.292079	ENSG00000255151
ENSG00000130958	0.292078	ENSG00000167088
ENSG00000179115	0.292078	ENSG00000213409
ENSG00000160679	0.292077	ENSG00000172757
ENSG00000080819	0.292077	ENSG00000238083
ENSG00000010818	0.292076	ENSG00000117298
ENSG00000075151	0.292076	ENSG00000134970
ENSG00000108406	0.292076	ENSG00000182141
ENSG00000124181	0.292075	ENSG00000163110
ENSG00000075826	0.292075	ENSG00000165644
ENSG00000008869	0.292074	ENSG00000130159
ENSG00000080802	0.292074	ENSG00000218739
ENSG00000135677	0.292074	ENSG00000235636
ENSG00000106714	0.292073	ENSG00000182885
ENSG00000213465	0.292072	ENSG00000225190
ENSG00000123360	0.292071	ENSG00000185900
ENSG00000187118	0.292071	ENSG00000233016
ENSG00000100393	0.292071	ENSG00000273265
ENSG00000090924	0.29207	ENSG00000092067
ENSG00000047365	0.29207	ENSG00000153395
ENSG00000034693	0.292068	ENSG00000156973
ENSG00000129968	0.292068	ENSG00000179348
ENSG00000172336	0.292068	ENSG00000183010
ENSG00000147454	0.292068	ENSG00000238083
ENSG00000211797	0.292068	ENSG00000255987
ENSG00000005513	0.292067	ENSG00000122741
ENSG00000060339	0.292067	ENSG00000182768
ENSG00000124226	0.292067	ENSG00000196182
ENSG00000143157	0.292066	ENSG00000150687
ENSG00000108515	0.292066	ENSG00000188185
ENSG00000064201	0.292066	ENSG00000204463
ENSG00000121486	0.292065	ENSG00000162636
ENSG00000072310	0.292064	ENSG00000116128
ENSG00000011422	0.292064	ENSG00000169508
ENSG00000168661	0.292064	ENSG00000198707
ENSG00000183570	0.292064	ENSG00000198835
ENSG00000123130	0.292064	ENSG00000245848
ENSG00000125648	0.292063	ENSG00000143499
ENSG00000132819	0.292063	ENSG00000155506
ENSG00000173320	0.292063	ENSG00000290292
ENSG00000105401	0.292062	ENSG00000167323
ENSG00000145012	0.292062	ENSG00000205744
ENSG00000130811	0.292062	ENSG00000213658
ENSG00000133805	0.292061	ENSG00000163362
ENSG00000134061	0.29206	ENSG00000163348
ENSG00000066777	0.292059	ENSG00000092421
ENSG00000110002	0.292058	ENSG00000178904
ENSG00000168671	0.292058	ENSG00000240074
ENSG00000113384	0.292057	ENSG00000119326
ENSG00000138398	0.292057	ENSG00000198157
ENSG00000101333	0.292055	ENSG00000110721
ENSG00000115421	0.292054	ENSG00000136522
ENSG00000103404	0.292053	ENSG00000143839
ENSG00000169727	0.292053	ENSG00000204463
ENSG00000082512	0.292053	ENSG00000227201
ENSG00000106178	0.292052	ENSG00000131023
ENSG00000133316	0.292052	ENSG00000141556
ENSG00000113384	0.292051	ENSG00000162576
ENSG00000119318	0.292048	ENSG00000170703
ENSG00000146094	0.292048	ENSG00000243806
ENSG00000129951	0.292047	ENSG00000199405
ENSG00000035499	0.292045	ENSG00000242550
ENSG00000116489	0.292044	ENSG00000197223
ENSG00000176022	0.292044	ENSG00000221817
ENSG00000120055	0.292043	ENSG00000141756
ENSG00000126705	0.292043	ENSG00000144218
ENSG00000138639	0.292043	ENSG00000169762
ENSG00000219146	0.292043	ENSG00000235065
ENSG00000132780	0.292042	ENSG00000188033
ENSG00000130475	0.292041	ENSG00000134717
ENSG00000103404	0.292041	ENSG00000169826
ENSG00000096996	0.292041	ENSG00000233609
ENSG00000154144	0.29204	ENSG00000169189
ENSG00000179010	0.29204	ENSG00000197223
ENSG00000159147	0.292037	ENSG00000241429
ENSG00000146433	0.292036	ENSG00000166979
ENSG00000214694	0.292036	ENSG00000236564
ENSG00000132773	0.292035	ENSG00000134697
ENSG00000121897	0.292035	ENSG00000148773
ENSG00000213619	0.292035	ENSG00000239672
ENSG00000232487	0.292035	ENSG00000256817
ENSG00000110436	0.292034	ENSG00000261326
ENSG00000223776	0.292034	ENSG00000268471
ENSG00000085871	0.292032	ENSG00000183496
ENSG00000090565	0.292031	ENSG00000107331
ENSG00000227124	0.292031	ENSG00000229456
ENSG00000144791	0.292031	ENSG00000260916
ENSG00000100526	0.29203	ENSG00000160087
ENSG00000172824	0.29203	ENSG00000233998
ENSG00000063176	0.292029	ENSG00000139508
ENSG00000082212	0.292028	ENSG00000146232
ENSG00000125810	0.292028	ENSG00000173486
ENSG00000117410	0.292028	ENSG00000179889
ENSG00000168135	0.292028	ENSG00000214359
ENSG00000131067	0.292026	ENSG00000143458
ENSG00000149480	0.292026	ENSG00000155876
ENSG00000110696	0.292026	ENSG00000166188
ENSG00000023909	0.292025	ENSG00000160058
ENSG00000123473	0.292024	ENSG00000134690
ENSG00000105426	0.292023	ENSG00000196220
ENSG00000086598	0.292022	ENSG00000127419
ENSG00000129116	0.292022	ENSG00000166123
ENSG00000119771	0.292022	ENSG00000174720
ENSG00000163812	0.292022	ENSG00000174946
ENSG00000079150	0.292022	ENSG00000187118
ENSG00000148154	0.292021	ENSG00000172164
ENSG00000083290	0.292019	ENSG00000132773
ENSG00000060558	0.292019	ENSG00000168758
ENSG00000169905	0.292019	ENSG00000185670
ENSG00000005022	0.292018	ENSG00000126947
ENSG00000095139	0.292018	ENSG00000176723
ENSG00000001631	0.292017	ENSG00000076003
ENSG00000108509	0.292016	ENSG00000213619
ENSG00000177191	0.292015	ENSG00000235437
ENSG00000115421	0.292014	ENSG00000170525
ENSG00000070182	0.292013	ENSG00000151474
ENSG00000090659	0.292013	ENSG00000155090
ENSG00000164934	0.292013	ENSG00000197429
ENSG00000151725	0.292013	ENSG00000220494
ENSG00000086232	0.292012	ENSG00000121104
ENSG00000126882	0.292012	ENSG00000136932
ENSG00000072135	0.292012	ENSG00000155189
ENSG00000125458	0.292012	ENSG00000165288
ENSG00000132434	0.292011	ENSG00000142544
ENSG00000111728	0.292011	ENSG00000185101
ENSG00000095794	0.292009	ENSG00000114956
ENSG00000099308	0.292009	ENSG00000198648
ENSG00000108439	0.292008	ENSG00000151445
ENSG00000067113	0.292006	ENSG00000130649
ENSG00000105576	0.292006	ENSG00000196268
ENSG00000046647	0.292005	ENSG00000083312
ENSG00000138772	0.292005	ENSG00000163393
ENSG00000040633	0.292005	ENSG00000175538
ENSG00000040633	0.292005	ENSG00000275111
ENSG00000086730	0.292004	ENSG00000177694
ENSG00000100104	0.292003	ENSG00000170325
ENSG00000108702	0.292002	ENSG00000145390
ENSG00000106609	0.292001	ENSG00000184743
ENSG00000076554	0.292001	ENSG00000255760
ENSG00000165288	0.291998	ENSG00000165699
ENSG00000169180	0.291998	ENSG00000197043
ENSG00000100979	0.291997	ENSG00000128245
ENSG00000134508	0.291997	ENSG00000198208
ENSG00000185753	0.291997	ENSG00000211959
ENSG00000166863	0.291996	ENSG00000205639
ENSG00000177432	0.291996	ENSG00000234066
ENSG00000168803	0.291995	ENSG00000226419
ENSG00000155189	0.291994	ENSG00000184381
ENSG00000180304	0.291993	ENSG00000181631
ENSG00000067840	0.291992	ENSG00000166979
ENSG00000164136	0.291992	ENSG00000181026
ENSG00000138279	0.291992	ENSG00000204305
ENSG00000061794	0.291989	ENSG00000128595
ENSG00000174059	0.291989	ENSG00000188807
ENSG00000033327	0.291988	ENSG00000119596
ENSG00000115935	0.291987	ENSG00000138606
ENSG00000028528	0.291986	ENSG00000140090
ENSG00000136997	0.291986	ENSG00000183530
ENSG00000168924	0.291985	ENSG00000228057
ENSG00000075234	0.291985	ENSG00000249437
ENSG00000113569	0.291984	ENSG00000215012
ENSG00000124207	0.291983	ENSG00000164611
ENSG00000107949	0.291983	ENSG00000217527
ENSG00000148690	0.291982	ENSG00000169062
ENSG00000054654	0.291982	ENSG00000260828
ENSG00000151726	0.291981	ENSG00000241839
ENSG00000085982	0.29198	ENSG00000123353
ENSG00000101350	0.29198	ENSG00000134539
ENSG00000137145	0.29198	ENSG00000180834
ENSG00000140563	0.29198	ENSG00000243335
ENSG00000122367	0.291979	ENSG00000149150
ENSG00000141873	0.291979	ENSG00000198554
ENSG00000174130	0.291979	ENSG00000231047
ENSG00000117569	0.291977	ENSG00000122641
ENSG00000088179	0.291977	ENSG00000138172
ENSG00000149516	0.291977	ENSG00000174348
ENSG00000158286	0.291977	ENSG00000175040
ENSG00000177191	0.291977	ENSG00000272645
ENSG00000076351	0.291976	ENSG00000086015
ENSG00000125755	0.291976	ENSG00000147099
ENSG00000163251	0.291976	ENSG00000177191
ENSG00000015532	0.291976	ENSG00000197568
ENSG00000172824	0.291976	ENSG00000223984
ENSG00000105251	0.291974	ENSG00000122025
ENSG00000001084	0.291974	ENSG00000136929
ENSG00000109083	0.291973	ENSG00000112299
ENSG00000067066	0.291973	ENSG00000132478
ENSG00000119414	0.291973	ENSG00000180964
ENSG00000113532	0.291973	ENSG00000239483
ENSG00000049860	0.291972	ENSG00000116918
ENSG00000120137	0.291972	ENSG00000146676
ENSG00000027869	0.291972	ENSG00000148019
ENSG00000087008	0.291972	ENSG00000186812
ENSG00000101265	0.291972	ENSG00000243279
ENSG00000156535	0.291972	ENSG00000271605
ENSG00000135446	0.291971	ENSG00000146067
ENSG00000169193	0.291971	ENSG00000171988
ENSG00000161217	0.291971	ENSG00000213139
ENSG00000000971	0.29197	ENSG00000069702
ENSG00000043093	0.29197	ENSG00000116852
ENSG00000101938	0.29197	ENSG00000135776
ENSG00000198467	0.29197	ENSG00000213463
ENSG00000166002	0.291969	ENSG00000234493
ENSG00000146809	0.291969	ENSG00000277258
ENSG00000107833	0.291967	ENSG00000124787
ENSG00000104969	0.291967	ENSG00000172380
ENSG00000071564	0.291966	ENSG00000110987
ENSG00000186812	0.291966	ENSG00000188227
ENSG00000028528	0.291965	ENSG00000183340
ENSG00000186815	0.291965	ENSG00000241973
ENSG00000103037	0.291965	ENSG00000281103
ENSG00000125686	0.291964	ENSG00000167395
ENSG00000149480	0.291964	ENSG00000185591
ENSG00000149679	0.291964	ENSG00000226167
ENSG00000040633	0.291964	ENSG00000243335
ENSG00000100365	0.291963	ENSG00000144040
ENSG00000136261	0.291963	ENSG00000162604
ENSG00000083844	0.291963	ENSG00000168334
ENSG00000065615	0.291962	ENSG00000119812
ENSG00000128604	0.291962	ENSG00000172292
ENSG00000101290	0.291962	ENSG00000173486
ENSG00000131668	0.291961	ENSG00000207546
ENSG00000079150	0.29196	ENSG00000123268
ENSG00000143458	0.29196	ENSG00000175356
ENSG00000104936	0.291959	ENSG00000136636
ENSG00000086288	0.291959	ENSG00000142207
ENSG00000114166	0.291959	ENSG00000196460
ENSG00000071242	0.291959	ENSG00000197622
ENSG00000138867	0.291958	ENSG00000226491
ENSG00000110066	0.291957	ENSG00000171612
ENSG00000226312	0.291957	ENSG00000244556
ENSG00000136193	0.291956	ENSG00000172888
ENSG00000104765	0.291956	ENSG00000179523
ENSG00000115107	0.291956	ENSG00000205089
ENSG00000142867	0.291956	ENSG00000225405
ENSG00000029993	0.291954	ENSG00000160218
ENSG00000029364	0.291953	ENSG00000091436
ENSG00000126070	0.291952	ENSG00000126215
ENSG00000118655	0.291952	ENSG00000151835
ENSG00000185905	0.291952	ENSG00000227063
ENSG00000048028	0.291952	ENSG00000249978
ENSG00000170703	0.291952	ENSG00000256720
ENSG00000108774	0.291951	ENSG00000141367
ENSG00000063169	0.291951	ENSG00000170779
ENSG00000116885	0.291951	ENSG00000198553
ENSG00000188167	0.291951	ENSG00000254726
ENSG00000100403	0.29195	ENSG00000103126
ENSG00000110696	0.29195	ENSG00000169139
ENSG00000121691	0.29195	ENSG00000198466
ENSG00000142864	0.291949	ENSG00000152270
ENSG00000130856	0.291949	ENSG00000156304
ENSG00000088038	0.291948	ENSG00000160741
ENSG00000099942	0.291947	ENSG00000119771
ENSG00000119326	0.291946	ENSG00000141873
ENSG00000100139	0.291944	ENSG00000130826
ENSG00000125730	0.291944	ENSG00000141574
ENSG00000165102	0.291944	ENSG00000186265
ENSG00000091039	0.291943	ENSG00000100300
ENSG00000109762	0.291943	ENSG00000150907
ENSG00000145623	0.291943	ENSG00000159445
ENSG00000135365	0.291943	ENSG00000170027
ENSG00000103489	0.291943	ENSG00000214455
ENSG00000126814	0.291942	ENSG00000172315
ENSG00000100523	0.291941	ENSG00000137876
ENSG00000149636	0.29194	ENSG00000176208
ENSG00000007516	0.29194	ENSG00000197429
ENSG00000155792	0.291936	ENSG00000262874
ENSG00000136636	0.291935	ENSG00000260828
ENSG00000158850	0.291934	ENSG00000185031
ENSG00000129951	0.291933	ENSG00000205930
ENSG00000102882	0.291932	ENSG00000182809
ENSG00000167614	0.291932	ENSG00000196666
ENSG00000035862	0.291931	ENSG00000196199
ENSG00000109133	0.291931	ENSG00000196235
ENSG00000113657	0.291931	ENSG00000234222
ENSG00000034713	0.29193	ENSG00000138802
ENSG00000157404	0.291929	ENSG00000162337
ENSG00000163637	0.291929	ENSG00000166575
ENSG00000086730	0.291928	ENSG00000112655
ENSG00000073111	0.291928	ENSG00000122515
ENSG00000079308	0.291928	ENSG00000160058
ENSG00000102886	0.291925	ENSG00000119986
ENSG00000120925	0.291925	ENSG00000123415
ENSG00000155792	0.291925	ENSG00000211689
ENSG00000001461	0.291923	ENSG00000132182
ENSG00000183570	0.291922	ENSG00000188807
ENSG00000106070	0.291921	ENSG00000162654
ENSG00000114520	0.291921	ENSG00000167637
ENSG00000115808	0.29192	ENSG00000135365
ENSG00000004777	0.29192	ENSG00000165678
ENSG00000144231	0.29192	ENSG00000166170
ENSG00000137462	0.29192	ENSG00000205559
ENSG00000207980	0.29192	ENSG00000256331
ENSG00000136636	0.291919	ENSG00000148634
ENSG00000121940	0.291917	ENSG00000213190
ENSG00000100055	0.291916	ENSG00000127334
ENSG00000144231	0.291916	ENSG00000152926
ENSG00000148634	0.291916	ENSG00000162777
ENSG00000132773	0.291916	ENSG00000181631
ENSG00000197429	0.291916	ENSG00000243811
ENSG00000133115	0.291915	ENSG00000160803
ENSG00000131871	0.291915	ENSG00000169599
ENSG00000072135	0.291915	ENSG00000197771
ENSG00000059573	0.291915	ENSG00000223959
ENSG00000140284	0.291914	ENSG00000159110
ENSG00000169599	0.291914	ENSG00000175538
ENSG00000159167	0.291914	ENSG00000214717
ENSG00000023330	0.291914	ENSG00000229663
ENSG00000115828	0.291914	ENSG00000267046
ENSG00000105810	0.291913	ENSG00000135387
ENSG00000143942	0.291912	ENSG00000164040
ENSG00000058335	0.29191	ENSG00000163171
ENSG00000140945	0.29191	ENSG00000184106
ENSG00000118689	0.291909	ENSG00000165434
ENSG00000114423	0.291909	ENSG00000218226
ENSG00000109736	0.291908	ENSG00000156970
ENSG00000183822	0.291908	ENSG00000235865
ENSG00000146776	0.291907	ENSG00000165688
ENSG00000089682	0.291906	ENSG00000142599
ENSG00000129116	0.291906	ENSG00000173988
ENSG00000116237	0.291904	ENSG00000232593
ENSG00000111906	0.291903	ENSG00000203668
ENSG00000138606	0.291902	ENSG00000162804
ENSG00000103051	0.291901	ENSG00000124151
ENSG00000066427	0.291901	ENSG00000186812
ENSG00000011485	0.291901	ENSG00000198270
ENSG00000067066	0.2919	ENSG00000154736
ENSG00000002746	0.2919	ENSG00000168675
ENSG00000188107	0.2919	ENSG00000213937
ENSG00000111845	0.291899	ENSG00000115526
ENSG00000124380	0.291899	ENSG00000171262
ENSG00000139977	0.291897	ENSG00000146729
ENSG00000165194	0.291897	ENSG00000174738
ENSG00000185129	0.291897	ENSG00000235173
ENSG00000132274	0.291896	ENSG00000157601
ENSG00000100335	0.291896	ENSG00000165879
ENSG00000159792	0.291896	ENSG00000173728
ENSG00000166257	0.291895	ENSG00000199405
ENSG00000188021	0.291895	ENSG00000214283
ENSG00000130731	0.291894	ENSG00000197150
ENSG00000049541	0.291893	ENSG00000137338
ENSG00000108509	0.291893	ENSG00000169255
ENSG00000143842	0.291893	ENSG00000198046
ENSG00000121895	0.291892	ENSG00000176454
ENSG00000100504	0.291892	ENSG00000180846
ENSG00000110318	0.291891	ENSG00000135446
ENSG00000105370	0.291891	ENSG00000155189
ENSG00000183496	0.291891	ENSG00000256576
ENSG00000090273	0.29189	ENSG00000102241
ENSG00000147100	0.29189	ENSG00000268658
ENSG00000117543	0.291889	ENSG00000273356
ENSG00000100644	0.291888	ENSG00000119401
ENSG00000095794	0.291886	ENSG00000142549
ENSG00000133477	0.291886	ENSG00000179409
ENSG00000159618	0.291886	ENSG00000198821
ENSG00000131652	0.291885	ENSG00000260231
ENSG00000102886	0.291884	ENSG00000164758
ENSG00000166483	0.291884	ENSG00000167881
ENSG00000003096	0.291884	ENSG00000211801
ENSG00000213658	0.291882	ENSG00000277258
ENSG00000009954	0.29188	ENSG00000101350
ENSG00000114054	0.29188	ENSG00000160216
ENSG00000079999	0.291879	ENSG00000134802
ENSG00000130803	0.291879	ENSG00000166887
ENSG00000167994	0.291879	ENSG00000188582
ENSG00000117505	0.291878	ENSG00000188227
ENSG00000169252	0.291877	ENSG00000249532
ENSG00000116584	0.291876	ENSG00000171940
ENSG00000144468	0.291876	ENSG00000274209
ENSG00000106785	0.291875	ENSG00000185880
ENSG00000169599	0.291874	ENSG00000196865
ENSG00000082512	0.291873	ENSG00000123575
ENSG00000081923	0.291873	ENSG00000132199
ENSG00000133318	0.291873	ENSG00000149100
ENSG00000107036	0.291873	ENSG00000213079
ENSG00000215421	0.291873	ENSG00000250290
ENSG00000114745	0.291873	ENSG00000266189
ENSG00000086288	0.291872	ENSG00000103994
ENSG00000069399	0.291872	ENSG00000121486
ENSG00000065518	0.291872	ENSG00000125741
ENSG00000167984	0.291872	ENSG00000261480
ENSG00000179348	0.291872	ENSG00000271503
ENSG00000120705	0.291871	ENSG00000144868
ENSG00000124222	0.291868	ENSG00000136478
ENSG00000197530	0.291868	ENSG00000205336
ENSG00000167895	0.291867	ENSG00000187994
ENSG00000119812	0.291866	ENSG00000187257
ENSG00000080845	0.291864	ENSG00000146535
ENSG00000203485	0.291864	ENSG00000253649
ENSG00000113522	0.291863	ENSG00000132825
ENSG00000124380	0.291863	ENSG00000135316
ENSG00000122435	0.291863	ENSG00000156471
ENSG00000034693	0.291862	ENSG00000108406
ENSG00000153707	0.291862	ENSG00000153993
ENSG00000113615	0.291861	ENSG00000140320
ENSG00000168671	0.291861	ENSG00000178585
ENSG00000005893	0.29186	ENSG00000145439
ENSG00000147416	0.29186	ENSG00000175538
ENSG00000157388	0.29186	ENSG00000197506
ENSG00000125304	0.291858	ENSG00000125817
ENSG00000097046	0.291858	ENSG00000173214
ENSG00000057294	0.291857	ENSG00000107338
ENSG00000108509	0.291857	ENSG00000132341
ENSG00000183570	0.291857	ENSG00000204381
ENSG00000214717	0.291857	ENSG00000240435
ENSG00000143179	0.291856	ENSG00000235090
ENSG00000140694	0.291855	ENSG00000184697
ENSG00000186265	0.291855	ENSG00000242330
ENSG00000259438	0.291855	ENSG00000266074
ENSG00000138246	0.291854	ENSG00000189144
ENSG00000065615	0.291854	ENSG00000247081
ENSG00000171223	0.291854	ENSG00000267710
ENSG00000064652	0.291853	ENSG00000114405
ENSG00000115421	0.291852	ENSG00000136478
ENSG00000115421	0.291852	ENSG00000196542
ENSG00000128951	0.291851	ENSG00000135164
ENSG00000105821	0.29185	ENSG00000117614
ENSG00000171206	0.29185	ENSG00000272168
ENSG00000116691	0.291848	ENSG00000156671
ENSG00000088451	0.291847	ENSG00000229659
ENSG00000093167	0.291844	ENSG00000105270
ENSG00000230061	0.291844	ENSG00000239305
ENSG00000136280	0.291843	ENSG00000172845
ENSG00000116273	0.291843	ENSG00000175274
ENSG00000162694	0.291842	ENSG00000177868
ENSG00000125304	0.291841	ENSG00000204463
ENSG00000090054	0.29184	ENSG00000116132
ENSG00000135365	0.29184	ENSG00000179051
ENSG00000076382	0.291838	ENSG00000146263
ENSG00000113522	0.291838	ENSG00000149516
ENSG00000184481	0.291838	ENSG00000213891
ENSG00000071189	0.291837	ENSG00000091140
ENSG00000067225	0.291837	ENSG00000108061
ENSG00000136875	0.291837	ENSG00000188921
ENSG00000102034	0.291837	ENSG00000274020
ENSG00000105866	0.291837	ENSG00000274211
ENSG00000140945	0.291835	ENSG00000183309
ENSG00000083844	0.291835	ENSG00000183808
ENSG00000008226	0.291835	ENSG00000235284
ENSG00000005513	0.291834	ENSG00000229456
ENSG00000087008	0.291833	ENSG00000184588
ENSG00000171940	0.291832	ENSG00000182324
ENSG00000113657	0.291831	ENSG00000131873
ENSG00000165704	0.291831	ENSG00000181061
ENSG00000092841	0.291831	ENSG00000211942
ENSG00000159228	0.29183	ENSG00000181652
ENSG00000159147	0.291828	ENSG00000168016
ENSG00000074621	0.291827	ENSG00000114013
ENSG00000110713	0.291827	ENSG00000135525
ENSG00000100296	0.291827	ENSG00000198874
ENSG00000198160	0.291827	ENSG00000227354
ENSG00000113448	0.291826	ENSG00000228415
ENSG00000162636	0.291826	ENSG00000237424
ENSG00000179869	0.291825	ENSG00000243721
ENSG00000041357	0.291824	ENSG00000188825
ENSG00000243335	0.291823	ENSG00000252414
ENSG00000138448	0.291822	ENSG00000169194
ENSG00000140451	0.291821	ENSG00000241527
ENSG00000181826	0.291819	ENSG00000184574
ENSG00000131473	0.291819	ENSG00000204410
ENSG00000138606	0.291818	ENSG00000270069
ENSG00000025796	0.291817	ENSG00000146094
ENSG00000108861	0.291816	ENSG00000171812
ENSG00000108106	0.291816	ENSG00000184661
ENSG00000035664	0.291815	ENSG00000073331
ENSG00000171241	0.291815	ENSG00000186187
ENSG00000108021	0.291814	ENSG00000119509
ENSG00000141385	0.291814	ENSG00000274020
ENSG00000211795	0.291814	ENSG00000276557
ENSG00000143507	0.291813	ENSG00000143947
ENSG00000155368	0.291813	ENSG00000160145
ENSG00000142207	0.291813	ENSG00000184163
ENSG00000144824	0.291813	ENSG00000196569
ENSG00000005483	0.291812	ENSG00000106609
ENSG00000110852	0.291812	ENSG00000163947
ENSG00000155096	0.291811	ENSG00000277258
ENSG00000116266	0.29181	ENSG00000174010
ENSG00000110696	0.291809	ENSG00000136045
ENSG00000159917	0.291809	ENSG00000188186
ENSG00000129682	0.291807	ENSG00000148700
ENSG00000119125	0.291807	ENSG00000155189
ENSG00000035862	0.291805	ENSG00000105370
ENSG00000115234	0.291804	ENSG00000168288
ENSG00000145623	0.291804	ENSG00000177463
ENSG00000156026	0.291804	ENSG00000215769
ENSG00000109323	0.291802	ENSG00000175606
ENSG00000184005	0.291802	ENSG00000185800
ENSG00000213516	0.291802	ENSG00000274020
ENSG00000104142	0.291801	ENSG00000138468
ENSG00000111725	0.291801	ENSG00000169255
ENSG00000235908	0.291801	ENSG00000236535
ENSG00000101773	0.2918	ENSG00000123240
ENSG00000134697	0.291799	ENSG00000188825
ENSG00000043093	0.291797	ENSG00000109111
ENSG00000156026	0.291797	ENSG00000197818
ENSG00000179918	0.291797	ENSG00000253293
ENSG00000106003	0.291796	ENSG00000141527
ENSG00000008128	0.291796	ENSG00000166189
ENSG00000185800	0.291796	ENSG00000197948
ENSG00000006757	0.291795	ENSG00000087448
ENSG00000188822	0.291795	ENSG00000229692
ENSG00000140945	0.291795	ENSG00000236977
ENSG00000144824	0.291795	ENSG00000249978
ENSG00000004897	0.291793	ENSG00000145354
ENSG00000158201	0.291792	ENSG00000176597
ENSG00000113522	0.291791	ENSG00000198795
ENSG00000164292	0.291791	ENSG00000204851
ENSG00000229463	0.29179	ENSG00000253649
ENSG00000155760	0.291789	ENSG00000227191
ENSG00000168246	0.291788	ENSG00000214717
ENSG00000170962	0.291788	ENSG00000277972
ENSG00000134186	0.291787	ENSG00000259956
ENSG00000114735	0.291785	ENSG00000116132
ENSG00000102098	0.291785	ENSG00000148824
ENSG00000172845	0.291784	ENSG00000184787
ENSG00000100302	0.291783	ENSG00000162636
ENSG00000169228	0.291782	ENSG00000203485
ENSG00000163159	0.291781	ENSG00000242052
ENSG00000007264	0.29178	ENSG00000133943
ENSG00000067606	0.291779	ENSG00000100416
ENSG00000136888	0.291779	ENSG00000163818
ENSG00000162241	0.291779	ENSG00000170919
ENSG00000100591	0.291778	ENSG00000130255
ENSG00000117758	0.291778	ENSG00000150540
ENSG00000198064	0.291778	ENSG00000247627
ENSG00000090013	0.291777	ENSG00000136929
ENSG00000140403	0.291777	ENSG00000140853
ENSG00000126214	0.291776	ENSG00000160097
ENSG00000166797	0.291776	ENSG00000183978
ENSG00000102034	0.291776	ENSG00000266124
ENSG00000076242	0.291775	ENSG00000115421
ENSG00000131668	0.291775	ENSG00000159445
ENSG00000128191	0.291775	ENSG00000162869
ENSG00000130540	0.291775	ENSG00000168661
ENSG00000138722	0.291775	ENSG00000218891
ENSG00000012822	0.291774	ENSG00000144161
ENSG00000170638	0.291774	ENSG00000175538
ENSG00000166130	0.291774	ENSG00000198026
ENSG00000156738	0.291773	ENSG00000163534
ENSG00000139631	0.291773	ENSG00000170881
ENSG00000116266	0.291773	ENSG00000176124
ENSG00000115956	0.291771	ENSG00000132010
ENSG00000095794	0.291771	ENSG00000183864
ENSG00000131730	0.29177	ENSG00000176022
ENSG00000148356	0.29177	ENSG00000203879
ENSG00000163814	0.291768	ENSG00000198752
ENSG00000130347	0.291767	ENSG00000163110
ENSG00000139405	0.291766	ENSG00000163219
ENSG00000132718	0.291766	ENSG00000183918
ENSG00000215790	0.291766	ENSG00000242247
ENSG00000007402	0.291765	ENSG00000116667
ENSG00000166181	0.291765	ENSG00000206053
ENSG00000099999	0.291764	ENSG00000255154
ENSG00000069493	0.291763	ENSG00000160305
ENSG00000108406	0.291763	ENSG00000238184
ENSG00000066855	0.291762	ENSG00000134077
ENSG00000065029	0.291761	ENSG00000213639
ENSG00000116213	0.291761	ENSG00000261286
ENSG00000090432	0.29176	ENSG00000166323
ENSG00000100664	0.291759	ENSG00000107719
ENSG00000142784	0.291759	ENSG00000179889
ENSG00000148690	0.291754	ENSG00000206754
ENSG00000076944	0.291753	ENSG00000159023
ENSG00000121864	0.291753	ENSG00000173065
ENSG00000080947	0.291752	ENSG00000104689
ENSG00000127526	0.291752	ENSG00000158109
ENSG00000181631	0.291752	ENSG00000196455
ENSG00000169446	0.291752	ENSG00000278259
ENSG00000104998	0.291751	ENSG00000135926
ENSG00000117691	0.29175	ENSG00000137100
ENSG00000157036	0.291749	ENSG00000167461
ENSG00000169692	0.291749	ENSG00000178585
ENSG00000198743	0.291749	ENSG00000227124
ENSG00000106588	0.291747	ENSG00000151366
ENSG00000073331	0.291747	ENSG00000244627
ENSG00000100207	0.291745	ENSG00000244627
ENSG00000134539	0.291744	ENSG00000137563
ENSG00000071553	0.291743	ENSG00000214029
ENSG00000131370	0.291742	ENSG00000138443
ENSG00000196531	0.291742	ENSG00000219146
ENSG00000179604	0.291742	ENSG00000235908
ENSG00000146285	0.29174	ENSG00000174109
ENSG00000204653	0.29174	ENSG00000205755
ENSG00000159674	0.29174	ENSG00000249978
ENSG00000026036	0.29174	ENSG00000254791
ENSG00000101608	0.291738	ENSG00000138185
ENSG00000147889	0.291737	ENSG00000163331
ENSG00000078142	0.291737	ENSG00000241535
ENSG00000108798	0.291736	ENSG00000158477
ENSG00000148053	0.291736	ENSG00000164251
ENSG00000153046	0.291736	ENSG00000186350
ENSG00000173137	0.291736	ENSG00000269743
ENSG00000215790	0.291735	ENSG00000232757
ENSG00000005020	0.291734	ENSG00000064651
ENSG00000080839	0.291734	ENSG00000124198
ENSG00000170027	0.291734	ENSG00000188185
ENSG00000022267	0.291733	ENSG00000161048
ENSG00000090054	0.291732	ENSG00000108106
ENSG00000152223	0.291732	ENSG00000154642
ENSG00000133142	0.291732	ENSG00000163166
ENSG00000105991	0.291732	ENSG00000178700
ENSG00000089505	0.291732	ENSG00000213658
ENSG00000073584	0.291731	ENSG00000087008
ENSG00000105171	0.291731	ENSG00000117090
ENSG00000166979	0.291731	ENSG00000213071
ENSG00000126458	0.291731	ENSG00000232434
ENSG00000198743	0.291731	ENSG00000243335
ENSG00000111837	0.29173	ENSG00000129675
ENSG00000226608	0.29173	ENSG00000234851
ENSG00000134884	0.291728	ENSG00000169249
ENSG00000105717	0.291727	ENSG00000107679
ENSG00000012174	0.291727	ENSG00000130540
ENSG00000113761	0.291726	ENSG00000167491
ENSG00000115808	0.291725	ENSG00000198934
ENSG00000069667	0.291724	ENSG00000155158
ENSG00000172375	0.291723	ENSG00000249348
ENSG00000156017	0.291721	ENSG00000166024
ENSG00000169087	0.291721	ENSG00000186409
ENSG00000139292	0.29172	ENSG00000160360
ENSG00000113522	0.29172	ENSG00000162739
ENSG00000151366	0.29172	ENSG00000241973
ENSG00000108406	0.291719	ENSG00000134255
ENSG00000141873	0.291719	ENSG00000145198
ENSG00000105205	0.291718	ENSG00000173702
ENSG00000099942	0.291718	ENSG00000176390
ENSG00000187621	0.291718	ENSG00000198176
ENSG00000122711	0.291717	ENSG00000170919
ENSG00000113575	0.291716	ENSG00000235437
ENSG00000121289	0.291715	ENSG00000215424
ENSG00000064547	0.291714	ENSG00000132382
ENSG00000076242	0.291713	ENSG00000237972
ENSG00000120265	0.291712	ENSG00000180758
ENSG00000197381	0.291712	ENSG00000276070
ENSG00000121753	0.291711	ENSG00000141736
ENSG00000162337	0.291711	ENSG00000227191
ENSG00000198795	0.291711	ENSG00000236790
ENSG00000005249	0.291709	ENSG00000123636
ENSG00000114735	0.291709	ENSG00000166669
ENSG00000070444	0.291709	ENSG00000243811
ENSG00000105810	0.291708	ENSG00000122025
ENSG00000155189	0.291708	ENSG00000257122
ENSG00000144677	0.291707	ENSG00000153179
ENSG00000133488	0.291706	ENSG00000167815
ENSG00000200488	0.291706	ENSG00000254154
ENSG00000089053	0.291704	ENSG00000100379
ENSG00000127337	0.291704	ENSG00000166200
ENSG00000196943	0.291704	ENSG00000197170
ENSG00000107679	0.291703	ENSG00000175130
ENSG00000204149	0.291703	ENSG00000213983
ENSG00000100592	0.291702	ENSG00000103064
ENSG00000100335	0.291702	ENSG00000185085
ENSG00000139209	0.291701	ENSG00000144306
ENSG00000136280	0.2917	ENSG00000169062
ENSG00000159733	0.291699	ENSG00000177548
ENSG00000121005	0.291699	ENSG00000217527
ENSG00000114779	0.291698	ENSG00000211938
ENSG00000164077	0.291696	ENSG00000176920
ENSG00000004777	0.291695	ENSG00000162191
ENSG00000066427	0.291695	ENSG00000164758
ENSG00000075234	0.291695	ENSG00000166979
ENSG00000137145	0.291695	ENSG00000253649
ENSG00000125846	0.291694	ENSG00000138834
ENSG00000118046	0.291694	ENSG00000148343
ENSG00000105248	0.291693	ENSG00000135245
ENSG00000122778	0.291693	ENSG00000139187
ENSG00000108370	0.291692	ENSG00000140859
ENSG00000116731	0.291692	ENSG00000166181
ENSG00000181631	0.291692	ENSG00000184574
ENSG00000100075	0.29169	ENSG00000139233
ENSG00000072135	0.291689	ENSG00000131095
ENSG00000130783	0.291689	ENSG00000160401
ENSG00000105698	0.291689	ENSG00000167280
ENSG00000154309	0.291689	ENSG00000211660
ENSG00000002745	0.291688	ENSG00000171150
ENSG00000071189	0.291688	ENSG00000261102
ENSG00000123130	0.291687	ENSG00000140749
ENSG00000131409	0.291687	ENSG00000162777
ENSG00000086506	0.291685	ENSG00000148339
ENSG00000159915	0.291685	ENSG00000187554
ENSG00000102802	0.291684	ENSG00000173137
ENSG00000164338	0.291683	ENSG00000171105
ENSG00000142583	0.291683	ENSG00000237748
ENSG00000071794	0.291682	ENSG00000118655
ENSG00000008128	0.291682	ENSG00000179409
ENSG00000103534	0.291681	ENSG00000107789
ENSG00000109133	0.291681	ENSG00000116489
ENSG00000143643	0.29168	ENSG00000164574
ENSG00000104660	0.29168	ENSG00000185158
ENSG00000114737	0.291679	ENSG00000121895
ENSG00000059573	0.291679	ENSG00000127445
ENSG00000131043	0.291679	ENSG00000168671
ENSG00000120458	0.291679	ENSG00000183401
ENSG00000189283	0.291679	ENSG00000240905
ENSG00000111271	0.291678	ENSG00000163950
ENSG00000138193	0.291677	ENSG00000153767
ENSG00000171914	0.291677	ENSG00000182512
ENSG00000170604	0.291677	ENSG00000205045
ENSG00000188647	0.291676	ENSG00000261326
ENSG00000149534	0.291675	ENSG00000157216
ENSG00000100888	0.291675	ENSG00000162704
ENSG00000230246	0.291675	ENSG00000244879
ENSG00000227039	0.291675	ENSG00000288596
ENSG00000110931	0.291674	ENSG00000249241
ENSG00000101265	0.291673	ENSG00000120068
ENSG00000172201	0.291673	ENSG00000197372
ENSG00000084774	0.291672	ENSG00000142798
ENSG00000162437	0.291672	ENSG00000200840
ENSG00000115942	0.291671	ENSG00000143315
ENSG00000143952	0.291671	ENSG00000197653
ENSG00000132199	0.291671	ENSG00000246922
ENSG00000132801	0.291669	ENSG00000134061
ENSG00000133216	0.291669	ENSG00000146674
ENSG00000100302	0.291669	ENSG00000164930
ENSG00000229585	0.291669	ENSG00000257195
ENSG00000096996	0.291666	ENSG00000169679
ENSG00000114054	0.291665	ENSG00000155508
ENSG00000101003	0.291665	ENSG00000183527
ENSG00000174099	0.291665	ENSG00000206530
ENSG00000075340	0.291665	ENSG00000240767
ENSG00000040633	0.291664	ENSG00000167280
ENSG00000121749	0.291664	ENSG00000169599
ENSG00000121057	0.291664	ENSG00000253729
ENSG00000106078	0.291663	ENSG00000115107
ENSG00000101161	0.291663	ENSG00000128731
ENSG00000108639	0.291663	ENSG00000134802
ENSG00000123485	0.291663	ENSG00000138336
ENSG00000109118	0.291663	ENSG00000153044
ENSG00000087903	0.291663	ENSG00000177084
ENSG00000064995	0.291663	ENSG00000197857
ENSG00000001631	0.291663	ENSG00000209042
ENSG00000101162	0.291662	ENSG00000142583
ENSG00000140691	0.291661	ENSG00000159842
ENSG00000126882	0.291661	ENSG00000164291
ENSG00000160818	0.291659	ENSG00000173486
ENSG00000060558	0.291658	ENSG00000103489
ENSG00000124201	0.291658	ENSG00000168062
ENSG00000086288	0.291658	ENSG00000179397
ENSG00000204832	0.291658	ENSG00000262874
ENSG00000148335	0.291657	ENSG00000205755
ENSG00000225630	0.291657	ENSG00000260231
ENSG00000186603	0.291656	ENSG00000198841
ENSG00000137055	0.291655	ENSG00000139083
ENSG00000159753	0.291655	ENSG00000179361
ENSG00000211649	0.291655	ENSG00000238105
ENSG00000083844	0.291654	ENSG00000183309
ENSG00000005483	0.291653	ENSG00000181704
ENSG00000136280	0.291652	ENSG00000146426
ENSG00000006576	0.291652	ENSG00000186603
ENSG00000104626	0.291652	ENSG00000238227
ENSG00000104814	0.291651	ENSG00000148248
ENSG00000180488	0.291651	ENSG00000185668
ENSG00000129116	0.291649	ENSG00000165271
ENSG00000165685	0.291649	ENSG00000224940
ENSG00000115904	0.291649	ENSG00000266124
ENSG00000048392	0.291647	ENSG00000122861
ENSG00000124120	0.291647	ENSG00000198668
ENSG00000102054	0.291646	ENSG00000160685
ENSG00000005022	0.291646	ENSG00000173200
ENSG00000219163	0.291646	ENSG00000241939
ENSG00000139083	0.291645	ENSG00000151006
ENSG00000067191	0.291645	ENSG00000170458
ENSG00000113389	0.291645	ENSG00000183023
ENSG00000119986	0.291644	ENSG00000145388
ENSG00000075089	0.291643	ENSG00000133961
ENSG00000149187	0.291642	ENSG00000151726
ENSG00000118496	0.291639	ENSG00000147459
ENSG00000134262	0.291639	ENSG00000223959
ENSG00000146729	0.291639	ENSG00000241360
ENSG00000055118	0.291639	ENSG00000257743
ENSG00000136280	0.291639	ENSG00000281103
ENSG00000160654	0.291638	ENSG00000178021
ENSG00000091140	0.291636	ENSG00000113448
ENSG00000163219	0.291636	ENSG00000164109
ENSG00000110025	0.291636	ENSG00000231726
ENSG00000144426	0.291635	ENSG00000207546
ENSG00000128203	0.291634	ENSG00000198089
ENSG00000117475	0.291633	ENSG00000217527
ENSG00000170881	0.291632	ENSG00000196458
ENSG00000064115	0.29163	ENSG00000164663
ENSG00000136286	0.291629	ENSG00000214783
ENSG00000138071	0.291629	ENSG00000230593
ENSG00000119383	0.291628	ENSG00000138002
ENSG00000011260	0.291627	ENSG00000171055
ENSG00000113522	0.291627	ENSG00000254470
ENSG00000184307	0.291627	ENSG00000267206
ENSG00000170234	0.291626	ENSG00000186812
ENSG00000160213	0.291626	ENSG00000220205
ENSG00000087088	0.291625	ENSG00000105514
ENSG00000141429	0.291624	ENSG00000145390
ENSG00000142444	0.291624	ENSG00000176401
ENSG00000167291	0.291623	ENSG00000186204
ENSG00000162521	0.291623	ENSG00000231340
ENSG00000070371	0.291622	ENSG00000138639
ENSG00000101577	0.291622	ENSG00000198959
ENSG00000075089	0.291621	ENSG00000118246
ENSG00000135870	0.291621	ENSG00000142065
ENSG00000104490	0.291621	ENSG00000211788
ENSG00000041988	0.29162	ENSG00000088356
ENSG00000083635	0.291619	ENSG00000146674
ENSG00000101928	0.291619	ENSG00000184863
ENSG00000106609	0.291617	ENSG00000182796
ENSG00000214700	0.291617	ENSG00000275111
ENSG00000102181	0.291616	ENSG00000130382
ENSG00000073350	0.291616	ENSG00000189221
ENSG00000073331	0.291615	ENSG00000105778
ENSG00000135870	0.291615	ENSG00000149187
ENSG00000131043	0.291615	ENSG00000199733
ENSG00000050393	0.291614	ENSG00000113273
ENSG00000138050	0.291614	ENSG00000170915
ENSG00000144791	0.291614	ENSG00000175155
ENSG00000010610	0.291613	ENSG00000170921
ENSG00000153933	0.291613	ENSG00000184005
ENSG00000185198	0.291613	ENSG00000259004
ENSG00000106853	0.291612	ENSG00000136295
ENSG00000178573	0.291612	ENSG00000183918
ENSG00000165113	0.291611	ENSG00000265871
ENSG00000083635	0.291609	ENSG00000197150
ENSG00000105993	0.291609	ENSG00000223984
ENSG00000108021	0.291607	ENSG00000142002
ENSG00000120685	0.291607	ENSG00000198692
ENSG00000119397	0.291605	ENSG00000162999
ENSG00000164040	0.291604	ENSG00000173120
ENSG00000126012	0.291604	ENSG00000241859
ENSG00000144868	0.291603	ENSG00000173200
ENSG00000107719	0.291603	ENSG00000182095
ENSG00000121742	0.291603	ENSG00000228594
ENSG00000166510	0.291603	ENSG00000242550
ENSG00000143355	0.291602	ENSG00000145623
ENSG00000163808	0.291602	ENSG00000166451
ENSG00000154274	0.291602	ENSG00000181315
ENSG00000132141	0.291601	ENSG00000183570
ENSG00000102054	0.291601	ENSG00000228168
ENSG00000178585	0.291601	ENSG00000230590
ENSG00000133106	0.2916	ENSG00000169248
ENSG00000121895	0.291599	ENSG00000138172
ENSG00000143355	0.291599	ENSG00000145569
ENSG00000115421	0.291599	ENSG00000180773
ENSG00000153933	0.291598	ENSG00000253770
ENSG00000115211	0.291597	ENSG00000158315
ENSG00000083223	0.291597	ENSG00000205269
ENSG00000175787	0.291596	ENSG00000187735
ENSG00000143373	0.291595	ENSG00000172292
ENSG00000172771	0.291595	ENSG00000172824
ENSG00000004777	0.291594	ENSG00000132382
ENSG00000083307	0.291594	ENSG00000145819
ENSG00000057294	0.291594	ENSG00000162654
ENSG00000130726	0.291594	ENSG00000185800
ENSG00000185404	0.291592	ENSG00000231587
ENSG00000100784	0.291591	ENSG00000103351
ENSG00000104974	0.291591	ENSG00000128284
ENSG00000187688	0.291591	ENSG00000189350
ENSG00000002549	0.291589	ENSG00000133106
ENSG00000067840	0.291589	ENSG00000159784
ENSG00000165349	0.291587	ENSG00000185483
ENSG00000140575	0.291586	ENSG00000196407
ENSG00000003249	0.291585	ENSG00000132773
ENSG00000100077	0.291585	ENSG00000151327
ENSG00000266028	0.291585	ENSG00000276231
ENSG00000145041	0.291584	ENSG00000151726
ENSG00000169016	0.291584	ENSG00000186432
ENSG00000033050	0.291584	ENSG00000206053
ENSG00000138193	0.291583	ENSG00000164916
ENSG00000074621	0.291582	ENSG00000171150
ENSG00000131779	0.291581	ENSG00000166128
ENSG00000131473	0.291581	ENSG00000168010
ENSG00000127054	0.291581	ENSG00000169727
ENSG00000131023	0.291581	ENSG00000186812
ENSG00000157741	0.29158	ENSG00000261359
ENSG00000142552	0.291578	ENSG00000223350
ENSG00000102034	0.291577	ENSG00000162881
ENSG00000168887	0.291577	ENSG00000178105
ENSG00000161011	0.291576	ENSG00000249850
ENSG00000132141	0.291575	ENSG00000230457
ENSG00000023330	0.291574	ENSG00000102595
ENSG00000070404	0.291574	ENSG00000145014
ENSG00000133028	0.291574	ENSG00000146005
ENSG00000089775	0.291574	ENSG00000168758
ENSG00000111275	0.291574	ENSG00000226312
ENSG00000008516	0.291574	ENSG00000238086
ENSG00000076685	0.291573	ENSG00000138246
ENSG00000138385	0.291573	ENSG00000143314
ENSG00000213516	0.291573	ENSG00000273173
ENSG00000139154	0.291572	ENSG00000146112
ENSG00000008226	0.291572	ENSG00000159792
ENSG00000110696	0.291571	ENSG00000160685
ENSG00000175899	0.291571	ENSG00000198795
ENSG00000143450	0.291571	ENSG00000216636
ENSG00000100207	0.29157	ENSG00000148154
ENSG00000119411	0.29157	ENSG00000281103
ENSG00000099860	0.291569	ENSG00000112149
ENSG00000154144	0.291569	ENSG00000169087
ENSG00000140945	0.291569	ENSG00000213516
ENSG00000089505	0.291568	ENSG00000163516
ENSG00000196227	0.291568	ENSG00000231340
ENSG00000223571	0.291568	ENSG00000257315
ENSG00000100307	0.291567	ENSG00000200169
ENSG00000100379	0.291565	ENSG00000167766
ENSG00000120053	0.291564	ENSG00000128594
ENSG00000162757	0.291564	ENSG00000166845
ENSG00000010310	0.291564	ENSG00000173200
ENSG00000101236	0.291563	ENSG00000156345
ENSG00000104765	0.291562	ENSG00000165476
ENSG00000143553	0.291562	ENSG00000181061
ENSG00000108829	0.291562	ENSG00000196569
ENSG00000111640	0.291561	ENSG00000118276
ENSG00000112033	0.291561	ENSG00000131730
ENSG00000165704	0.291561	ENSG00000181163
ENSG00000087008	0.29156	ENSG00000172375
ENSG00000228939	0.29156	ENSG00000235701
ENSG00000242076	0.29156	ENSG00000278857
ENSG00000027075	0.291559	ENSG00000083444
ENSG00000213930	0.291557	ENSG00000251819
ENSG00000162739	0.291556	ENSG00000274020
ENSG00000104979	0.291554	ENSG00000135968
ENSG00000132003	0.291554	ENSG00000136295
ENSG00000109321	0.291554	ENSG00000169139
ENSG00000006015	0.291553	ENSG00000122025
ENSG00000124574	0.291553	ENSG00000185917
ENSG00000196110	0.291553	ENSG00000204444
ENSG00000116514	0.291553	ENSG00000213613
ENSG00000088038	0.291552	ENSG00000131149
ENSG00000056558	0.291551	ENSG00000235962
ENSG00000138867	0.291551	ENSG00000248333
ENSG00000102245	0.29155	ENSG00000126214
ENSG00000139899	0.29155	ENSG00000147535
ENSG00000117543	0.29155	ENSG00000176623
ENSG00000104889	0.291549	ENSG00000168061
ENSG00000196666	0.291549	ENSG00000197530
ENSG00000086544	0.291549	ENSG00000257594
ENSG00000103264	0.291548	ENSG00000163449
ENSG00000205189	0.291547	ENSG00000214359
ENSG00000172888	0.291546	ENSG00000185480
ENSG00000080546	0.291546	ENSG00000197429
ENSG00000152804	0.291546	ENSG00000237765
ENSG00000072135	0.291546	ENSG00000288596
ENSG00000158286	0.291545	ENSG00000204946
ENSG00000006062	0.291544	ENSG00000136193
ENSG00000171530	0.291544	ENSG00000188580
ENSG00000185670	0.291544	ENSG00000205730
ENSG00000227124	0.291544	ENSG00000252010
ENSG00000109072	0.291544	ENSG00000278719
ENSG00000171522	0.291543	ENSG00000240974
ENSG00000113369	0.291542	ENSG00000132716
ENSG00000109113	0.291541	ENSG00000121570
ENSG00000126070	0.291541	ENSG00000162241
ENSG00000115539	0.291541	ENSG00000173080
ENSG00000120915	0.291541	ENSG00000204650
ENSG00000141401	0.291538	ENSG00000197249
ENSG00000142444	0.291537	ENSG00000168275
ENSG00000104375	0.291537	ENSG00000205929
ENSG00000148634	0.291537	ENSG00000273173
ENSG00000109255	0.291535	ENSG00000219881
ENSG00000167904	0.291535	ENSG00000220867
ENSG00000025039	0.291534	ENSG00000159445
ENSG00000101182	0.291534	ENSG00000165733
ENSG00000118564	0.291533	ENSG00000135074
ENSG00000165914	0.291533	ENSG00000173212
ENSG00000101966	0.291532	ENSG00000135679
ENSG00000155876	0.291532	ENSG00000185085
ENSG00000007541	0.291529	ENSG00000017483
ENSG00000030582	0.291529	ENSG00000213409
ENSG00000092096	0.291528	ENSG00000162576
ENSG00000133789	0.291528	ENSG00000167657
ENSG00000182903	0.291528	ENSG00000239552
ENSG00000160741	0.291527	ENSG00000178605
ENSG00000054392	0.291526	ENSG00000147138
ENSG00000164933	0.291525	ENSG00000184863
ENSG00000048028	0.291525	ENSG00000189409
ENSG00000171792	0.291525	ENSG00000213918
ENSG00000134532	0.291524	ENSG00000176393
ENSG00000161010	0.291523	ENSG00000181804
ENSG00000003509	0.291522	ENSG00000100941
ENSG00000072864	0.291522	ENSG00000112212
ENSG00000153157	0.291521	ENSG00000254016
ENSG00000069399	0.291521	ENSG00000290444
ENSG00000127419	0.291518	ENSG00000133318
ENSG00000090470	0.291518	ENSG00000177483
ENSG00000111339	0.291518	ENSG00000188677
ENSG00000204271	0.291518	ENSG00000228816
ENSG00000187535	0.291518	ENSG00000278662
ENSG00000067066	0.291517	ENSG00000162367
ENSG00000147324	0.291517	ENSG00000252743
ENSG00000003096	0.291516	ENSG00000140575
ENSG00000228816	0.291516	ENSG00000229622
ENSG00000079805	0.291515	ENSG00000126882
ENSG00000132359	0.291515	ENSG00000143756
ENSG00000129292	0.291515	ENSG00000176903
ENSG00000104812	0.291515	ENSG00000185900
ENSG00000029993	0.291514	ENSG00000134690
ENSG00000100281	0.291514	ENSG00000145287
ENSG00000129194	0.291514	ENSG00000183066
ENSG00000100197	0.291513	ENSG00000160218
ENSG00000080845	0.291513	ENSG00000179912
ENSG00000011422	0.291513	ENSG00000180008
ENSG00000114902	0.291513	ENSG00000186517
ENSG00000124762	0.291513	ENSG00000186812
ENSG00000113013	0.291512	ENSG00000135269
ENSG00000127511	0.291512	ENSG00000197780
ENSG00000163935	0.291511	ENSG00000182473
ENSG00000070031	0.291511	ENSG00000204271
ENSG00000138131	0.291511	ENSG00000232792
ENSG00000047644	0.29151	ENSG00000135119
ENSG00000012963	0.29151	ENSG00000145293
ENSG00000144407	0.29151	ENSG00000173320
ENSG00000116132	0.29151	ENSG00000188580
ENSG00000236577	0.291508	ENSG00000249715
ENSG00000134070	0.291506	ENSG00000183691
ENSG00000163814	0.291505	ENSG00000220494
ENSG00000107651	0.291504	ENSG00000154153
ENSG00000140320	0.291502	ENSG00000229692
ENSG00000095564	0.291501	ENSG00000100888
ENSG00000039650	0.291501	ENSG00000178498
ENSG00000080546	0.291501	ENSG00000265354
ENSG00000061273	0.2915	ENSG00000117461
ENSG00000130589	0.291498	ENSG00000165949
ENSG00000144791	0.291497	ENSG00000161405
ENSG00000162804	0.291497	ENSG00000168802
ENSG00000177191	0.291497	ENSG00000198026
ENSG00000013375	0.291496	ENSG00000073464
ENSG00000177200	0.291496	ENSG00000184887
ENSG00000100304	0.291494	ENSG00000131462
ENSG00000112972	0.291494	ENSG00000138071
ENSG00000122641	0.291493	ENSG00000173171
ENSG00000100311	0.291491	ENSG00000172650
ENSG00000064547	0.291491	ENSG00000204564
ENSG00000104936	0.291487	ENSG00000163462
ENSG00000146433	0.291487	ENSG00000176105
ENSG00000163462	0.291487	ENSG00000204832
ENSG00000199805	0.291487	ENSG00000213050
ENSG00000125356	0.291487	ENSG00000241343
ENSG00000135387	0.291486	ENSG00000175061
ENSG00000122741	0.291486	ENSG00000196776
ENSG00000077147	0.291485	ENSG00000089685
ENSG00000120438	0.291485	ENSG00000168496
ENSG00000144026	0.291484	ENSG00000172650
ENSG00000127990	0.291483	ENSG00000185875
ENSG00000158715	0.291482	ENSG00000167578
ENSG00000103037	0.291482	ENSG00000229659
ENSG00000146674	0.291482	ENSG00000234420
ENSG00000005486	0.291481	ENSG00000137414
ENSG00000105618	0.291481	ENSG00000173230
ENSG00000089127	0.29148	ENSG00000173193
ENSG00000167815	0.29148	ENSG00000197622
ENSG00000101391	0.29148	ENSG00000198089
ENSG00000037042	0.291479	ENSG00000130731
ENSG00000138834	0.291479	ENSG00000170471
ENSG00000019991	0.291478	ENSG00000214022
ENSG00000109321	0.291478	ENSG00000256751
ENSG00000173276	0.291477	ENSG00000236977
ENSG00000128203	0.291476	ENSG00000128482
ENSG00000060558	0.291476	ENSG00000129103
ENSG00000104946	0.291476	ENSG00000134070
ENSG00000107862	0.291476	ENSG00000160741
ENSG00000102935	0.291476	ENSG00000167889
ENSG00000023171	0.291476	ENSG00000261286
ENSG00000159784	0.291475	ENSG00000171101
ENSG00000140543	0.291475	ENSG00000264169
ENSG00000128596	0.291474	ENSG00000174804
ENSG00000138380	0.291473	ENSG00000234420
ENSG00000170515	0.291473	ENSG00000242114
ENSG00000061794	0.291472	ENSG00000108861
ENSG00000089159	0.291472	ENSG00000141506
ENSG00000114982	0.291472	ENSG00000144395
ENSG00000101624	0.291472	ENSG00000149658
ENSG00000235438	0.29147	ENSG00000259856
ENSG00000102226	0.291468	ENSG00000118503
ENSG00000111203	0.291468	ENSG00000166170
ENSG00000182885	0.291468	ENSG00000186204
ENSG00000136930	0.291468	ENSG00000213409
ENSG00000155189	0.291466	ENSG00000158715
ENSG00000079246	0.291464	ENSG00000150510
ENSG00000074356	0.291464	ENSG00000156026
ENSG00000198026	0.291464	ENSG00000278662
ENSG00000242651	0.291463	ENSG00000252680
ENSG00000159461	0.291462	ENSG00000179542
ENSG00000101350	0.291462	ENSG00000197622
ENSG00000135457	0.291462	ENSG00000229659
ENSG00000119383	0.29146	ENSG00000119397
ENSG00000133318	0.291459	ENSG00000136280
ENSG00000111962	0.291459	ENSG00000153132
ENSG00000067191	0.291459	ENSG00000180488
ENSG00000186566	0.291459	ENSG00000230590
ENSG00000147133	0.291458	ENSG00000162704
ENSG00000100097	0.291457	ENSG00000174600
ENSG00000172824	0.291457	ENSG00000265354
ENSG00000102312	0.291455	ENSG00000121851
ENSG00000140107	0.291455	ENSG00000143858
ENSG00000167716	0.291454	ENSG00000227543
ENSG00000121390	0.291453	ENSG00000169105
ENSG00000103064	0.291452	ENSG00000163527
ENSG00000101966	0.291451	ENSG00000140030
ENSG00000131873	0.291451	ENSG00000276600
ENSG00000134765	0.29145	ENSG00000167772
ENSG00000101868	0.29145	ENSG00000198589
ENSG00000167904	0.29145	ENSG00000205730
ENSG00000132773	0.29145	ENSG00000241120
ENSG00000086827	0.291449	ENSG00000088247
ENSG00000067141	0.291449	ENSG00000100664
ENSG00000166979	0.291449	ENSG00000183918
ENSG00000132341	0.291448	ENSG00000179912
ENSG00000177479	0.291448	ENSG00000198089
ENSG00000139631	0.291446	ENSG00000159917
ENSG00000125434	0.291446	ENSG00000188185
ENSG00000138346	0.291444	ENSG00000179406
ENSG00000072958	0.291443	ENSG00000120253
ENSG00000100083	0.291442	ENSG00000173137
ENSG00000130347	0.291442	ENSG00000204389
ENSG00000073969	0.291441	ENSG00000108883
ENSG00000021355	0.29144	ENSG00000028528
ENSG00000034713	0.29144	ENSG00000109133
ENSG00000085719	0.29144	ENSG00000130703
ENSG00000114857	0.29144	ENSG00000131368
ENSG00000154240	0.291439	ENSG00000154263
ENSG00000125457	0.291438	ENSG00000220517
ENSG00000185158	0.291438	ENSG00000276231
ENSG00000106608	0.291437	ENSG00000126882
ENSG00000136636	0.291437	ENSG00000156471
ENSG00000132825	0.291437	ENSG00000167182
ENSG00000077380	0.291436	ENSG00000133835
ENSG00000116793	0.291436	ENSG00000171055
ENSG00000152223	0.291435	ENSG00000181631
ENSG00000168769	0.291435	ENSG00000254860
ENSG00000160741	0.291433	ENSG00000168936
ENSG00000113389	0.291433	ENSG00000185198
ENSG00000146192	0.291433	ENSG00000187994
ENSG00000198746	0.291432	ENSG00000231845
ENSG00000108021	0.291431	ENSG00000116489
ENSG00000079313	0.291431	ENSG00000148943
ENSG00000108370	0.29143	ENSG00000159164
ENSG00000083635	0.29143	ENSG00000214717
ENSG00000142197	0.29143	ENSG00000244627
ENSG00000106153	0.291429	ENSG00000125835
ENSG00000132823	0.291427	ENSG00000136932
ENSG00000075886	0.291427	ENSG00000203485
ENSG00000106028	0.291426	ENSG00000141560
ENSG00000122417	0.291426	ENSG00000150687
ENSG00000119326	0.291426	ENSG00000198836
ENSG00000063180	0.291426	ENSG00000204653
ENSG00000162337	0.291425	ENSG00000173894
ENSG00000123240	0.291423	ENSG00000174442
ENSG00000140284	0.291423	ENSG00000205930
ENSG00000111331	0.291422	ENSG00000168062
ENSG00000086730	0.291422	ENSG00000169385
ENSG00000147050	0.291422	ENSG00000188393
ENSG00000117281	0.291422	ENSG00000254838
ENSG00000160218	0.291422	ENSG00000265148
ENSG00000100764	0.291421	ENSG00000139697
ENSG00000139289	0.291421	ENSG00000139890
ENSG00000088766	0.29142	ENSG00000105281
ENSG00000108854	0.29142	ENSG00000111875
ENSG00000132640	0.291419	ENSG00000165349
ENSG00000197283	0.291418	ENSG00000253770
ENSG00000079974	0.291417	ENSG00000131043
ENSG00000134186	0.291417	ENSG00000143643
ENSG00000135596	0.291417	ENSG00000160948
ENSG00000108406	0.291417	ENSG00000184900
ENSG00000095794	0.291417	ENSG00000290444
ENSG00000101843	0.291415	ENSG00000142513
ENSG00000118518	0.291414	ENSG00000204977
ENSG00000229029	0.291414	ENSG00000232493
ENSG00000106049	0.291412	ENSG00000120948
ENSG00000105856	0.291412	ENSG00000165233
ENSG00000135314	0.291412	ENSG00000206605
ENSG00000174547	0.291412	ENSG00000267809
ENSG00000006432	0.291411	ENSG00000163508
ENSG00000174442	0.291411	ENSG00000182183
ENSG00000072121	0.291411	ENSG00000206650
ENSG00000257315	0.291411	ENSG00000290444
ENSG00000072518	0.29141	ENSG00000110066
ENSG00000160712	0.29141	ENSG00000187535
ENSG00000127364	0.29141	ENSG00000203910
ENSG00000101901	0.29141	ENSG00000211460
ENSG00000109680	0.291409	ENSG00000150093
ENSG00000134077	0.291409	ENSG00000159784
ENSG00000006576	0.291409	ENSG00000232712
ENSG00000088451	0.291408	ENSG00000185250
ENSG00000140326	0.291408	ENSG00000242028
ENSG00000141429	0.291408	ENSG00000274020
ENSG00000115540	0.291407	ENSG00000165699
ENSG00000130821	0.291407	ENSG00000188994
ENSG00000116667	0.291406	ENSG00000153395
ENSG00000137547	0.291406	ENSG00000244038
ENSG00000104859	0.291405	ENSG00000139631
ENSG00000050555	0.291405	ENSG00000185187
ENSG00000108405	0.291404	ENSG00000156017
ENSG00000093000	0.291403	ENSG00000198863
ENSG00000186187	0.291403	ENSG00000256581
ENSG00000141646	0.291403	ENSG00000280693
ENSG00000065029	0.291402	ENSG00000183688
ENSG00000145216	0.291402	ENSG00000272391
ENSG00000075407	0.291401	ENSG00000155304
ENSG00000135476	0.291401	ENSG00000173171
ENSG00000226608	0.291401	ENSG00000235174
ENSG00000153989	0.291399	ENSG00000176953
ENSG00000106236	0.291399	ENSG00000237972
ENSG00000144868	0.291397	ENSG00000176022
ENSG00000127334	0.291397	ENSG00000217643
ENSG00000108702	0.291396	ENSG00000121879
ENSG00000184939	0.291396	ENSG00000204420
ENSG00000128602	0.291395	ENSG00000176105
ENSG00000013306	0.291395	ENSG00000184226
ENSG00000105136	0.291393	ENSG00000139679
ENSG00000105929	0.291393	ENSG00000173548
ENSG00000007541	0.291392	ENSG00000156381
ENSG00000112079	0.291392	ENSG00000166451
ENSG00000110693	0.291391	ENSG00000167536
ENSG00000157985	0.29139	ENSG00000167972
ENSG00000117682	0.29139	ENSG00000169696
ENSG00000110066	0.291389	ENSG00000169220
ENSG00000164898	0.291389	ENSG00000204392
ENSG00000129422	0.291389	ENSG00000237943
ENSG00000108826	0.291386	ENSG00000166225
ENSG00000118564	0.291385	ENSG00000198892
ENSG00000139083	0.291385	ENSG00000204653
ENSG00000117419	0.291385	ENSG00000205339
ENSG00000139631	0.291385	ENSG00000223959
ENSG00000100652	0.291384	ENSG00000122641
ENSG00000102245	0.291384	ENSG00000220517
ENSG00000141905	0.291384	ENSG00000259374
ENSG00000005302	0.291383	ENSG00000048740
ENSG00000132424	0.291383	ENSG00000143643
ENSG00000244134	0.291383	ENSG00000245148
ENSG00000100413	0.291382	ENSG00000131043
ENSG00000100941	0.291382	ENSG00000154144
ENSG00000136636	0.291382	ENSG00000174943
ENSG00000122515	0.291381	ENSG00000165280
ENSG00000099942	0.291379	ENSG00000171150
ENSG00000171817	0.291377	ENSG00000177054
ENSG00000163798	0.291376	ENSG00000170779
ENSG00000134070	0.291376	ENSG00000197442
ENSG00000172766	0.291376	ENSG00000278023
ENSG00000132646	0.291375	ENSG00000175787
ENSG00000173200	0.291374	ENSG00000174348
ENSG00000102054	0.291373	ENSG00000120697
ENSG00000175198	0.291373	ENSG00000217643
ENSG00000169194	0.291373	ENSG00000229419
ENSG00000081923	0.291372	ENSG00000232564
ENSG00000109321	0.291371	ENSG00000171115
ENSG00000176124	0.291371	ENSG00000180304
ENSG00000073417	0.29137	ENSG00000114982
ENSG00000136827	0.29137	ENSG00000163629
ENSG00000159086	0.29137	ENSG00000225338
ENSG00000113657	0.291369	ENSG00000185800
ENSG00000240184	0.291369	ENSG00000272734
ENSG00000087111	0.291368	ENSG00000115828
ENSG00000123240	0.291368	ENSG00000136770
ENSG00000114480	0.291368	ENSG00000256581
ENSG00000233695	0.291367	ENSG00000279058
ENSG00000105011	0.291366	ENSG00000159259
ENSG00000130943	0.291366	ENSG00000198355
ENSG00000139437	0.291366	ENSG00000277258
ENSG00000143643	0.291365	ENSG00000162739
ENSG00000123268	0.291364	ENSG00000145439
ENSG00000136379	0.291364	ENSG00000171115
ENSG00000123066	0.291363	ENSG00000197646
ENSG00000157617	0.291362	ENSG00000214212
ENSG00000099949	0.291361	ENSG00000116580
ENSG00000161395	0.291361	ENSG00000166170
ENSG00000137547	0.291361	ENSG00000242372
ENSG00000118564	0.29136	ENSG00000142669
ENSG00000110693	0.29136	ENSG00000148341
ENSG00000139679	0.29136	ENSG00000220517
ENSG00000240793	0.29136	ENSG00000258613
ENSG00000116273	0.291359	ENSG00000136944
ENSG00000105855	0.291358	ENSG00000159445
ENSG00000070423	0.291357	ENSG00000118971
ENSG00000103591	0.291357	ENSG00000173545
ENSG00000162398	0.291354	ENSG00000232434
ENSG00000211637	0.291353	ENSG00000211959
ENSG00000203880	0.291353	ENSG00000236745
ENSG00000237307	0.291353	ENSG00000257195
ENSG00000103264	0.291352	ENSG00000135870
ENSG00000154734	0.291352	ENSG00000173276
ENSG00000131373	0.291352	ENSG00000183309
ENSG00000167850	0.291352	ENSG00000211639
ENSG00000080546	0.291351	ENSG00000182324
ENSG00000109680	0.29135	ENSG00000122417
ENSG00000101400	0.291349	ENSG00000143515
ENSG00000108829	0.291347	ENSG00000252835
ENSG00000068400	0.291344	ENSG00000169246
ENSG00000121940	0.291344	ENSG00000177463
ENSG00000116754	0.291344	ENSG00000185800
ENSG00000159625	0.291344	ENSG00000274925
ENSG00000099949	0.291343	ENSG00000138834
ENSG00000068654	0.291343	ENSG00000198018
ENSG00000141873	0.291342	ENSG00000153132
ENSG00000091140	0.291341	ENSG00000272031
ENSG00000183309	0.29134	ENSG00000184106
ENSG00000177663	0.29134	ENSG00000205045
ENSG00000084090	0.29134	ENSG00000256393
ENSG00000139737	0.29134	ENSG00000267742
ENSG00000072042	0.291339	ENSG00000175573
ENSG00000170049	0.291339	ENSG00000179397
ENSG00000095794	0.291339	ENSG00000188021
ENSG00000169062	0.291336	ENSG00000187118
ENSG00000122008	0.291336	ENSG00000188994
ENSG00000149929	0.291336	ENSG00000215251
ENSG00000116199	0.291335	ENSG00000198176
ENSG00000143156	0.291334	ENSG00000169641
ENSG00000108509	0.291334	ENSG00000174442
ENSG00000138834	0.291334	ENSG00000177479
ENSG00000179115	0.291334	ENSG00000197993
ENSG00000088038	0.291333	ENSG00000163125
ENSG00000100784	0.291332	ENSG00000126070
ENSG00000134323	0.291332	ENSG00000181915
ENSG00000134717	0.291331	ENSG00000143742
ENSG00000136824	0.29133	ENSG00000167325
ENSG00000100433	0.291329	ENSG00000116991
ENSG00000135506	0.291329	ENSG00000172661
ENSG00000130598	0.291329	ENSG00000179988
ENSG00000185986	0.291329	ENSG00000187045
ENSG00000157554	0.291329	ENSG00000249853
ENSG00000142686	0.291327	ENSG00000252835
ENSG00000163935	0.291326	ENSG00000181523
ENSG00000088766	0.291325	ENSG00000134717
ENSG00000140090	0.291325	ENSG00000169692
ENSG00000164124	0.291325	ENSG00000182149
ENSG00000090776	0.291324	ENSG00000161405
ENSG00000019991	0.291324	ENSG00000173200
ENSG00000140525	0.291324	ENSG00000187994
ENSG00000115107	0.291323	ENSG00000188690
ENSG00000126653	0.291322	ENSG00000161813
ENSG00000180182	0.291322	ENSG00000223496
ENSG00000164305	0.291321	ENSG00000196182
ENSG00000174059	0.29132	ENSG00000187994
ENSG00000063601	0.291318	ENSG00000117016
ENSG00000169738	0.291318	ENSG00000184708
ENSG00000061676	0.291317	ENSG00000140859
ENSG00000047597	0.291317	ENSG00000141469
ENSG00000228495	0.291316	ENSG00000233237
ENSG00000066405	0.291315	ENSG00000173391
ENSG00000099194	0.291314	ENSG00000230847
ENSG00000165349	0.291313	ENSG00000170638
ENSG00000160271	0.291313	ENSG00000183520
ENSG00000108883	0.291312	ENSG00000111837
ENSG00000122641	0.291312	ENSG00000159086
ENSG00000121058	0.291312	ENSG00000177570
ENSG00000154639	0.291312	ENSG00000240974
ENSG00000105281	0.291311	ENSG00000154144
ENSG00000003096	0.291309	ENSG00000173715
ENSG00000185404	0.291309	ENSG00000223501
ENSG00000170145	0.291309	ENSG00000224470
ENSG00000115902	0.291308	ENSG00000157873
ENSG00000113657	0.291308	ENSG00000264743
ENSG00000133104	0.291307	ENSG00000171357
ENSG00000161682	0.291305	ENSG00000274978
ENSG00000006576	0.291304	ENSG00000079150
ENSG00000121644	0.291304	ENSG00000153774
ENSG00000139117	0.291304	ENSG00000163710
ENSG00000132801	0.291304	ENSG00000197818
ENSG00000073792	0.291303	ENSG00000125875
ENSG00000154122	0.291302	ENSG00000237111
ENSG00000140945	0.291301	ENSG00000167113
ENSG00000008226	0.291301	ENSG00000179361
ENSG00000006530	0.291301	ENSG00000235437
ENSG00000140839	0.2913	ENSG00000174175
ENSG00000105426	0.291299	ENSG00000205978
ENSG00000136436	0.291298	ENSG00000264663
ENSG00000103375	0.291297	ENSG00000161509
ENSG00000135269	0.291297	ENSG00000171115
ENSG00000157978	0.291297	ENSG00000186481
ENSG00000205189	0.291297	ENSG00000223482
ENSG00000105248	0.291297	ENSG00000278318
ENSG00000144426	0.291295	ENSG00000223984
ENSG00000163110	0.291294	ENSG00000163462
ENSG00000138193	0.291294	ENSG00000169826
ENSG00000065057	0.291293	ENSG00000166821
ENSG00000067048	0.291293	ENSG00000215414
ENSG00000179115	0.291292	ENSG00000277258
```
