## Supplementary material for "The network structure of hematopoietic cancers": Network files for the top-100,000 interactions in the five phenotypes: NBM_AML_8th_100k_MI.sif (part 3 of 5)

```
ENSG00000104611	0.291291	ENSG00000143839
ENSG00000064201	0.29129	ENSG00000073605
ENSG00000006576	0.29129	ENSG00000166016
ENSG00000007516	0.29129	ENSG00000187260
ENSG00000175782	0.29129	ENSG00000204681
ENSG00000159167	0.291289	ENSG00000173200
ENSG00000015153	0.291288	ENSG00000150787
ENSG00000164867	0.291288	ENSG00000213463
ENSG00000184489	0.291287	ENSG00000198648
ENSG00000105997	0.291286	ENSG00000108963
ENSG00000128917	0.291285	ENSG00000144218
ENSG00000111012	0.291285	ENSG00000213619
ENSG00000067141	0.291283	ENSG00000170921
ENSG00000084652	0.291283	ENSG00000213699
ENSG00000108622	0.291282	ENSG00000147168
ENSG00000162063	0.291282	ENSG00000177191
ENSG00000168234	0.29128	ENSG00000187260
ENSG00000144029	0.29128	ENSG00000261126
ENSG00000144228	0.291278	ENSG00000150782
ENSG00000154642	0.291278	ENSG00000172057
ENSG00000067208	0.291278	ENSG00000205593
ENSG00000138032	0.291278	ENSG00000224751
ENSG00000102984	0.291277	ENSG00000160803
ENSG00000116132	0.291277	ENSG00000184005
ENSG00000132963	0.291275	ENSG00000143951
ENSG00000178700	0.291275	ENSG00000225246
ENSG00000107789	0.291274	ENSG00000144959
ENSG00000196072	0.291274	ENSG00000197223
ENSG00000214900	0.291274	ENSG00000234222
ENSG00000007402	0.291272	ENSG00000102007
ENSG00000102878	0.291269	ENSG00000141294
ENSG00000169224	0.291269	ENSG00000177757
ENSG00000065029	0.291267	ENSG00000111725
ENSG00000162852	0.291267	ENSG00000198815
ENSG00000086015	0.291266	ENSG00000164292
ENSG00000249715	0.291265	ENSG00000290292
ENSG00000087253	0.291264	ENSG00000102802
ENSG00000101966	0.291264	ENSG00000139977
ENSG00000132424	0.291264	ENSG00000184743
ENSG00000109689	0.291263	ENSG00000237166
ENSG00000166272	0.291262	ENSG00000231905
ENSG00000096093	0.291261	ENSG00000115902
ENSG00000176170	0.291261	ENSG00000245812
ENSG00000147439	0.291261	ENSG00000248643
ENSG00000004534	0.29126	ENSG00000234420
ENSG00000130811	0.29126	ENSG00000234636
ENSG00000112658	0.291259	ENSG00000141002
ENSG00000086730	0.291259	ENSG00000159713
ENSG00000174130	0.291259	ENSG00000197182
ENSG00000137710	0.291258	ENSG00000196684
ENSG00000117543	0.291256	ENSG00000130731
ENSG00000086289	0.291256	ENSG00000136045
ENSG00000119688	0.291256	ENSG00000166189
ENSG00000143621	0.291256	ENSG00000167513
ENSG00000140368	0.291256	ENSG00000179163
ENSG00000175745	0.291256	ENSG00000189144
ENSG00000134970	0.291256	ENSG00000263465
ENSG00000131379	0.291255	ENSG00000165572
ENSG00000122435	0.291255	ENSG00000231154
ENSG00000130021	0.291253	ENSG00000132964
ENSG00000131043	0.291253	ENSG00000156535
ENSG00000114735	0.291253	ENSG00000231905
ENSG00000131127	0.291253	ENSG00000235194
ENSG00000155158	0.291253	ENSG00000265491
ENSG00000116786	0.291252	ENSG00000168393
ENSG00000139631	0.291252	ENSG00000226479
ENSG00000167182	0.291252	ENSG00000235437
ENSG00000111676	0.291251	ENSG00000137764
ENSG00000162241	0.291251	ENSG00000185684
ENSG00000159792	0.291251	ENSG00000225920
ENSG00000100433	0.291249	ENSG00000232373
ENSG00000136045	0.291247	ENSG00000168334
ENSG00000107262	0.291246	ENSG00000154719
ENSG00000158578	0.291246	ENSG00000171611
ENSG00000116954	0.291245	ENSG00000131730
ENSG00000110852	0.291245	ENSG00000159618
ENSG00000132478	0.291245	ENSG00000168806
ENSG00000108528	0.291245	ENSG00000268058
ENSG00000007062	0.291244	ENSG00000175899
ENSG00000102984	0.291243	ENSG00000106397
ENSG00000101367	0.291243	ENSG00000155096
ENSG00000135002	0.291243	ENSG00000167323
ENSG00000047634	0.291243	ENSG00000179335
ENSG00000160993	0.291242	ENSG00000227523
ENSG00000125505	0.29124	ENSG00000196666
ENSG00000132773	0.29124	ENSG00000225778
ENSG00000136193	0.291239	ENSG00000157873
ENSG00000042062	0.291239	ENSG00000185507
ENSG00000100888	0.291238	ENSG00000138802
ENSG00000131437	0.291238	ENSG00000142657
ENSG00000184792	0.291238	ENSG00000214517
ENSG00000196358	0.291238	ENSG00000272636
ENSG00000112964	0.291237	ENSG00000180422
ENSG00000067167	0.291236	ENSG00000143742
ENSG00000123636	0.291236	ENSG00000235257
ENSG00000118855	0.291235	ENSG00000161021
ENSG00000101350	0.291235	ENSG00000198105
ENSG00000111640	0.291234	ENSG00000197111
ENSG00000183691	0.291234	ENSG00000213071
ENSG00000003509	0.291233	ENSG00000177150
ENSG00000127054	0.291232	ENSG00000155189
ENSG00000127152	0.291231	ENSG00000136026
ENSG00000065029	0.29123	ENSG00000125755
ENSG00000134698	0.29123	ENSG00000160404
ENSG00000213160	0.29123	ENSG00000235740
ENSG00000160062	0.291229	ENSG00000170027
ENSG00000174943	0.291227	ENSG00000178607
ENSG00000081154	0.291226	ENSG00000140382
ENSG00000100197	0.291226	ENSG00000257698
ENSG00000011451	0.291225	ENSG00000168488
ENSG00000088205	0.291224	ENSG00000100077
ENSG00000127334	0.291224	ENSG00000136379
ENSG00000100764	0.291223	ENSG00000153815
ENSG00000110514	0.291223	ENSG00000160948
ENSG00000062716	0.291223	ENSG00000167103
ENSG00000125746	0.291223	ENSG00000198736
ENSG00000107815	0.291223	ENSG00000204172
ENSG00000065833	0.291222	ENSG00000066056
ENSG00000025039	0.291221	ENSG00000197448
ENSG00000035499	0.29122	ENSG00000046653
ENSG00000148690	0.29122	ENSG00000251340
ENSG00000189350	0.291218	ENSG00000213071
ENSG00000171105	0.291217	ENSG00000176595
ENSG00000005022	0.291216	ENSG00000136280
ENSG00000138678	0.291216	ENSG00000141367
ENSG00000121486	0.291216	ENSG00000197818
ENSG00000064787	0.291215	ENSG00000069329
ENSG00000011260	0.291215	ENSG00000173269
ENSG00000090470	0.291214	ENSG00000162616
ENSG00000078142	0.291213	ENSG00000229622
ENSG00000111445	0.291211	ENSG00000117632
ENSG00000135622	0.291211	ENSG00000167984
ENSG00000095066	0.291211	ENSG00000173137
ENSG00000116754	0.29121	ENSG00000126070
ENSG00000118276	0.29121	ENSG00000164161
ENSG00000167747	0.29121	ENSG00000183527
ENSG00000114948	0.291209	ENSG00000136237
ENSG00000139737	0.291209	ENSG00000168671
ENSG00000107187	0.291208	ENSG00000169495
ENSG00000176390	0.291208	ENSG00000198881
ENSG00000127124	0.291206	ENSG00000174903
ENSG00000108370	0.291206	ENSG00000232434
ENSG00000064547	0.291205	ENSG00000159086
ENSG00000118276	0.291204	ENSG00000124574
ENSG00000140987	0.291204	ENSG00000145860
ENSG00000134539	0.291203	ENSG00000163751
ENSG00000169718	0.291203	ENSG00000181856
ENSG00000111554	0.291202	ENSG00000137171
ENSG00000072609	0.291202	ENSG00000173786
ENSG00000178217	0.291202	ENSG00000184307
ENSG00000147324	0.291201	ENSG00000185158
ENSG00000169957	0.291201	ENSG00000205336
ENSG00000035499	0.2912	ENSG00000075826
ENSG00000115514	0.2912	ENSG00000153044
ENSG00000164045	0.2912	ENSG00000166432
ENSG00000120526	0.2912	ENSG00000261373
ENSG00000070018	0.291197	ENSG00000103319
ENSG00000111790	0.291197	ENSG00000204271
ENSG00000143442	0.291196	ENSG00000184743
ENSG00000109111	0.291195	ENSG00000122515
ENSG00000113761	0.291195	ENSG00000145041
ENSG00000004897	0.291195	ENSG00000170385
ENSG00000100197	0.291195	ENSG00000171241
ENSG00000197150	0.291195	ENSG00000277258
ENSG00000101004	0.291194	ENSG00000130167
ENSG00000146670	0.291194	ENSG00000203760
ENSG00000102908	0.291193	ENSG00000103227
ENSG00000006015	0.291193	ENSG00000176124
ENSG00000213809	0.291193	ENSG00000263002
ENSG00000004897	0.291192	ENSG00000072274
ENSG00000209042	0.291192	ENSG00000223959
ENSG00000163362	0.291189	ENSG00000165678
ENSG00000065559	0.291188	ENSG00000126456
ENSG00000135916	0.291188	ENSG00000138722
ENSG00000180626	0.291187	ENSG00000197162
ENSG00000136897	0.291186	ENSG00000143315
ENSG00000077984	0.291186	ENSG00000232434
ENSG00000131503	0.291184	ENSG00000163597
ENSG00000123200	0.291184	ENSG00000171812
ENSG00000152939	0.291183	ENSG00000156140
ENSG00000179151	0.291183	ENSG00000223984
ENSG00000166508	0.291183	ENSG00000265354
ENSG00000127954	0.291182	ENSG00000138829
ENSG00000071575	0.291181	ENSG00000135269
ENSG00000143643	0.291181	ENSG00000166508
ENSG00000107537	0.29118	ENSG00000204653
ENSG00000101350	0.291179	ENSG00000111087
ENSG00000127837	0.291179	ENSG00000211806
ENSG00000130202	0.291177	ENSG00000153283
ENSG00000100379	0.291177	ENSG00000205744
ENSG00000100095	0.291176	ENSG00000113448
ENSG00000069702	0.291176	ENSG00000160219
ENSG00000065029	0.291176	ENSG00000169446
ENSG00000102265	0.291175	ENSG00000184983
ENSG00000113448	0.291174	ENSG00000235284
ENSG00000130827	0.291173	ENSG00000152689
ENSG00000118855	0.291173	ENSG00000162704
ENSG00000142089	0.291172	ENSG00000185201
ENSG00000070495	0.291172	ENSG00000225246
ENSG00000085377	0.291172	ENSG00000260916
ENSG00000103994	0.29117	ENSG00000136869
ENSG00000135002	0.29117	ENSG00000183527
ENSG00000197993	0.29117	ENSG00000234420
ENSG00000085982	0.291169	ENSG00000232439
ENSG00000072609	0.291168	ENSG00000170881
ENSG00000128602	0.291167	ENSG00000150281
ENSG00000125398	0.291167	ENSG00000176124
ENSG00000168970	0.291167	ENSG00000179361
ENSG00000198618	0.291167	ENSG00000202441
ENSG00000185189	0.291166	ENSG00000203879
ENSG00000155096	0.291166	ENSG00000262874
ENSG00000163798	0.291165	ENSG00000181704
ENSG00000160584	0.291165	ENSG00000197170
ENSG00000165572	0.291165	ENSG00000236008
ENSG00000135597	0.291164	ENSG00000270647
ENSG00000170289	0.291163	ENSG00000182405
ENSG00000176153	0.291163	ENSG00000225246
ENSG00000103241	0.291161	ENSG00000113108
ENSG00000124574	0.291161	ENSG00000151465
ENSG00000138764	0.291161	ENSG00000184588
ENSG00000119596	0.29116	ENSG00000138802
ENSG00000107745	0.291159	ENSG00000118579
ENSG00000110696	0.291159	ENSG00000167637
ENSG00000130810	0.291159	ENSG00000197168
ENSG00000023171	0.291157	ENSG00000151612
ENSG00000150455	0.291157	ENSG00000236051
ENSG00000113384	0.291157	ENSG00000237757
ENSG00000152234	0.291155	ENSG00000156140
ENSG00000107719	0.291155	ENSG00000159423
ENSG00000136011	0.291153	ENSG00000186417
ENSG00000130649	0.291152	ENSG00000179869
ENSG00000105289	0.291151	ENSG00000175931
ENSG00000127334	0.291148	ENSG00000180884
ENSG00000122218	0.291147	ENSG00000140451
ENSG00000068831	0.291147	ENSG00000140545
ENSG00000139437	0.291147	ENSG00000143355
ENSG00000102098	0.291147	ENSG00000148362
ENSG00000166578	0.291147	ENSG00000180921
ENSG00000149289	0.291147	ENSG00000185115
ENSG00000161202	0.291147	ENSG00000252010
ENSG00000111530	0.291146	ENSG00000141367
ENSG00000133226	0.291146	ENSG00000143368
ENSG00000111837	0.291146	ENSG00000167601
ENSG00000169397	0.291146	ENSG00000172292
ENSG00000087502	0.291145	ENSG00000161547
ENSG00000116685	0.291145	ENSG00000211460
ENSG00000145293	0.291145	ENSG00000232564
ENSG00000113532	0.291143	ENSG00000127334
ENSG00000020633	0.291143	ENSG00000137393
ENSG00000116161	0.291143	ENSG00000143393
ENSG00000135926	0.291143	ENSG00000181045
ENSG00000158792	0.291143	ENSG00000186812
ENSG00000002586	0.291143	ENSG00000256128
ENSG00000056586	0.291142	ENSG00000102886
ENSG00000093167	0.291141	ENSG00000173744
ENSG00000149308	0.291141	ENSG00000204366
ENSG00000133985	0.291138	ENSG00000135269
ENSG00000177054	0.291138	ENSG00000186908
ENSG00000105171	0.291136	ENSG00000167258
ENSG00000091542	0.291135	ENSG00000148943
ENSG00000070495	0.291135	ENSG00000169641
ENSG00000118965	0.291135	ENSG00000260231
ENSG00000171530	0.291134	ENSG00000179409
ENSG00000162383	0.291132	ENSG00000170310
ENSG00000136811	0.291132	ENSG00000172315
ENSG00000113522	0.291131	ENSG00000143621
ENSG00000128463	0.291131	ENSG00000163818
ENSG00000142657	0.291131	ENSG00000168661
ENSG00000111231	0.291129	ENSG00000163597
ENSG00000174720	0.291129	ENSG00000175538
ENSG00000168234	0.291128	ENSG00000170632
ENSG00000067066	0.291127	ENSG00000101557
ENSG00000081019	0.291127	ENSG00000162923
ENSG00000128815	0.291126	ENSG00000131437
ENSG00000104660	0.291125	ENSG00000113282
ENSG00000130706	0.291125	ENSG00000174021
ENSG00000115267	0.291124	ENSG00000126709
ENSG00000107864	0.291124	ENSG00000140320
ENSG00000054392	0.291122	ENSG00000166947
ENSG00000124496	0.291121	ENSG00000175115
ENSG00000088881	0.291121	ENSG00000181036
ENSG00000105866	0.29112	ENSG00000273033
ENSG00000088179	0.291119	ENSG00000166902
ENSG00000129749	0.291119	ENSG00000177410
ENSG00000119801	0.291119	ENSG00000196865
ENSG00000166167	0.291118	ENSG00000243064
ENSG00000029534	0.291117	ENSG00000047597
ENSG00000110917	0.291117	ENSG00000248092
ENSG00000134061	0.291116	ENSG00000164442
ENSG00000172531	0.291116	ENSG00000253276
ENSG00000027075	0.291115	ENSG00000114784
ENSG00000127419	0.291115	ENSG00000180902
ENSG00000203791	0.291115	ENSG00000229152
ENSG00000005483	0.291114	ENSG00000264169
ENSG00000060749	0.291113	ENSG00000147130
ENSG00000177189	0.291113	ENSG00000225037
ENSG00000171862	0.291113	ENSG00000225222
ENSG00000076685	0.291111	ENSG00000123636
ENSG00000149115	0.291111	ENSG00000178921
ENSG00000108405	0.291111	ENSG00000251791
ENSG00000213876	0.29111	ENSG00000243449
ENSG00000054392	0.291109	ENSG00000139679
ENSG00000174059	0.291109	ENSG00000183019
ENSG00000134352	0.291108	ENSG00000162777
ENSG00000155189	0.291108	ENSG00000214717
ENSG00000146433	0.291107	ENSG00000196199
ENSG00000163110	0.291107	ENSG00000213463
ENSG00000183570	0.291107	ENSG00000224892
ENSG00000086598	0.291106	ENSG00000099917
ENSG00000100814	0.291105	ENSG00000113812
ENSG00000034713	0.291105	ENSG00000170315
ENSG00000171612	0.291104	ENSG00000278023
ENSG00000111845	0.291103	ENSG00000213995
ENSG00000003249	0.291102	ENSG00000105088
ENSG00000011021	0.291101	ENSG00000142599
ENSG00000100104	0.2911	ENSG00000138867
ENSG00000034152	0.2911	ENSG00000151474
ENSG00000113108	0.291099	ENSG00000131437
ENSG00000119048	0.291097	ENSG00000185973
ENSG00000167747	0.291097	ENSG00000213071
ENSG00000003249	0.291095	ENSG00000070495
ENSG00000123213	0.291093	ENSG00000155368
ENSG00000090061	0.29109	ENSG00000131069
ENSG00000034693	0.29109	ENSG00000166845
ENSG00000161048	0.29109	ENSG00000214727
ENSG00000173207	0.29109	ENSG00000239672
ENSG00000129465	0.291089	ENSG00000141367
ENSG00000105991	0.291089	ENSG00000169439
ENSG00000133805	0.291088	ENSG00000135596
ENSG00000139832	0.291088	ENSG00000142065
ENSG00000141429	0.291088	ENSG00000196267
ENSG00000172273	0.291087	ENSG00000281358
ENSG00000126070	0.291086	ENSG00000165156
ENSG00000161203	0.291086	ENSG00000170881
ENSG00000159899	0.291086	ENSG00000278023
ENSG00000100365	0.291084	ENSG00000183822
ENSG00000122126	0.291083	ENSG00000156026
ENSG00000116747	0.291082	ENSG00000124209
ENSG00000104812	0.291082	ENSG00000177054
ENSG00000056558	0.291082	ENSG00000196407
ENSG00000049618	0.291081	ENSG00000091157
ENSG00000159110	0.291081	ENSG00000205929
ENSG00000136478	0.291081	ENSG00000236977
ENSG00000005801	0.291081	ENSG00000257218
ENSG00000005302	0.291081	ENSG00000265753
ENSG00000135269	0.29108	ENSG00000161929
ENSG00000100083	0.29108	ENSG00000226479
ENSG00000163462	0.291079	ENSG00000167895
ENSG00000125814	0.291079	ENSG00000197182
ENSG00000058804	0.291079	ENSG00000197912
ENSG00000100413	0.291079	ENSG00000204977
ENSG00000061273	0.291078	ENSG00000110721
ENSG00000100941	0.291078	ENSG00000198026
ENSG00000160741	0.291077	ENSG00000162298
ENSG00000169895	0.291077	ENSG00000185215
ENSG00000089006	0.291076	ENSG00000198862
ENSG00000128590	0.291075	ENSG00000139914
ENSG00000100207	0.291074	ENSG00000187531
ENSG00000067225	0.291073	ENSG00000111640
ENSG00000118655	0.291073	ENSG00000161813
ENSG00000153574	0.291073	ENSG00000171914
ENSG00000137462	0.291073	ENSG00000196923
ENSG00000198466	0.291073	ENSG00000204305
ENSG00000131023	0.291073	ENSG00000243335
ENSG00000099326	0.291071	ENSG00000101000
ENSG00000113296	0.291071	ENSG00000115942
ENSG00000113657	0.291071	ENSG00000166963
ENSG00000065328	0.29107	ENSG00000166226
ENSG00000086200	0.29107	ENSG00000205309
ENSG00000007402	0.291068	ENSG00000152061
ENSG00000135605	0.291068	ENSG00000188171
ENSG00000132749	0.291068	ENSG00000250050
ENSG00000144843	0.291067	ENSG00000233435
ENSG00000054392	0.291066	ENSG00000147642
ENSG00000145216	0.291066	ENSG00000197223
ENSG00000070367	0.291065	ENSG00000149262
ENSG00000153132	0.291064	ENSG00000164056
ENSG00000115966	0.291064	ENSG00000233747
ENSG00000127526	0.291063	ENSG00000162704
ENSG00000185697	0.291062	ENSG00000197530
ENSG00000105270	0.291061	ENSG00000177084
ENSG00000067208	0.291061	ENSG00000230022
ENSG00000081923	0.29106	ENSG00000225470
ENSG00000117118	0.29106	ENSG00000230482
ENSG00000114902	0.29106	ENSG00000232112
ENSG00000138639	0.29106	ENSG00000237748
ENSG00000086289	0.291059	ENSG00000110104
ENSG00000176124	0.291059	ENSG00000186812
ENSG00000129116	0.291058	ENSG00000235740
ENSG00000168802	0.291058	ENSG00000264169
ENSG00000065029	0.291057	ENSG00000272333
ENSG00000152061	0.291056	ENSG00000160613
ENSG00000140006	0.291055	ENSG00000149658
ENSG00000064651	0.291055	ENSG00000197283
ENSG00000004897	0.291054	ENSG00000077147
ENSG00000106609	0.291054	ENSG00000119711
ENSG00000125743	0.291054	ENSG00000130312
ENSG00000138246	0.291054	ENSG00000169692
ENSG00000105136	0.291054	ENSG00000204611
ENSG00000128590	0.291054	ENSG00000213918
ENSG00000119523	0.291052	ENSG00000134453
ENSG00000118246	0.291052	ENSG00000143442
ENSG00000121289	0.291052	ENSG00000174059
ENSG00000134539	0.29105	ENSG00000144354
ENSG00000119321	0.29105	ENSG00000184708
ENSG00000067066	0.29105	ENSG00000238025
ENSG00000143924	0.291049	ENSG00000198856
ENSG00000162777	0.291046	ENSG00000171940
ENSG00000006015	0.291045	ENSG00000136478
ENSG00000116675	0.291045	ENSG00000160445
ENSG00000106258	0.291045	ENSG00000182183
ENSG00000104897	0.291044	ENSG00000174564
ENSG00000154188	0.291044	ENSG00000206120
ENSG00000075826	0.291043	ENSG00000142686
ENSG00000109475	0.291043	ENSG00000174365
ENSG00000126821	0.291042	ENSG00000175414
ENSG00000123570	0.291042	ENSG00000181804
ENSG00000114268	0.29104	ENSG00000163795
ENSG00000005381	0.29104	ENSG00000164591
ENSG00000115970	0.291038	ENSG00000164081
ENSG00000155755	0.291038	ENSG00000181418
ENSG00000073050	0.291037	ENSG00000143786
ENSG00000143621	0.291037	ENSG00000171105
ENSG00000138593	0.291037	ENSG00000180834
ENSG00000186812	0.291037	ENSG00000198466
ENSG00000145860	0.291037	ENSG00000244242
ENSG00000099326	0.291037	ENSG00000254901
ENSG00000083844	0.291036	ENSG00000171612
ENSG00000144935	0.291034	ENSG00000175782
ENSG00000129219	0.291034	ENSG00000215908
ENSG00000152256	0.291033	ENSG00000215883
ENSG00000119326	0.291032	ENSG00000241360
ENSG00000112655	0.291031	ENSG00000123066
ENSG00000077097	0.291031	ENSG00000167889
ENSG00000113638	0.291028	ENSG00000160055
ENSG00000026036	0.291028	ENSG00000183401
ENSG00000060982	0.291027	ENSG00000133477
ENSG00000096996	0.291027	ENSG00000166979
ENSG00000196553	0.291027	ENSG00000196628
ENSG00000229585	0.291027	ENSG00000264169
ENSG00000073464	0.291026	ENSG00000256720
ENSG00000051382	0.291025	ENSG00000158402
ENSG00000037042	0.291025	ENSG00000163516
ENSG00000087253	0.291024	ENSG00000196663
ENSG00000174007	0.291024	ENSG00000231607
ENSG00000103319	0.291023	ENSG00000113569
ENSG00000182481	0.291023	ENSG00000196371
ENSG00000205929	0.291023	ENSG00000241429
ENSG00000120685	0.291022	ENSG00000180182
ENSG00000119878	0.291021	ENSG00000132005
ENSG00000143643	0.291021	ENSG00000186409
ENSG00000242086	0.291021	ENSG00000266320
ENSG00000113387	0.29102	ENSG00000148187
ENSG00000113448	0.29102	ENSG00000161653
ENSG00000090013	0.29102	ENSG00000167986
ENSG00000151006	0.29102	ENSG00000207554
ENSG00000086289	0.291019	ENSG00000226419
ENSG00000103496	0.291019	ENSG00000245534
ENSG00000170289	0.291019	ENSG00000259224
ENSG00000010379	0.291017	ENSG00000107651
ENSG00000072958	0.291017	ENSG00000130772
ENSG00000160131	0.291017	ENSG00000177150
ENSG00000110274	0.291015	ENSG00000168995
ENSG00000169957	0.291015	ENSG00000183918
ENSG00000065833	0.291014	ENSG00000121964
ENSG00000092098	0.291014	ENSG00000170581
ENSG00000197530	0.291013	ENSG00000262001
ENSG00000114302	0.291012	ENSG00000126746
ENSG00000138050	0.291012	ENSG00000144677
ENSG00000104518	0.291012	ENSG00000177732
ENSG00000101966	0.291011	ENSG00000235112
ENSG00000104998	0.29101	ENSG00000125731
ENSG00000167862	0.29101	ENSG00000177868
ENSG00000112299	0.29101	ENSG00000218991
ENSG00000103489	0.291009	ENSG00000169727
ENSG00000127334	0.291009	ENSG00000179361
ENSG00000255141	0.291009	ENSG00000275111
ENSG00000004455	0.291008	ENSG00000159055
ENSG00000165672	0.291008	ENSG00000181061
ENSG00000072958	0.291007	ENSG00000093000
ENSG00000043093	0.291005	ENSG00000067066
ENSG00000126653	0.291005	ENSG00000134186
ENSG00000101104	0.291004	ENSG00000130600
ENSG00000107719	0.291004	ENSG00000143179
ENSG00000087085	0.291004	ENSG00000250361
ENSG00000100197	0.291003	ENSG00000154511
ENSG00000158850	0.291003	ENSG00000223984
ENSG00000100445	0.291002	ENSG00000163719
ENSG00000182885	0.291002	ENSG00000213347
ENSG00000173391	0.291002	ENSG00000236882
ENSG00000114737	0.291002	ENSG00000245164
ENSG00000007545	0.291001	ENSG00000213190
ENSG00000196935	0.291001	ENSG00000273356
ENSG00000035862	0.291	ENSG00000144161
ENSG00000159733	0.291	ENSG00000198795
ENSG00000138834	0.290999	ENSG00000144504
ENSG00000196776	0.290999	ENSG00000226801
ENSG00000213809	0.290999	ENSG00000267106
ENSG00000006432	0.290998	ENSG00000073861
ENSG00000205277	0.290998	ENSG00000213160
ENSG00000160401	0.290997	ENSG00000172845
ENSG00000183486	0.290997	ENSG00000185507
ENSG00000148344	0.290997	ENSG00000230061
ENSG00000069696	0.290995	ENSG00000223534
ENSG00000131149	0.290993	ENSG00000182796
ENSG00000162777	0.290992	ENSG00000230993
ENSG00000105136	0.290991	ENSG00000121749
ENSG00000112077	0.290991	ENSG00000138722
ENSG00000153044	0.290991	ENSG00000184743
ENSG00000176597	0.290991	ENSG00000275591
ENSG00000111785	0.29099	ENSG00000203668
ENSG00000090263	0.290989	ENSG00000160049
ENSG00000131473	0.290987	ENSG00000168071
ENSG00000143847	0.290987	ENSG00000185090
ENSG00000040633	0.290986	ENSG00000117461
ENSG00000201044	0.290986	ENSG00000232931
ENSG00000141582	0.290984	ENSG00000160094
ENSG00000109929	0.290984	ENSG00000164124
ENSG00000100311	0.290984	ENSG00000204852
ENSG00000135069	0.290982	ENSG00000181444
ENSG00000071553	0.290982	ENSG00000211460
ENSG00000159214	0.29098	ENSG00000228672
ENSG00000118855	0.290979	ENSG00000119326
ENSG00000186710	0.290979	ENSG00000228495
ENSG00000136630	0.290979	ENSG00000250548
ENSG00000196666	0.290978	ENSG00000247081
ENSG00000145390	0.290978	ENSG00000257108
ENSG00000092096	0.290977	ENSG00000147403
ENSG00000226253	0.290977	ENSG00000258485
ENSG00000122515	0.290976	ENSG00000164933
ENSG00000179104	0.290976	ENSG00000206650
ENSG00000168246	0.290976	ENSG00000224531
ENSG00000160803	0.290975	ENSG00000180610
ENSG00000080986	0.290974	ENSG00000170509
ENSG00000138669	0.290974	ENSG00000180044
ENSG00000083635	0.290972	ENSG00000125304
ENSG00000138678	0.290972	ENSG00000164211
ENSG00000087903	0.290972	ENSG00000186265
ENSG00000161010	0.290972	ENSG00000213463
ENSG00000037042	0.290971	ENSG00000264630
ENSG00000073734	0.290968	ENSG00000175857
ENSG00000055208	0.290967	ENSG00000058056
ENSG00000129038	0.290967	ENSG00000135362
ENSG00000121895	0.290967	ENSG00000143507
ENSG00000108828	0.290967	ENSG00000172986
ENSG00000088451	0.290967	ENSG00000245164
ENSG00000017483	0.290966	ENSG00000196517
ENSG00000161405	0.290965	ENSG00000225246
ENSG00000160584	0.290965	ENSG00000275052
ENSG00000055917	0.290964	ENSG00000125356
ENSG00000148158	0.290964	ENSG00000158941
ENSG00000074219	0.290964	ENSG00000277778
ENSG00000122008	0.290963	ENSG00000170949
ENSG00000109133	0.290963	ENSG00000173588
ENSG00000155849	0.290963	ENSG00000253651
ENSG00000125246	0.290962	ENSG00000151729
ENSG00000153015	0.290961	ENSG00000163251
ENSG00000151116	0.290961	ENSG00000170949
ENSG00000069998	0.29096	ENSG00000220205
ENSG00000115902	0.290958	ENSG00000159714
ENSG00000183291	0.290958	ENSG00000196338
ENSG00000102390	0.290957	ENSG00000136636
ENSG00000137338	0.290957	ENSG00000143653
ENSG00000100097	0.290956	ENSG00000143365
ENSG00000130726	0.290956	ENSG00000159167
ENSG00000100592	0.290956	ENSG00000162241
ENSG00000124491	0.290956	ENSG00000231560
ENSG00000198700	0.290956	ENSG00000290444
ENSG00000107282	0.290955	ENSG00000138279
ENSG00000129292	0.290955	ENSG00000179240
ENSG00000185800	0.290953	ENSG00000211751
ENSG00000182809	0.290953	ENSG00000224975
ENSG00000086717	0.290952	ENSG00000112053
ENSG00000163719	0.290952	ENSG00000165757
ENSG00000136021	0.290952	ENSG00000182183
ENSG00000166200	0.290952	ENSG00000197483
ENSG00000204923	0.29095	ENSG00000244618
ENSG00000135870	0.290949	ENSG00000204923
ENSG00000125731	0.290948	ENSG00000139971
ENSG00000122390	0.290948	ENSG00000168303
ENSG00000109118	0.290947	ENSG00000131368
ENSG00000116273	0.290947	ENSG00000273820
ENSG00000075151	0.290945	ENSG00000105401
ENSG00000185031	0.290945	ENSG00000214761
ENSG00000144724	0.290944	ENSG00000197043
ENSG00000166963	0.290943	ENSG00000196666
ENSG00000198171	0.290943	ENSG00000270647
ENSG00000078246	0.290942	ENSG00000240828
ENSG00000007264	0.29094	ENSG00000103326
ENSG00000162676	0.29094	ENSG00000224940
ENSG00000143416	0.290939	ENSG00000147896
ENSG00000111640	0.290938	ENSG00000176022
ENSG00000005022	0.290938	ENSG00000180340
ENSG00000141994	0.290937	ENSG00000143515
ENSG00000109072	0.290935	ENSG00000196865
ENSG00000182796	0.290935	ENSG00000239899
ENSG00000115159	0.290935	ENSG00000269119
ENSG00000100836	0.290934	ENSG00000125818
ENSG00000010270	0.290934	ENSG00000145916
ENSG00000079974	0.290932	ENSG00000166401
ENSG00000143507	0.290932	ENSG00000174010
ENSG00000089123	0.290932	ENSG00000197045
ENSG00000100941	0.290931	ENSG00000102931
ENSG00000120458	0.290931	ENSG00000126456
ENSG00000082512	0.290931	ENSG00000132773
ENSG00000170340	0.290931	ENSG00000173702
ENSG00000163462	0.29093	ENSG00000179115
ENSG00000111837	0.29093	ENSG00000183291
ENSG00000100034	0.29093	ENSG00000250539
ENSG00000079263	0.290929	ENSG00000159618
ENSG00000118276	0.290929	ENSG00000167984
ENSG00000055917	0.290929	ENSG00000177565
ENSG00000113593	0.290929	ENSG00000183401
ENSG00000089195	0.290928	ENSG00000183475
ENSG00000196455	0.290928	ENSG00000205929
ENSG00000111276	0.290927	ENSG00000238197
ENSG00000132837	0.290927	ENSG00000250635
ENSG00000197223	0.290926	ENSG00000204560
ENSG00000065029	0.290925	ENSG00000101104
ENSG00000130348	0.290924	ENSG00000144218
ENSG00000161021	0.290924	ENSG00000164306
ENSG00000102908	0.290924	ENSG00000198265
ENSG00000091140	0.290924	ENSG00000213463
ENSG00000118520	0.290924	ENSG00000243721
ENSG00000236397	0.290924	ENSG00000253958
ENSG00000214717	0.290924	ENSG00000267395
ENSG00000069424	0.290923	ENSG00000073605
ENSG00000058056	0.290923	ENSG00000124486
ENSG00000106537	0.290923	ENSG00000166130
ENSG00000143061	0.290922	ENSG00000152234
ENSG00000101849	0.290922	ENSG00000179397
ENSG00000089159	0.290921	ENSG00000123240
ENSG00000013288	0.29092	ENSG00000117410
ENSG00000140299	0.29092	ENSG00000175782
ENSG00000131437	0.290919	ENSG00000205045
ENSG00000180817	0.290919	ENSG00000225733
ENSG00000085871	0.290918	ENSG00000101224
ENSG00000119326	0.290918	ENSG00000137575
ENSG00000105186	0.290916	ENSG00000151458
ENSG00000134453	0.290916	ENSG00000167522
ENSG00000175061	0.290916	ENSG00000184381
ENSG00000211788	0.290916	ENSG00000211797
ENSG00000047365	0.290915	ENSG00000104490
ENSG00000142552	0.290914	ENSG00000147471
ENSG00000084073	0.290914	ENSG00000167257
ENSG00000075089	0.290913	ENSG00000125846
ENSG00000111725	0.290913	ENSG00000147854
ENSG00000083290	0.290913	ENSG00000174804
ENSG00000048649	0.290912	ENSG00000174243
ENSG00000118495	0.29091	ENSG00000168769
ENSG00000092529	0.290909	ENSG00000122641
ENSG00000067334	0.290908	ENSG00000175215
ENSG00000260916	0.290907	ENSG00000264386
ENSG00000128602	0.290906	ENSG00000235740
ENSG00000050555	0.290905	ENSG00000147443
ENSG00000073605	0.290904	ENSG00000120458
ENSG00000119326	0.290903	ENSG00000179295
ENSG00000112303	0.290902	ENSG00000127511
ENSG00000146676	0.290902	ENSG00000164136
ENSG00000003249	0.290902	ENSG00000243335
ENSG00000157500	0.290901	ENSG00000205336
ENSG00000113300	0.290899	ENSG00000123353
ENSG00000019991	0.290899	ENSG00000135446
ENSG00000105137	0.290899	ENSG00000139737
ENSG00000137221	0.290898	ENSG00000229585
ENSG00000166451	0.290898	ENSG00000274020
ENSG00000135048	0.290897	ENSG00000160305
ENSG00000064652	0.290896	ENSG00000102572
ENSG00000165030	0.290896	ENSG00000174442
ENSG00000165476	0.290896	ENSG00000226632
ENSG00000129675	0.290895	ENSG00000151725
ENSG00000100379	0.290894	ENSG00000104497
ENSG00000122729	0.290894	ENSG00000122783
ENSG00000163482	0.290894	ENSG00000180769
ENSG00000143952	0.290894	ENSG00000182511
ENSG00000133477	0.290894	ENSG00000213983
ENSG00000154743	0.290894	ENSG00000249274
ENSG00000136819	0.290893	ENSG00000145220
ENSG00000133985	0.290893	ENSG00000171940
ENSG00000155592	0.290893	ENSG00000177398
ENSG00000066923	0.290893	ENSG00000186462
ENSG00000101019	0.290893	ENSG00000197217
ENSG00000082512	0.290892	ENSG00000113448
ENSG00000116273	0.29089	ENSG00000127334
ENSG00000064995	0.29089	ENSG00000209042
ENSG00000002745	0.290888	ENSG00000110066
ENSG00000067533	0.290887	ENSG00000164040
ENSG00000169439	0.290887	ENSG00000196466
ENSG00000184349	0.290887	ENSG00000214944
ENSG00000130589	0.290886	ENSG00000138035
ENSG00000115204	0.290886	ENSG00000153922
ENSG00000132004	0.290886	ENSG00000172409
ENSG00000165533	0.290886	ENSG00000173212
ENSG00000135447	0.290886	ENSG00000214783
ENSG00000189180	0.290886	ENSG00000223959
ENSG00000084073	0.290885	ENSG00000130475
ENSG00000197249	0.290885	ENSG00000207402
ENSG00000122691	0.290884	ENSG00000180891
ENSG00000071242	0.290884	ENSG00000260916
ENSG00000100926	0.290883	ENSG00000105483
ENSG00000110274	0.290883	ENSG00000147576
ENSG00000114554	0.29088	ENSG00000159167
ENSG00000011021	0.290877	ENSG00000126746
ENSG00000143479	0.290877	ENSG00000155850
ENSG00000163359	0.290877	ENSG00000164291
ENSG00000163874	0.290877	ENSG00000188886
ENSG00000204271	0.290877	ENSG00000227212
ENSG00000147168	0.290875	ENSG00000163930
ENSG00000104490	0.290874	ENSG00000123240
ENSG00000136478	0.290873	ENSG00000163960
ENSG00000136504	0.290873	ENSG00000170113
ENSG00000134717	0.290873	ENSG00000229585
ENSG00000066926	0.290872	ENSG00000158747
ENSG00000196843	0.290872	ENSG00000198700
ENSG00000101361	0.290871	ENSG00000140836
ENSG00000125846	0.290871	ENSG00000176182
ENSG00000103194	0.290871	ENSG00000227467
ENSG00000217527	0.290871	ENSG00000232542
ENSG00000122515	0.290869	ENSG00000185404
ENSG00000143458	0.290868	ENSG00000154734
ENSG00000115504	0.290867	ENSG00000186334
ENSG00000108406	0.290866	ENSG00000228168
ENSG00000183718	0.290865	ENSG00000223959
ENSG00000116903	0.290865	ENSG00000272325
ENSG00000101997	0.290864	ENSG00000163710
ENSG00000197780	0.290864	ENSG00000239883
ENSG00000128891	0.290864	ENSG00000279192
ENSG00000109084	0.290863	ENSG00000110713
ENSG00000111012	0.290863	ENSG00000126947
ENSG00000034713	0.290863	ENSG00000134970
ENSG00000103037	0.290862	ENSG00000140945
ENSG00000110583	0.290862	ENSG00000143494
ENSG00000140284	0.290862	ENSG00000221955
ENSG00000007541	0.29086	ENSG00000147100
ENSG00000099246	0.29086	ENSG00000147403
ENSG00000106554	0.29086	ENSG00000207752
ENSG00000213983	0.29086	ENSG00000270647
ENSG00000100938	0.290859	ENSG00000105137
ENSG00000094914	0.290859	ENSG00000182557
ENSG00000197253	0.290859	ENSG00000198833
ENSG00000007392	0.290859	ENSG00000226212
ENSG00000122025	0.290858	ENSG00000146674
ENSG00000100302	0.290858	ENSG00000169139
ENSG00000109133	0.290857	ENSG00000188234
ENSG00000173137	0.290856	ENSG00000185800
ENSG00000177294	0.290856	ENSG00000196141
ENSG00000155363	0.290856	ENSG00000235437
ENSG00000164253	0.290855	ENSG00000172725
ENSG00000106100	0.290855	ENSG00000175087
ENSG00000129437	0.290855	ENSG00000198743
ENSG00000196664	0.290853	ENSG00000275538
ENSG00000035115	0.290852	ENSG00000146083
ENSG00000116852	0.290852	ENSG00000168802
ENSG00000086289	0.290852	ENSG00000172426
ENSG00000101624	0.290852	ENSG00000198642
ENSG00000135766	0.290852	ENSG00000244134
ENSG00000111554	0.290851	ENSG00000130227
ENSG00000135164	0.290851	ENSG00000184863
ENSG00000196366	0.290851	ENSG00000237276
ENSG00000102802	0.290849	ENSG00000146834
ENSG00000122515	0.290849	ENSG00000162704
ENSG00000161929	0.290848	ENSG00000163945
ENSG00000162601	0.290848	ENSG00000196834
ENSG00000181467	0.290847	ENSG00000268058
ENSG00000073605	0.290846	ENSG00000124334
ENSG00000129250	0.290846	ENSG00000143839
ENSG00000105810	0.290846	ENSG00000174010
ENSG00000060982	0.290846	ENSG00000186566
ENSG00000134697	0.290845	ENSG00000163331
ENSG00000118855	0.290845	ENSG00000164109
ENSG00000153933	0.290845	ENSG00000214900
ENSG00000157014	0.290845	ENSG00000241258
ENSG00000113595	0.290845	ENSG00000255040
ENSG00000196834	0.290845	ENSG00000261336
ENSG00000115977	0.290844	ENSG00000135709
ENSG00000150510	0.290844	ENSG00000153495
ENSG00000138246	0.290844	ENSG00000175691
ENSG00000181804	0.290844	ENSG00000184465
ENSG00000125810	0.290844	ENSG00000235437
ENSG00000126001	0.290843	ENSG00000178988
ENSG00000183688	0.290843	ENSG00000204397
ENSG00000100941	0.290843	ENSG00000245849
ENSG00000211460	0.290843	ENSG00000270647
ENSG00000083635	0.290842	ENSG00000101901
ENSG00000119912	0.290842	ENSG00000242550
ENSG00000105197	0.290841	ENSG00000116809
ENSG00000103496	0.290841	ENSG00000185697
ENSG00000198795	0.290839	ENSG00000235740
ENSG00000100104	0.290838	ENSG00000109118
ENSG00000164054	0.290838	ENSG00000169245
ENSG00000079385	0.290838	ENSG00000227039
ENSG00000132740	0.290838	ENSG00000271161
ENSG00000137831	0.290837	ENSG00000145020
ENSG00000122126	0.290837	ENSG00000204634
ENSG00000214761	0.290837	ENSG00000224315
ENSG00000155561	0.290836	ENSG00000184432
ENSG00000092203	0.290836	ENSG00000187624
ENSG00000149480	0.290835	ENSG00000154309
ENSG00000146433	0.290835	ENSG00000185187
ENSG00000198482	0.290833	ENSG00000215704
ENSG00000085871	0.290832	ENSG00000101190
ENSG00000213347	0.290832	ENSG00000225697
ENSG00000084073	0.290831	ENSG00000142599
ENSG00000143842	0.290831	ENSG00000166508
ENSG00000070495	0.290831	ENSG00000181631
ENSG00000171295	0.290831	ENSG00000288596
ENSG00000142185	0.29083	ENSG00000166900
ENSG00000104765	0.29083	ENSG00000223496
ENSG00000198168	0.29083	ENSG00000276231
ENSG00000101138	0.290829	ENSG00000167447
ENSG00000089775	0.290829	ENSG00000211455
ENSG00000143368	0.290828	ENSG00000245910
ENSG00000055483	0.290827	ENSG00000057704
ENSG00000114737	0.290827	ENSG00000140545
ENSG00000012223	0.290826	ENSG00000124469
ENSG00000161010	0.290826	ENSG00000162924
ENSG00000158246	0.290826	ENSG00000164253
ENSG00000107331	0.290826	ENSG00000167513
ENSG00000126070	0.290826	ENSG00000178021
ENSG00000099977	0.290825	ENSG00000140287
ENSG00000107815	0.290824	ENSG00000136895
ENSG00000064201	0.290824	ENSG00000213160
ENSG00000108312	0.290823	ENSG00000182149
ENSG00000175787	0.290823	ENSG00000223959
ENSG00000121691	0.290822	ENSG00000139514
ENSG00000143458	0.290822	ENSG00000156535
ENSG00000046653	0.290822	ENSG00000244378
ENSG00000142192	0.290821	ENSG00000167642
ENSG00000166200	0.290821	ENSG00000175782
ENSG00000072954	0.290821	ENSG00000232487
ENSG00000110693	0.29082	ENSG00000128487
ENSG00000083844	0.29082	ENSG00000139832
ENSG00000169895	0.29082	ENSG00000196843
ENSG00000179331	0.29082	ENSG00000205413
ENSG00000108506	0.290818	ENSG00000139131
ENSG00000066427	0.290818	ENSG00000223959
ENSG00000111837	0.290817	ENSG00000136720
ENSG00000167536	0.290816	ENSG00000167994
ENSG00000167904	0.290816	ENSG00000185591
ENSG00000081181	0.290815	ENSG00000164091
ENSG00000170265	0.290815	ENSG00000197993
ENSG00000172292	0.290815	ENSG00000198089
ENSG00000033100	0.290815	ENSG00000205045
ENSG00000120697	0.290814	ENSG00000140694
ENSG00000007264	0.290814	ENSG00000143499
ENSG00000105514	0.290813	ENSG00000164620
ENSG00000185187	0.290813	ENSG00000187688
ENSG00000215769	0.290813	ENSG00000249850
ENSG00000103035	0.290812	ENSG00000136802
ENSG00000113013	0.290812	ENSG00000164056
ENSG00000067191	0.290812	ENSG00000174943
ENSG00000100302	0.290812	ENSG00000237476
ENSG00000137460	0.29081	ENSG00000171914
ENSG00000181104	0.29081	ENSG00000186300
ENSG00000116688	0.290809	ENSG00000118689
ENSG00000088881	0.290809	ENSG00000176049
ENSG00000105088	0.290809	ENSG00000217643
ENSG00000182095	0.290808	ENSG00000196814
ENSG00000161048	0.290808	ENSG00000234332
ENSG00000174500	0.290806	ENSG00000189212
ENSG00000186648	0.290806	ENSG00000227467
ENSG00000130827	0.290806	ENSG00000270772
ENSG00000134070	0.290805	ENSG00000141068
ENSG00000137710	0.290805	ENSG00000141219
ENSG00000140386	0.290805	ENSG00000146858
ENSG00000153179	0.290805	ENSG00000185129
ENSG00000114503	0.290804	ENSG00000133243
ENSG00000128595	0.290804	ENSG00000136280
ENSG00000010610	0.290804	ENSG00000167702
ENSG00000141068	0.290802	ENSG00000159259
ENSG00000146828	0.290802	ENSG00000164687
ENSG00000232587	0.2908	ENSG00000243175
ENSG00000071539	0.290799	ENSG00000159314
ENSG00000113532	0.290799	ENSG00000185670
ENSG00000160741	0.290798	ENSG00000188493
ENSG00000105137	0.290798	ENSG00000217165
ENSG00000130540	0.290798	ENSG00000268043
ENSG00000112658	0.290797	ENSG00000128482
ENSG00000173200	0.290797	ENSG00000173726
ENSG00000056586	0.290795	ENSG00000163462
ENSG00000133216	0.290794	ENSG00000134326
ENSG00000179361	0.290794	ENSG00000181631
ENSG00000150455	0.290794	ENSG00000183475
ENSG00000197162	0.290794	ENSG00000229994
ENSG00000055917	0.290793	ENSG00000181467
ENSG00000111247	0.290791	ENSG00000138593
ENSG00000133195	0.290791	ENSG00000144040
ENSG00000116871	0.29079	ENSG00000140320
ENSG00000075826	0.290789	ENSG00000144868
ENSG00000142657	0.290789	ENSG00000162645
ENSG00000111271	0.290787	ENSG00000130475
ENSG00000131373	0.290787	ENSG00000198146
ENSG00000163947	0.290787	ENSG00000237248
ENSG00000151725	0.290787	ENSG00000243335
ENSG00000124222	0.290785	ENSG00000164867
ENSG00000183597	0.290785	ENSG00000204264
ENSG00000136280	0.290785	ENSG00000270379
ENSG00000113522	0.290783	ENSG00000121851
ENSG00000104960	0.290783	ENSG00000153147
ENSG00000110066	0.290782	ENSG00000140563
ENSG00000125505	0.290782	ENSG00000170893
ENSG00000165644	0.290782	ENSG00000197993
ENSG00000119912	0.290781	ENSG00000140525
ENSG00000154263	0.29078	ENSG00000169583
ENSG00000058866	0.29078	ENSG00000169679
ENSG00000105426	0.29078	ENSG00000175899
ENSG00000173991	0.29078	ENSG00000181631
ENSG00000077147	0.290779	ENSG00000091317
ENSG00000102245	0.290779	ENSG00000108406
ENSG00000172375	0.290779	ENSG00000230593
ENSG00000160741	0.290778	ENSG00000179134
ENSG00000136935	0.290776	ENSG00000138002
ENSG00000133243	0.290776	ENSG00000141258
ENSG00000070882	0.290776	ENSG00000164684
ENSG00000178700	0.290776	ENSG00000185591
ENSG00000104497	0.290775	ENSG00000148019
ENSG00000110076	0.290775	ENSG00000233237
ENSG00000073792	0.290775	ENSG00000243335
ENSG00000001631	0.290773	ENSG00000142513
ENSG00000108352	0.290773	ENSG00000237437
ENSG00000144320	0.290773	ENSG00000272031
ENSG00000118564	0.290772	ENSG00000130726
ENSG00000119335	0.290772	ENSG00000167182
ENSG00000162804	0.290771	ENSG00000168246
ENSG00000091527	0.290771	ENSG00000188185
ENSG00000106609	0.29077	ENSG00000188185
ENSG00000169814	0.29077	ENSG00000248487
ENSG00000079308	0.290769	ENSG00000164010
ENSG00000117425	0.290767	ENSG00000118160
ENSG00000106070	0.290767	ENSG00000140575
ENSG00000115421	0.290767	ENSG00000196967
ENSG00000131791	0.290767	ENSG00000213918
ENSG00000141441	0.290767	ENSG00000227500
ENSG00000135446	0.290766	ENSG00000164483
ENSG00000165030	0.290766	ENSG00000165195
ENSG00000138867	0.290766	ENSG00000166170
ENSG00000169692	0.290766	ENSG00000281649
ENSG00000102245	0.290764	ENSG00000168135
ENSG00000084073	0.290764	ENSG00000198898
ENSG00000142627	0.290764	ENSG00000227051
ENSG00000090013	0.290763	ENSG00000137460
ENSG00000163297	0.290763	ENSG00000167642
ENSG00000121903	0.290763	ENSG00000198848
ENSG00000197162	0.290763	ENSG00000203993
ENSG00000065243	0.290763	ENSG00000266439
ENSG00000103264	0.290762	ENSG00000105088
ENSG00000122367	0.290762	ENSG00000145757
ENSG00000160685	0.290762	ENSG00000198752
ENSG00000100055	0.290761	ENSG00000107864
ENSG00000125657	0.290761	ENSG00000140945
ENSG00000138442	0.290761	ENSG00000174233
ENSG00000145014	0.290761	ENSG00000177084
ENSG00000167106	0.290761	ENSG00000184384
ENSG00000086289	0.290761	ENSG00000240074
ENSG00000129116	0.290759	ENSG00000172247
ENSG00000141582	0.290759	ENSG00000244617
ENSG00000166452	0.290758	ENSG00000172409
ENSG00000138172	0.290758	ENSG00000196968
ENSG00000116095	0.290756	ENSG00000144231
ENSG00000142227	0.290756	ENSG00000151718
ENSG00000137965	0.290756	ENSG00000177409
ENSG00000123838	0.290756	ENSG00000274012
ENSG00000131747	0.290752	ENSG00000136631
ENSG00000169224	0.290751	ENSG00000170873
ENSG00000077684	0.29075	ENSG00000177873
ENSG00000148154	0.29075	ENSG00000182162
ENSG00000129932	0.29075	ENSG00000266127
ENSG00000105866	0.290749	ENSG00000154642
ENSG00000061938	0.290748	ENSG00000110719
ENSG00000162928	0.290747	ENSG00000167840
ENSG00000167721	0.290747	ENSG00000178921
ENSG00000115993	0.290747	ENSG00000224177
ENSG00000111845	0.290745	ENSG00000141873
ENSG00000100462	0.290745	ENSG00000169062
ENSG00000148719	0.290744	ENSG00000213137
ENSG00000065029	0.290743	ENSG00000101901
ENSG00000162851	0.290743	ENSG00000182552
ENSG00000159658	0.290742	ENSG00000168214
ENSG00000048140	0.290741	ENSG00000110777
ENSG00000006432	0.29074	ENSG00000166896
ENSG00000138081	0.29074	ENSG00000175414
ENSG00000106052	0.290738	ENSG00000163516
ENSG00000171115	0.290737	ENSG00000186188
ENSG00000006530	0.290736	ENSG00000101096
ENSG00000116786	0.290736	ENSG00000131748
ENSG00000136108	0.290736	ENSG00000137101
ENSG00000145390	0.290736	ENSG00000251819
ENSG00000168229	0.290735	ENSG00000220517
ENSG00000005486	0.290734	ENSG00000211949
ENSG00000054392	0.290734	ENSG00000274211
ENSG00000112659	0.290733	ENSG00000136153
ENSG00000180488	0.290733	ENSG00000243260
ENSG00000144959	0.290733	ENSG00000258890
ENSG00000096996	0.290732	ENSG00000100298
ENSG00000173320	0.290732	ENSG00000174953
ENSG00000168758	0.290732	ENSG00000271605
ENSG00000181555	0.290731	ENSG00000196811
ENSG00000127419	0.290729	ENSG00000169105
ENSG00000124942	0.290729	ENSG00000170703
ENSG00000145354	0.290729	ENSG00000198176
ENSG00000166200	0.290729	ENSG00000251247
ENSG00000114529	0.290728	ENSG00000172139
ENSG00000159167	0.290727	ENSG00000198835
ENSG00000183111	0.290727	ENSG00000223609
ENSG00000108883	0.290727	ENSG00000231726
ENSG00000124789	0.290724	ENSG00000134758
ENSG00000129128	0.290724	ENSG00000169193
ENSG00000101265	0.290724	ENSG00000197111
ENSG00000183508	0.290722	ENSG00000185158
ENSG00000115607	0.290722	ENSG00000214402
ENSG00000100077	0.290721	ENSG00000196843
ENSG00000164253	0.290719	ENSG00000182183
ENSG00000138081	0.290718	ENSG00000156738
ENSG00000110906	0.290718	ENSG00000211454
ENSG00000130856	0.290716	ENSG00000134644
ENSG00000170180	0.290716	ENSG00000174871
ENSG00000105088	0.290715	ENSG00000114956
ENSG00000139537	0.290715	ENSG00000169021
ENSG00000151445	0.290714	ENSG00000165288
ENSG00000216937	0.290714	ENSG00000263002
ENSG00000143643	0.290713	ENSG00000203879
ENSG00000006634	0.290712	ENSG00000115966
ENSG00000115267	0.290712	ENSG00000135899
ENSG00000251432	0.290712	ENSG00000254842
ENSG00000077463	0.290711	ENSG00000119711
ENSG00000076003	0.290711	ENSG00000255151
ENSG00000156017	0.29071	ENSG00000197555
ENSG00000176124	0.290709	ENSG00000243335
ENSG00000136280	0.290708	ENSG00000143653
ENSG00000039319	0.290708	ENSG00000156802
ENSG00000005059	0.290708	ENSG00000170275
ENSG00000111845	0.290708	ENSG00000180610
ENSG00000182979	0.290708	ENSG00000197283
ENSG00000179409	0.290707	ENSG00000197150
ENSG00000157600	0.290707	ENSG00000254505
ENSG00000115183	0.290706	ENSG00000178882
ENSG00000078081	0.290705	ENSG00000169248
ENSG00000138722	0.290704	ENSG00000215883
ENSG00000228069	0.290704	ENSG00000255154
ENSG00000174715	0.290704	ENSG00000275111
ENSG00000112659	0.290703	ENSG00000127419
ENSG00000154310	0.290703	ENSG00000182557
ENSG00000167972	0.290703	ENSG00000205336
ENSG00000142867	0.290703	ENSG00000269907
ENSG00000092330	0.290702	ENSG00000121281
ENSG00000134452	0.290702	ENSG00000143494
ENSG00000145087	0.290702	ENSG00000164691
ENSG00000151725	0.290702	ENSG00000281103
ENSG00000086717	0.290701	ENSG00000105270
ENSG00000122778	0.290701	ENSG00000178809
ENSG00000072609	0.2907	ENSG00000175787
ENSG00000116539	0.2907	ENSG00000204842
ENSG00000110987	0.290699	ENSG00000147100
ENSG00000101966	0.290698	ENSG00000188171
ENSG00000121310	0.290697	ENSG00000143643
ENSG00000113758	0.290697	ENSG00000174951
ENSG00000020577	0.290696	ENSG00000117228
ENSG00000061918	0.290696	ENSG00000164116
ENSG00000167994	0.290696	ENSG00000229867
ENSG00000075618	0.290695	ENSG00000153107
ENSG00000103024	0.290695	ENSG00000196544
ENSG00000214021	0.290695	ENSG00000260528
ENSG00000198189	0.290695	ENSG00000281103
ENSG00000141429	0.290694	ENSG00000171163
ENSG00000153044	0.290694	ENSG00000174684
ENSG00000132341	0.290694	ENSG00000175087
ENSG00000003249	0.290693	ENSG00000164930
ENSG00000161682	0.290693	ENSG00000178971
ENSG00000158477	0.290693	ENSG00000223864
ENSG00000096006	0.290693	ENSG00000235257
ENSG00000198089	0.290693	ENSG00000243101
ENSG00000229456	0.290693	ENSG00000254275
ENSG00000232442	0.290693	ENSG00000269343
ENSG00000131473	0.290692	ENSG00000159915
ENSG00000105136	0.290691	ENSG00000159882
ENSG00000122435	0.290691	ENSG00000266467
ENSG00000109111	0.29069	ENSG00000170779
ENSG00000132635	0.290689	ENSG00000185324
ENSG00000079308	0.290688	ENSG00000118689
ENSG00000114841	0.290688	ENSG00000171456
ENSG00000065970	0.290688	ENSG00000196735
ENSG00000104979	0.290687	ENSG00000151893
ENSG00000168887	0.290687	ENSG00000280798
ENSG00000103024	0.290686	ENSG00000128159
ENSG00000106571	0.290686	ENSG00000129968
ENSG00000129116	0.290686	ENSG00000145012
ENSG00000127054	0.290686	ENSG00000188186
ENSG00000226221	0.290686	ENSG00000243547
ENSG00000141429	0.290685	ENSG00000174715
ENSG00000112029	0.290685	ENSG00000196159
ENSG00000003400	0.290684	ENSG00000120265
ENSG00000035862	0.290684	ENSG00000175106
ENSG00000122025	0.290684	ENSG00000188825
ENSG00000179604	0.290684	ENSG00000196235
ENSG00000100104	0.290683	ENSG00000102908
ENSG00000070371	0.290683	ENSG00000116691
ENSG00000105137	0.290683	ENSG00000163462
ENSG00000080546	0.290683	ENSG00000163508
ENSG00000105171	0.290683	ENSG00000183340
ENSG00000163482	0.290683	ENSG00000225169
ENSG00000212802	0.290683	ENSG00000235174
ENSG00000100918	0.290682	ENSG00000116663
ENSG00000167395	0.290682	ENSG00000181631
ENSG00000164220	0.290681	ENSG00000171940
ENSG00000214456	0.290681	ENSG00000261286
ENSG00000086288	0.29068	ENSG00000165175
ENSG00000111726	0.290679	ENSG00000115993
ENSG00000137145	0.290679	ENSG00000151726
ENSG00000136931	0.290678	ENSG00000183826
ENSG00000136280	0.290678	ENSG00000187994
ENSG00000132004	0.290677	ENSG00000137462
ENSG00000133943	0.290677	ENSG00000176619
ENSG00000156858	0.290676	ENSG00000161202
ENSG00000163703	0.290676	ENSG00000197937
ENSG00000132405	0.290675	ENSG00000196358
ENSG00000156738	0.290675	ENSG00000255151
ENSG00000100104	0.29067	ENSG00000169087
ENSG00000140386	0.29067	ENSG00000180353
ENSG00000086717	0.29067	ENSG00000196876
ENSG00000186615	0.290669	ENSG00000240954
ENSG00000167851	0.290668	ENSG00000232434
ENSG00000114735	0.290667	ENSG00000184106
ENSG00000116584	0.290666	ENSG00000135870
ENSG00000137876	0.290666	ENSG00000231587
ENSG00000145687	0.290665	ENSG00000155366
ENSG00000100298	0.290664	ENSG00000139187
ENSG00000131409	0.290664	ENSG00000146729
ENSG00000081923	0.290664	ENSG00000232593
ENSG00000136802	0.290663	ENSG00000161405
ENSG00000003096	0.290663	ENSG00000177868
ENSG00000055917	0.290662	ENSG00000151779
ENSG00000086717	0.290661	ENSG00000179241
ENSG00000106333	0.290661	ENSG00000199545
ENSG00000106560	0.29066	ENSG00000131409
ENSG00000003509	0.29066	ENSG00000143178
ENSG00000051382	0.290659	ENSG00000121957
ENSG00000134333	0.290659	ENSG00000136758
ENSG00000107815	0.290658	ENSG00000125821
ENSG00000185753	0.290657	ENSG00000215580
ENSG00000102312	0.290656	ENSG00000150687
ENSG00000133115	0.290656	ENSG00000154153
ENSG00000133805	0.290656	ENSG00000182511
ENSG00000095066	0.290655	ENSG00000139631
ENSG00000124508	0.290655	ENSG00000142549
ENSG00000170889	0.290655	ENSG00000211786
ENSG00000116754	0.290654	ENSG00000132199
ENSG00000103264	0.290654	ENSG00000188171
ENSG00000136295	0.290654	ENSG00000229659
ENSG00000071242	0.290653	ENSG00000116128
ENSG00000100068	0.290653	ENSG00000184863
ENSG00000107099	0.290652	ENSG00000131473
ENSG00000111642	0.290651	ENSG00000171862
ENSG00000108823	0.290651	ENSG00000174886
ENSG00000161509	0.290651	ENSG00000184163
ENSG00000235750	0.290651	ENSG00000243335
ENSG00000256581	0.29065	ENSG00000270986
ENSG00000127804	0.290649	ENSG00000136383
ENSG00000146112	0.290649	ENSG00000151612
ENSG00000171115	0.290649	ENSG00000198642
ENSG00000009694	0.290647	ENSG00000119335
ENSG00000139914	0.290647	ENSG00000163331
ENSG00000009790	0.290646	ENSG00000135269
ENSG00000128268	0.290646	ENSG00000160058
ENSG00000119326	0.290646	ENSG00000230593
ENSG00000175073	0.290645	ENSG00000179144
ENSG00000147454	0.290644	ENSG00000158578
ENSG00000179115	0.290644	ENSG00000230593
ENSG00000105887	0.290642	ENSG00000135269
ENSG00000104936	0.290642	ENSG00000135446
ENSG00000134030	0.290642	ENSG00000143393
ENSG00000162645	0.290642	ENSG00000176595
ENSG00000079150	0.290642	ENSG00000232931
ENSG00000114098	0.290641	ENSG00000138092
ENSG00000063660	0.290641	ENSG00000141504
ENSG00000100104	0.290641	ENSG00000174501
ENSG00000163915	0.290641	ENSG00000176890
ENSG00000134884	0.290641	ENSG00000204149
ENSG00000061273	0.29064	ENSG00000065717
ENSG00000135108	0.29064	ENSG00000166947
ENSG00000181856	0.29064	ENSG00000185201
ENSG00000079462	0.290639	ENSG00000139537
ENSG00000196834	0.290637	ENSG00000256817
ENSG00000111775	0.290636	ENSG00000126453
ENSG00000100433	0.290636	ENSG00000146072
ENSG00000155966	0.290636	ENSG00000163754
ENSG00000086200	0.290634	ENSG00000156140
ENSG00000131174	0.290634	ENSG00000172336
ENSG00000105281	0.290633	ENSG00000247077
ENSG00000100941	0.290632	ENSG00000146067
ENSG00000083223	0.290632	ENSG00000174130
ENSG00000154736	0.290632	ENSG00000186951
ENSG00000074201	0.290631	ENSG00000112033
ENSG00000179335	0.290631	ENSG00000238083
ENSG00000133985	0.290631	ENSG00000247157
ENSG00000249661	0.290631	ENSG00000258485
ENSG00000225345	0.29063	ENSG00000236548
ENSG00000165527	0.290629	ENSG00000166848
ENSG00000142544	0.290629	ENSG00000171115
ENSG00000126088	0.290629	ENSG00000187621
ENSG00000126214	0.290629	ENSG00000204653
ENSG00000226003	0.290628	ENSG00000233998
ENSG00000173276	0.290628	ENSG00000251247
ENSG00000087903	0.290627	ENSG00000100644
ENSG00000066405	0.290627	ENSG00000260727
ENSG00000122691	0.290625	ENSG00000157741
ENSG00000130731	0.290625	ENSG00000231587
ENSG00000143162	0.290624	ENSG00000174442
ENSG00000170634	0.290624	ENSG00000197863
ENSG00000139631	0.290622	ENSG00000144395
ENSG00000110318	0.290621	ENSG00000177602
ENSG00000154783	0.290621	ENSG00000185198
ENSG00000131183	0.290621	ENSG00000277142
ENSG00000081665	0.29062	ENSG00000157557
ENSG00000116754	0.290619	ENSG00000175106
ENSG00000101901	0.290619	ENSG00000197993
ENSG00000123636	0.290618	ENSG00000235284
ENSG00000100652	0.290617	ENSG00000162836
ENSG00000110092	0.290617	ENSG00000169193
ENSG00000157388	0.290617	ENSG00000186583
ENSG00000101782	0.290616	ENSG00000116984
ENSG00000108828	0.290616	ENSG00000166123
ENSG00000105472	0.290616	ENSG00000197467
ENSG00000106609	0.290615	ENSG00000160741
ENSG00000091136	0.290615	ENSG00000185000
ENSG00000090054	0.290614	ENSG00000100083
ENSG00000103064	0.290614	ENSG00000106236
ENSG00000131914	0.290614	ENSG00000143952
ENSG00000127445	0.290614	ENSG00000167261
ENSG00000134539	0.290614	ENSG00000204946
ENSG00000134061	0.290613	ENSG00000170234
ENSG00000118515	0.290613	ENSG00000170345
ENSG00000006015	0.290613	ENSG00000186812
ENSG00000135776	0.290613	ENSG00000204138
ENSG00000112343	0.290612	ENSG00000164163
ENSG00000163629	0.290612	ENSG00000173137
ENSG00000226608	0.290612	ENSG00000230629
ENSG00000116691	0.290612	ENSG00000252680
ENSG00000105866	0.290611	ENSG00000235674
ENSG00000112212	0.29061	ENSG00000164091
ENSG00000141696	0.29061	ENSG00000168454
ENSG00000113448	0.29061	ENSG00000174953
ENSG00000083844	0.290609	ENSG00000146112
ENSG00000079999	0.290609	ENSG00000175166
ENSG00000015285	0.290608	ENSG00000182796
ENSG00000144040	0.290605	ENSG00000167105
ENSG00000081923	0.290605	ENSG00000172809
ENSG00000108561	0.290605	ENSG00000182199
ENSG00000125304	0.290605	ENSG00000221817
ENSG00000197183	0.290605	ENSG00000261373
ENSG00000126746	0.290604	ENSG00000136935
ENSG00000058804	0.290603	ENSG00000121417
ENSG00000167513	0.290603	ENSG00000196569
ENSG00000122025	0.290602	ENSG00000236977
ENSG00000122376	0.290601	ENSG00000235162
ENSG00000146215	0.290601	ENSG00000236017
ENSG00000128311	0.2906	ENSG00000128581
ENSG00000081019	0.290599	ENSG00000174953
ENSG00000119508	0.290598	ENSG00000155307
ENSG00000108774	0.290598	ENSG00000186272
ENSG00000111845	0.290598	ENSG00000213931
ENSG00000198089	0.290598	ENSG00000256243
ENSG00000179922	0.290597	ENSG00000213626
ENSG00000168758	0.290597	ENSG00000234222
ENSG00000009694	0.290596	ENSG00000196418
ENSG00000139187	0.290595	ENSG00000152061
ENSG00000135144	0.290594	ENSG00000167889
ENSG00000139684	0.290594	ENSG00000171357
ENSG00000065029	0.290594	ENSG00000250251
ENSG00000114739	0.290593	ENSG00000130517
ENSG00000117505	0.290593	ENSG00000204923
ENSG00000110497	0.290592	ENSG00000163681
ENSG00000100151	0.290592	ENSG00000167685
ENSG00000161010	0.290592	ENSG00000205517
ENSG00000156026	0.290591	ENSG00000157554
ENSG00000168234	0.290591	ENSG00000183474
ENSG00000073861	0.29059	ENSG00000167851
ENSG00000121057	0.29059	ENSG00000230593
ENSG00000105185	0.290589	ENSG00000121895
ENSG00000062725	0.290589	ENSG00000221909
ENSG00000106399	0.290588	ENSG00000185420
ENSG00000081019	0.290586	ENSG00000164220
ENSG00000172007	0.290585	ENSG00000281404
ENSG00000134644	0.290584	ENSG00000154263
ENSG00000108861	0.290584	ENSG00000175782
ENSG00000186654	0.290584	ENSG00000257698
ENSG00000095932	0.290583	ENSG00000120910
ENSG00000112679	0.290583	ENSG00000134539
ENSG00000137812	0.290583	ENSG00000138778
ENSG00000162746	0.290583	ENSG00000175414
ENSG00000035141	0.290583	ENSG00000182871
ENSG00000079150	0.290583	ENSG00000204832
ENSG00000229029	0.290583	ENSG00000264384
ENSG00000005483	0.290582	ENSG00000182768
ENSG00000163528	0.290582	ENSG00000246898
ENSG00000142634	0.29058	ENSG00000147168
ENSG00000111725	0.29058	ENSG00000155760
ENSG00000175414	0.29058	ENSG00000240954
ENSG00000112081	0.290579	ENSG00000198791
ENSG00000011422	0.290578	ENSG00000130844
ENSG00000170801	0.290577	ENSG00000188761
ENSG00000116580	0.290577	ENSG00000204681
ENSG00000132801	0.290576	ENSG00000181004
ENSG00000147118	0.290576	ENSG00000187531
ENSG00000205758	0.290576	ENSG00000213139
ENSG00000119242	0.290575	ENSG00000157036
ENSG00000062582	0.290575	ENSG00000174547
ENSG00000130023	0.290575	ENSG00000187091
ENSG00000160973	0.290575	ENSG00000204611
ENSG00000129353	0.290574	ENSG00000136827
ENSG00000125945	0.290574	ENSG00000181631
ENSG00000104897	0.290572	ENSG00000116903
ENSG00000131914	0.290572	ENSG00000229358
ENSG00000167880	0.290572	ENSG00000240583
ENSG00000006576	0.29057	ENSG00000083290
ENSG00000050426	0.29057	ENSG00000160588
ENSG00000118971	0.29057	ENSG00000188234
ENSG00000101290	0.290569	ENSG00000107854
ENSG00000101152	0.290567	ENSG00000167671
ENSG00000100095	0.290567	ENSG00000223571
ENSG00000175782	0.290567	ENSG00000244556
ENSG00000063127	0.290565	ENSG00000099326
ENSG00000170234	0.290565	ENSG00000220517
ENSG00000109572	0.290564	ENSG00000141084
ENSG00000105287	0.290564	ENSG00000179593
ENSG00000035499	0.290562	ENSG00000140678
ENSG00000101425	0.290562	ENSG00000142197
ENSG00000117691	0.290562	ENSG00000154518
ENSG00000140284	0.290562	ENSG00000174715
ENSG00000143621	0.290562	ENSG00000227191
ENSG00000099860	0.290561	ENSG00000168026
ENSG00000183401	0.290561	ENSG00000266187
ENSG00000006530	0.29056	ENSG00000254470
ENSG00000232177	0.29056	ENSG00000272325
ENSG00000139746	0.290559	ENSG00000183444
ENSG00000198836	0.290559	ENSG00000250444
ENSG00000131503	0.290558	ENSG00000204832
ENSG00000252414	0.290558	ENSG00000255717
ENSG00000106004	0.290558	ENSG00000270379
ENSG00000100926	0.290557	ENSG00000167261
ENSG00000115902	0.290555	ENSG00000129951
ENSG00000148468	0.290555	ENSG00000174292
ENSG00000153132	0.290555	ENSG00000196776
ENSG00000100104	0.290554	ENSG00000137310
ENSG00000165271	0.290554	ENSG00000171612
ENSG00000119397	0.290554	ENSG00000276231
ENSG00000102034	0.290552	ENSG00000120705
ENSG00000135387	0.290552	ENSG00000164574
ENSG00000154451	0.290552	ENSG00000233609
ENSG00000100379	0.290551	ENSG00000158715
ENSG00000145743	0.290551	ENSG00000185015
ENSG00000113595	0.29055	ENSG00000126768
ENSG00000132141	0.290549	ENSG00000150977
ENSG00000027075	0.290549	ENSG00000183918
ENSG00000187642	0.290549	ENSG00000203666
ENSG00000065029	0.290548	ENSG00000100897
ENSG00000067191	0.290548	ENSG00000134717
ENSG00000128294	0.290548	ENSG00000185697
ENSG00000123933	0.290548	ENSG00000261326
ENSG00000146674	0.290547	ENSG00000157873
ENSG00000153147	0.290547	ENSG00000180329
ENSG00000073111	0.290547	ENSG00000265354
ENSG00000172375	0.290546	ENSG00000172771
ENSG00000160932	0.290546	ENSG00000177989
ENSG00000103197	0.290545	ENSG00000122068
ENSG00000185624	0.290545	ENSG00000197763
ENSG00000049239	0.290545	ENSG00000230946
ENSG00000132879	0.290544	ENSG00000174348
ENSG00000112796	0.290543	ENSG00000213071
ENSG00000122515	0.290543	ENSG00000276291
ENSG00000078618	0.290542	ENSG00000197841
ENSG00000198561	0.290542	ENSG00000204385
ENSG00000101935	0.290541	ENSG00000135766
ENSG00000152804	0.290541	ENSG00000157216
ENSG00000175155	0.290541	ENSG00000266124
ENSG00000114735	0.29054	ENSG00000129691
ENSG00000102034	0.290539	ENSG00000170776
ENSG00000080546	0.290539	ENSG00000175198
ENSG00000175220	0.290539	ENSG00000215012
ENSG00000126070	0.290539	ENSG00000223959
ENSG00000100413	0.290536	ENSG00000149100
ENSG00000100442	0.290535	ENSG00000182446
ENSG00000105483	0.290534	ENSG00000153044
ENSG00000101966	0.290533	ENSG00000162636
ENSG00000138172	0.290533	ENSG00000232564
ENSG00000111845	0.290532	ENSG00000119547
ENSG00000085733	0.290532	ENSG00000124091
ENSG00000173726	0.290532	ENSG00000271503
ENSG00000105856	0.290532	ENSG00000271601
ENSG00000029993	0.290531	ENSG00000168496
ENSG00000105270	0.290531	ENSG00000184163
ENSG00000105245	0.29053	ENSG00000120438
ENSG00000152939	0.29053	ENSG00000186951
ENSG00000083123	0.29053	ENSG00000236548
ENSG00000172809	0.29053	ENSG00000256243
ENSG00000051128	0.290529	ENSG00000196372
ENSG00000110066	0.290529	ENSG00000252414
ENSG00000100767	0.290528	ENSG00000272602
ENSG00000143416	0.290527	ENSG00000204472
ENSG00000183955	0.290525	ENSG00000198901
ENSG00000181234	0.290523	ENSG00000236901
ENSG00000100104	0.290522	ENSG00000108509
ENSG00000135144	0.290522	ENSG00000162298
ENSG00000171097	0.290522	ENSG00000232564
ENSG00000072609	0.290521	ENSG00000182247
ENSG00000148690	0.29052	ENSG00000165629
ENSG00000180549	0.29052	ENSG00000264169
ENSG00000140691	0.290519	ENSG00000218891
ENSG00000072274	0.290519	ENSG00000239899
ENSG00000072134	0.290518	ENSG00000183535
ENSG00000136026	0.290517	ENSG00000213380
ENSG00000034152	0.290515	ENSG00000238083
ENSG00000111906	0.290514	ENSG00000181804
ENSG00000183340	0.290512	ENSG00000183808
ENSG00000131153	0.290511	ENSG00000204560
ENSG00000076770	0.29051	ENSG00000105701
ENSG00000108039	0.29051	ENSG00000120370
ENSG00000139631	0.290508	ENSG00000169696
ENSG00000147168	0.290508	ENSG00000211689
ENSG00000064651	0.290507	ENSG00000138814
ENSG00000153395	0.290507	ENSG00000173068
ENSG00000167110	0.290507	ENSG00000177565
ENSG00000131473	0.290507	ENSG00000204564
ENSG00000128294	0.290506	ENSG00000159784
ENSG00000137135	0.290506	ENSG00000198901
ENSG00000091317	0.290505	ENSG00000130684
ENSG00000139679	0.290504	ENSG00000140320
ENSG00000131127	0.290504	ENSG00000197841
ENSG00000082512	0.290502	ENSG00000115421
ENSG00000119326	0.290502	ENSG00000132646
ENSG00000131089	0.290502	ENSG00000177479
ENSG00000206650	0.290502	ENSG00000252414
ENSG00000040633	0.290501	ENSG00000255141
ENSG00000139725	0.2905	ENSG00000199568
ENSG00000185800	0.2905	ENSG00000278023
ENSG00000108021	0.290499	ENSG00000130475
ENSG00000125846	0.290499	ENSG00000166130
ENSG00000135749	0.290498	ENSG00000142173
ENSG00000137876	0.290498	ENSG00000271013
ENSG00000122417	0.290497	ENSG00000149328
ENSG00000146263	0.290497	ENSG00000159658
ENSG00000082996	0.290497	ENSG00000164930
ENSG00000125971	0.290496	ENSG00000154723
ENSG00000101911	0.290496	ENSG00000170919
ENSG00000128294	0.290495	ENSG00000146433
ENSG00000100360	0.290495	ENSG00000167641
ENSG00000147576	0.290495	ENSG00000176155
ENSG00000100764	0.290494	ENSG00000101966
ENSG00000164010	0.290494	ENSG00000214517
ENSG00000198466	0.290494	ENSG00000222041
ENSG00000204389	0.290494	ENSG00000237972
ENSG00000149480	0.290493	ENSG00000261366
ENSG00000108861	0.290492	ENSG00000122435
ENSG00000123374	0.290492	ENSG00000137486
ENSG00000166226	0.290492	ENSG00000167186
ENSG00000080845	0.290491	ENSG00000159423
ENSG00000013306	0.290491	ENSG00000184792
ENSG00000183570	0.29049	ENSG00000204852
ENSG00000125538	0.290488	ENSG00000160716
ENSG00000138772	0.290488	ENSG00000173171
ENSG00000134871	0.290488	ENSG00000183891
ENSG00000149516	0.290488	ENSG00000248487
ENSG00000150907	0.290487	ENSG00000203485
ENSG00000197530	0.290487	ENSG00000271605
ENSG00000060558	0.290486	ENSG00000146477
ENSG00000173715	0.290486	ENSG00000214717
ENSG00000159733	0.290484	ENSG00000161395
ENSG00000205339	0.290484	ENSG00000244301
ENSG00000138867	0.290484	ENSG00000264169
ENSG00000100311	0.290483	ENSG00000117505
ENSG00000085224	0.290483	ENSG00000184216
ENSG00000114520	0.290483	ENSG00000273841
ENSG00000008282	0.290482	ENSG00000027869
ENSG00000082512	0.290482	ENSG00000125731
ENSG00000196569	0.290482	ENSG00000254726
ENSG00000100225	0.290481	ENSG00000103534
ENSG00000067167	0.29048	ENSG00000162607
ENSG00000143889	0.29048	ENSG00000165685
ENSG00000172650	0.29048	ENSG00000205755
ENSG00000054392	0.29048	ENSG00000206650
ENSG00000067191	0.290479	ENSG00000150687
ENSG00000130475	0.290479	ENSG00000185800
ENSG00000073737	0.290478	ENSG00000105397
ENSG00000114841	0.290478	ENSG00000122515
ENSG00000069493	0.290478	ENSG00000198089
ENSG00000153815	0.290478	ENSG00000198814
ENSG00000080298	0.290477	ENSG00000113387
ENSG00000078747	0.290477	ENSG00000186204
ENSG00000075461	0.290476	ENSG00000131153
ENSG00000080503	0.290476	ENSG00000197892
ENSG00000105401	0.290476	ENSG00000198680
ENSG00000154229	0.290476	ENSG00000259070
ENSG00000141429	0.290475	ENSG00000168234
ENSG00000126653	0.290475	ENSG00000198089
ENSG00000108861	0.290475	ENSG00000205277
ENSG00000077147	0.290475	ENSG00000213639
ENSG00000108515	0.290473	ENSG00000125304
ENSG00000138382	0.290473	ENSG00000139631
ENSG00000142686	0.290473	ENSG00000154839
ENSG00000104689	0.290473	ENSG00000167306
ENSG00000162522	0.290473	ENSG00000267206
ENSG00000102802	0.290472	ENSG00000139083
ENSG00000108861	0.290472	ENSG00000223959
ENSG00000143815	0.290471	ENSG00000179604
ENSG00000156671	0.290471	ENSG00000226125
ENSG00000109255	0.29047	ENSG00000143627
ENSG00000058804	0.29047	ENSG00000155304
ENSG00000071575	0.290468	ENSG00000159110
ENSG00000139436	0.290468	ENSG00000204634
ENSG00000170915	0.290467	ENSG00000178700
ENSG00000162739	0.290467	ENSG00000245534
ENSG00000086717	0.290466	ENSG00000205929
ENSG00000073111	0.290465	ENSG00000116199
ENSG00000122691	0.290465	ENSG00000132141
ENSG00000089876	0.290465	ENSG00000178921
ENSG00000039650	0.290462	ENSG00000132259
ENSG00000074842	0.290461	ENSG00000168135
ENSG00000150093	0.290461	ENSG00000267767
ENSG00000197774	0.29046	ENSG00000221817
ENSG00000081665	0.290458	ENSG00000140525
ENSG00000137776	0.290458	ENSG00000145833
ENSG00000164631	0.290458	ENSG00000175137
ENSG00000069188	0.290457	ENSG00000112715
ENSG00000104490	0.290457	ENSG00000181036
ENSG00000132274	0.290457	ENSG00000181381
ENSG00000103037	0.290456	ENSG00000243335
ENSG00000121764	0.290454	ENSG00000186812
ENSG00000197892	0.290454	ENSG00000225920
ENSG00000165233	0.290454	ENSG00000228409
ENSG00000152582	0.290453	ENSG00000164045
ENSG00000134644	0.290453	ENSG00000229463
ENSG00000161653	0.290453	ENSG00000273820
ENSG00000171940	0.290452	ENSG00000188312
ENSG00000118849	0.290452	ENSG00000237972
ENSG00000110171	0.290451	ENSG00000160219
ENSG00000110318	0.290451	ENSG00000169957
ENSG00000172057	0.290451	ENSG00000244486
ENSG00000005469	0.29045	ENSG00000111785
ENSG00000107185	0.29045	ENSG00000154642
ENSG00000103264	0.290449	ENSG00000159753
ENSG00000151006	0.290448	ENSG00000264663
ENSG00000004487	0.290447	ENSG00000103319
ENSG00000119203	0.290447	ENSG00000268144
ENSG00000100749	0.290446	ENSG00000115520
ENSG00000102908	0.290446	ENSG00000276600
ENSG00000113761	0.290445	ENSG00000118855
ENSG00000125731	0.290443	ENSG00000140320
ENSG00000093167	0.290443	ENSG00000146859
ENSG00000166188	0.290443	ENSG00000171115
ENSG00000155876	0.290443	ENSG00000243244
ENSG00000111203	0.290443	ENSG00000270379
ENSG00000106268	0.290442	ENSG00000127334
ENSG00000104897	0.290442	ENSG00000138193
ENSG00000159842	0.290442	ENSG00000163625
ENSG00000079313	0.290442	ENSG00000179134
ENSG00000136244	0.290442	ENSG00000182782
ENSG00000127452	0.290442	ENSG00000198718
ENSG00000074842	0.290441	ENSG00000134531
ENSG00000125037	0.290441	ENSG00000182903
ENSG00000125875	0.29044	ENSG00000131409
ENSG00000167637	0.29044	ENSG00000204923
ENSG00000198876	0.29044	ENSG00000234575
ENSG00000173171	0.29044	ENSG00000260727
ENSG00000110395	0.290439	ENSG00000169583
ENSG00000139737	0.290439	ENSG00000279727
ENSG00000108509	0.290438	ENSG00000153132
ENSG00000171105	0.290438	ENSG00000221817
ENSG00000177683	0.290438	ENSG00000259494
ENSG00000101350	0.290437	ENSG00000141068
ENSG00000071655	0.290437	ENSG00000226891
ENSG00000100784	0.290437	ENSG00000274020
ENSG00000009790	0.290436	ENSG00000089775
ENSG00000123636	0.290436	ENSG00000180071
ENSG00000167641	0.290436	ENSG00000213003
ENSG00000000971	0.290435	ENSG00000088881
ENSG00000060762	0.290435	ENSG00000113811
ENSG00000079435	0.290434	ENSG00000147099
ENSG00000101966	0.290434	ENSG00000174953
ENSG00000163462	0.290433	ENSG00000230482
ENSG00000125835	0.290432	ENSG00000139684
ENSG00000165271	0.290432	ENSG00000181418
ENSG00000102935	0.290431	ENSG00000138180
ENSG00000143643	0.290431	ENSG00000178409
ENSG00000180549	0.290431	ENSG00000278662
ENSG00000127419	0.29043	ENSG00000131061
ENSG00000105982	0.29043	ENSG00000162408
ENSG00000125746	0.29043	ENSG00000173137
ENSG00000122223	0.29043	ENSG00000253305
ENSG00000139626	0.290429	ENSG00000143811
ENSG00000143315	0.290429	ENSG00000170234
ENSG00000102030	0.290429	ENSG00000197283
ENSG00000116213	0.290428	ENSG00000235865
ENSG00000070182	0.290427	ENSG00000124098
ENSG00000128294	0.290427	ENSG00000138378
ENSG00000186583	0.290427	ENSG00000261286
ENSG00000124574	0.290426	ENSG00000184381
ENSG00000126215	0.290425	ENSG00000127054
ENSG00000174130	0.290425	ENSG00000175073
ENSG00000162337	0.290425	ENSG00000204116
ENSG00000105711	0.290424	ENSG00000138356
ENSG00000131002	0.290424	ENSG00000169239
ENSG00000143624	0.290423	ENSG00000165810
ENSG00000122729	0.290421	ENSG00000154122
ENSG00000137221	0.290421	ENSG00000164040
ENSG00000106333	0.290421	ENSG00000179115
ENSG00000135119	0.290421	ENSG00000205045
ENSG00000004059	0.29042	ENSG00000015285
ENSG00000090054	0.29042	ENSG00000168807
ENSG00000091651	0.29042	ENSG00000196371
ENSG00000110274	0.29042	ENSG00000197150
ENSG00000213654	0.29042	ENSG00000226801
ENSG00000081154	0.290419	ENSG00000100888
ENSG00000035862	0.290419	ENSG00000128245
ENSG00000126653	0.290419	ENSG00000134717
ENSG00000101335	0.290419	ENSG00000172889
ENSG00000003509	0.290418	ENSG00000136935
ENSG00000110693	0.290418	ENSG00000141084
ENSG00000129467	0.290418	ENSG00000180712
ENSG00000138639	0.290417	ENSG00000149289
ENSG00000171150	0.290417	ENSG00000177125
ENSG00000135372	0.290417	ENSG00000272636
ENSG00000105176	0.290415	ENSG00000180008
ENSG00000174238	0.290415	ENSG00000185278
ENSG00000204713	0.290415	ENSG00000230749
ENSG00000159055	0.290415	ENSG00000239672
ENSG00000167394	0.290415	ENSG00000277161
ENSG00000132963	0.290413	ENSG00000179958
ENSG00000232112	0.290413	ENSG00000235172
ENSG00000085719	0.290412	ENSG00000119121
ENSG00000075240	0.290412	ENSG00000147168
ENSG00000163535	0.290412	ENSG00000177479
ENSG00000134970	0.290412	ENSG00000204370
ENSG00000174715	0.290412	ENSG00000231307
ENSG00000075240	0.290411	ENSG00000100197
ENSG00000120963	0.290411	ENSG00000185753
ENSG00000100442	0.29041	ENSG00000138107
ENSG00000126261	0.290409	ENSG00000151725
ENSG00000168334	0.290409	ENSG00000169641
ENSG00000139405	0.290409	ENSG00000215424
ENSG00000100285	0.290408	ENSG00000197183
ENSG00000164758	0.290407	ENSG00000198814
ENSG00000115317	0.290407	ENSG00000240583
ENSG00000073464	0.290406	ENSG00000091157
ENSG00000142634	0.290406	ENSG00000183918
ENSG00000104131	0.290406	ENSG00000198718
ENSG00000071553	0.290405	ENSG00000141873
ENSG00000119596	0.290405	ENSG00000239883
ENSG00000228663	0.290405	ENSG00000254856
ENSG00000081019	0.290404	ENSG00000135870
ENSG00000126947	0.290404	ENSG00000137563
ENSG00000083812	0.290404	ENSG00000176022
ENSG00000172840	0.290404	ENSG00000214727
ENSG00000077147	0.290404	ENSG00000239883
ENSG00000050393	0.290402	ENSG00000122432
ENSG00000150045	0.290402	ENSG00000180198
ENSG00000101901	0.290401	ENSG00000116237
ENSG00000091140	0.290401	ENSG00000124181
ENSG00000148690	0.290401	ENSG00000214761
ENSG00000109519	0.2904	ENSG00000171612
ENSG00000100413	0.2904	ENSG00000202081
ENSG00000125430	0.2904	ENSG00000251791
ENSG00000117505	0.290399	ENSG00000139083
ENSG00000167637	0.290398	ENSG00000196865
ENSG00000180938	0.290397	ENSG00000218226
ENSG00000214717	0.290397	ENSG00000264663
ENSG00000198915	0.290396	ENSG00000218537
ENSG00000156026	0.290396	ENSG00000225697
ENSG00000106333	0.290395	ENSG00000158234
ENSG00000136114	0.290394	ENSG00000180370
ENSG00000125787	0.290392	ENSG00000161405
ENSG00000146373	0.290392	ENSG00000196371
ENSG00000126882	0.290392	ENSG00000207008
ENSG00000086200	0.290392	ENSG00000263327
ENSG00000156535	0.290391	ENSG00000180530
ENSG00000047597	0.290389	ENSG00000124507
ENSG00000102753	0.290389	ENSG00000196757
ENSG00000144455	0.290389	ENSG00000222108
ENSG00000090432	0.290388	ENSG00000138606
ENSG00000080823	0.290388	ENSG00000173890
ENSG00000152380	0.290388	ENSG00000226688
ENSG00000073331	0.290388	ENSG00000236675
ENSG00000123119	0.290387	ENSG00000153132
ENSG00000108021	0.290386	ENSG00000125304
ENSG00000108370	0.290386	ENSG00000197540
ENSG00000111331	0.290385	ENSG00000134321
ENSG00000088992	0.290385	ENSG00000182796
ENSG00000143756	0.290385	ENSG00000197457
ENSG00000178567	0.290385	ENSG00000248216
ENSG00000099308	0.290384	ENSG00000136770
ENSG00000133816	0.290384	ENSG00000197157
ENSG00000096996	0.290382	ENSG00000129968
ENSG00000121570	0.290382	ENSG00000143995
ENSG00000111203	0.290382	ENSG00000156650
ENSG00000178700	0.290382	ENSG00000254004
ENSG00000101096	0.290379	ENSG00000167578
ENSG00000139737	0.290379	ENSG00000243101
ENSG00000065243	0.290378	ENSG00000213699
ENSG00000196227	0.290378	ENSG00000235437
ENSG00000112167	0.290377	ENSG00000112659
ENSG00000123091	0.290375	ENSG00000124098
ENSG00000119537	0.290375	ENSG00000128268
ENSG00000105402	0.290375	ENSG00000129535
ENSG00000129292	0.290375	ENSG00000147408
ENSG00000122778	0.290375	ENSG00000148362
ENSG00000165757	0.290375	ENSG00000269386
ENSG00000100504	0.290374	ENSG00000143207
ENSG00000138722	0.290374	ENSG00000154310
ENSG00000103035	0.290374	ENSG00000273033
ENSG00000088812	0.290371	ENSG00000101849
ENSG00000170776	0.290371	ENSG00000175215
ENSG00000100083	0.29037	ENSG00000160613
ENSG00000155592	0.29037	ENSG00000249859
ENSG00000165476	0.29037	ENSG00000251562
ENSG00000100938	0.290369	ENSG00000108599
ENSG00000119682	0.290368	ENSG00000169609
ENSG00000149930	0.290368	ENSG00000249485
ENSG00000108883	0.290366	ENSG00000110025
ENSG00000113763	0.290364	ENSG00000138080
ENSG00000124209	0.290364	ENSG00000170638
ENSG00000244134	0.290363	ENSG00000249850
ENSG00000120253	0.290362	ENSG00000165688
ENSG00000171914	0.290362	ENSG00000173542
ENSG00000053372	0.290361	ENSG00000239672
ENSG00000114735	0.290361	ENSG00000243811
ENSG00000134539	0.29036	ENSG00000176076
ENSG00000085733	0.290359	ENSG00000180815
ENSG00000125457	0.290358	ENSG00000125787
ENSG00000114841	0.290358	ENSG00000162804
ENSG00000116871	0.290358	ENSG00000206650
ENSG00000179922	0.290357	ENSG00000290292
ENSG00000101096	0.290356	ENSG00000138650
ENSG00000101104	0.290356	ENSG00000150687
ENSG00000075340	0.290355	ENSG00000159086
ENSG00000140545	0.290354	ENSG00000141429
ENSG00000182557	0.290354	ENSG00000196220
ENSG00000107625	0.290354	ENSG00000196878
ENSG00000164989	0.290354	ENSG00000223764
ENSG00000162711	0.290354	ENSG00000265706
ENSG00000139291	0.290353	ENSG00000142676
ENSG00000069869	0.29035	ENSG00000100302
ENSG00000132294	0.290349	ENSG00000160948
ENSG00000121486	0.290349	ENSG00000205730
ENSG00000055044	0.290348	ENSG00000198752
ENSG00000167130	0.290345	ENSG00000242372
ENSG00000159674	0.290344	ENSG00000213071
ENSG00000226479	0.290344	ENSG00000232593
ENSG00000139679	0.290343	ENSG00000143839
ENSG00000105993	0.290343	ENSG00000146215
ENSG00000185862	0.290343	ENSG00000196227
ENSG00000142867	0.290343	ENSG00000241343
ENSG00000159128	0.290342	ENSG00000196843
ENSG00000100644	0.290341	ENSG00000135605
ENSG00000173678	0.290341	ENSG00000254087
ENSG00000138380	0.290339	ENSG00000173209
ENSG00000086289	0.290338	ENSG00000119912
ENSG00000041357	0.290338	ENSG00000144026
ENSG00000111012	0.290338	ENSG00000168803
ENSG00000119125	0.290338	ENSG00000187037
ENSG00000145020	0.290338	ENSG00000201900
ENSG00000027869	0.290338	ENSG00000265491
ENSG00000174175	0.290337	ENSG00000234332
ENSG00000133422	0.290336	ENSG00000154263
ENSG00000146858	0.290336	ENSG00000196436
ENSG00000007062	0.290334	ENSG00000134077
ENSG00000010610	0.290334	ENSG00000144026
ENSG00000120438	0.290334	ENSG00000145990
ENSG00000134986	0.290334	ENSG00000178607
ENSG00000146535	0.290334	ENSG00000196782
ENSG00000111203	0.290333	ENSG00000159445
ENSG00000117280	0.290332	ENSG00000118557
ENSG00000113615	0.290332	ENSG00000153815
ENSG00000166947	0.290332	ENSG00000187260
ENSG00000111752	0.290332	ENSG00000236081
ENSG00000086619	0.290331	ENSG00000115641
ENSG00000173137	0.290331	ENSG00000186566
ENSG00000132825	0.290331	ENSG00000197063
ENSG00000125447	0.290331	ENSG00000213639
ENSG00000080503	0.29033	ENSG00000130856
ENSG00000135604	0.29033	ENSG00000160584
ENSG00000151348	0.29033	ENSG00000196188
ENSG00000126545	0.290329	ENSG00000182809
ENSG00000101966	0.290328	ENSG00000169891
ENSG00000070444	0.290327	ENSG00000175711
ENSG00000087085	0.290326	ENSG00000136147
ENSG00000163867	0.290325	ENSG00000235408
ENSG00000035862	0.290324	ENSG00000103496
ENSG00000118855	0.290324	ENSG00000119912
ENSG00000106261	0.290324	ENSG00000168092
ENSG00000012963	0.290324	ENSG00000175198
ENSG00000099942	0.290324	ENSG00000175573
ENSG00000163297	0.290324	ENSG00000228624
ENSG00000108622	0.290323	ENSG00000142657
ENSG00000162601	0.290323	ENSG00000167522
ENSG00000124120	0.290323	ENSG00000185359
ENSG00000099804	0.290323	ENSG00000228544
ENSG00000105483	0.290322	ENSG00000131473
ENSG00000114978	0.290322	ENSG00000167257
ENSG00000128245	0.290322	ENSG00000185187
ENSG00000106261	0.290321	ENSG00000119335
ENSG00000166257	0.290321	ENSG00000256581
ENSG00000025039	0.29032	ENSG00000108061
ENSG00000077463	0.29032	ENSG00000116213
ENSG00000003509	0.290319	ENSG00000114841
ENSG00000135916	0.290319	ENSG00000146426
ENSG00000176444	0.290319	ENSG00000257017
ENSG00000079308	0.290318	ENSG00000101557
ENSG00000013306	0.290318	ENSG00000108309
ENSG00000130305	0.290318	ENSG00000259823
ENSG00000100311	0.290318	ENSG00000277258
ENSG00000148943	0.290317	ENSG00000160131
ENSG00000137460	0.290317	ENSG00000183111
ENSG00000175294	0.290317	ENSG00000188580
ENSG00000139737	0.290315	ENSG00000202081
ENSG00000136280	0.290315	ENSG00000270647
ENSG00000127054	0.290314	ENSG00000129194
ENSG00000119457	0.290313	ENSG00000123154
ENSG00000026036	0.290313	ENSG00000153044
ENSG00000008018	0.290313	ENSG00000163913
ENSG00000112531	0.290311	ENSG00000114388
ENSG00000144535	0.290311	ENSG00000175115
ENSG00000138135	0.290311	ENSG00000211625
ENSG00000101901	0.29031	ENSG00000102908
ENSG00000111725	0.29031	ENSG00000163866
ENSG00000111640	0.29031	ENSG00000177479
ENSG00000102098	0.290309	ENSG00000163106
ENSG00000138002	0.290309	ENSG00000166170
ENSG00000086717	0.290308	ENSG00000101997
ENSG00000115421	0.290308	ENSG00000121289
ENSG00000131503	0.290308	ENSG00000162711
ENSG00000028277	0.290308	ENSG00000241288
ENSG00000008256	0.290307	ENSG00000146223
ENSG00000121879	0.290307	ENSG00000231307
ENSG00000109118	0.290306	ENSG00000138722
ENSG00000079263	0.290306	ENSG00000147168
ENSG00000173818	0.290306	ENSG00000242550
ENSG00000167378	0.290305	ENSG00000213366
ENSG00000116497	0.290304	ENSG00000140368
ENSG00000007237	0.290303	ENSG00000178498
ENSG00000163072	0.290301	ENSG00000205930
ENSG00000220205	0.290301	ENSG00000265681
ENSG00000007541	0.290299	ENSG00000111339
ENSG00000139187	0.290298	ENSG00000149100
ENSG00000167701	0.290298	ENSG00000189144
ENSG00000072518	0.290297	ENSG00000124508
ENSG00000063169	0.290296	ENSG00000171456
ENSG00000120686	0.290296	ENSG00000198874
ENSG00000077684	0.290296	ENSG00000227124
ENSG00000147168	0.290296	ENSG00000244682
ENSG00000070367	0.290295	ENSG00000129317
ENSG00000145860	0.290295	ENSG00000151490
ENSG00000148154	0.290295	ENSG00000156671
ENSG00000140284	0.290295	ENSG00000241429
ENSG00000146676	0.290294	ENSG00000168116
ENSG00000211716	0.290293	ENSG00000228915
ENSG00000177455	0.290292	ENSG00000221988
ENSG00000118855	0.290291	ENSG00000140691
ENSG00000145390	0.290291	ENSG00000213463
ENSG00000137547	0.29029	ENSG00000179958
ENSG00000111642	0.29029	ENSG00000188185
ENSG00000141759	0.29029	ENSG00000249274
ENSG00000172845	0.290289	ENSG00000213809
ENSG00000180071	0.290289	ENSG00000225345
ENSG00000164398	0.290289	ENSG00000240583
ENSG00000203761	0.290289	ENSG00000252743
ENSG00000064787	0.290287	ENSG00000143515
ENSG00000090266	0.290287	ENSG00000159733
ENSG00000005893	0.290285	ENSG00000167565
ENSG00000138670	0.290285	ENSG00000173334
ENSG00000111203	0.290284	ENSG00000130475
ENSG00000102908	0.290284	ENSG00000162521
ENSG00000151725	0.290284	ENSG00000263002
ENSG00000164211	0.290283	ENSG00000165671
ENSG00000019991	0.290283	ENSG00000174348
ENSG00000157240	0.290282	ENSG00000163617
ENSG00000153283	0.290282	ENSG00000174348
ENSG00000176390	0.290282	ENSG00000241641
ENSG00000145029	0.290281	ENSG00000204852
ENSG00000113448	0.290281	ENSG00000235674
ENSG00000067225	0.290279	ENSG00000105514
ENSG00000102030	0.290279	ENSG00000106537
ENSG00000110046	0.290279	ENSG00000132434
ENSG00000138772	0.290279	ENSG00000197653
ENSG00000123992	0.290279	ENSG00000254703
ENSG00000087302	0.290278	ENSG00000136280
ENSG00000168246	0.290278	ENSG00000186566
ENSG00000010072	0.290277	ENSG00000113369
ENSG00000142687	0.290277	ENSG00000181163
ENSG00000003096	0.290276	ENSG00000139405
ENSG00000148229	0.290276	ENSG00000257167
ENSG00000109084	0.290275	ENSG00000169105
ENSG00000136827	0.290274	ENSG00000154144
ENSG00000116584	0.290274	ENSG00000164220
ENSG00000213699	0.290274	ENSG00000272333
ENSG00000119397	0.290272	ENSG00000124098
ENSG00000060749	0.290271	ENSG00000122778
ENSG00000157077	0.290271	ENSG00000169957
ENSG00000006062	0.29027	ENSG00000205755
ENSG00000088881	0.290269	ENSG00000137441
ENSG00000105877	0.290269	ENSG00000144893
ENSG00000170561	0.290269	ENSG00000217527
ENSG00000173409	0.290269	ENSG00000288596
ENSG00000120265	0.290268	ENSG00000167524
ENSG00000257195	0.290267	ENSG00000272333
ENSG00000100285	0.290266	ENSG00000100749
ENSG00000049860	0.290266	ENSG00000179361
ENSG00000112033	0.290266	ENSG00000219249
ENSG00000125651	0.290265	ENSG00000136950
ENSG00000108509	0.290265	ENSG00000146192
ENSG00000105171	0.290264	ENSG00000143156
ENSG00000064201	0.290262	ENSG00000217165
ENSG00000133216	0.290261	ENSG00000168671
ENSG00000159733	0.29026	ENSG00000211689
ENSG00000163462	0.29026	ENSG00000213658
ENSG00000102886	0.290259	ENSG00000172912
ENSG00000168092	0.290259	ENSG00000197779
ENSG00000063601	0.290258	ENSG00000126088
ENSG00000145990	0.290258	ENSG00000159674
ENSG00000023330	0.290258	ENSG00000176732
ENSG00000228502	0.290258	ENSG00000250182
ENSG00000197128	0.290258	ENSG00000254004
ENSG00000005700	0.290257	ENSG00000244754
ENSG00000105281	0.290256	ENSG00000139291
ENSG00000111728	0.290256	ENSG00000163629
ENSG00000100889	0.290255	ENSG00000236977
ENSG00000099917	0.290254	ENSG00000155229
ENSG00000155966	0.290254	ENSG00000178980
ENSG00000167232	0.290254	ENSG00000214727
ENSG00000063169	0.290253	ENSG00000115484
ENSG00000116260	0.290253	ENSG00000118564
ENSG00000177873	0.290252	ENSG00000196670
ENSG00000080189	0.290252	ENSG00000214456
ENSG00000141503	0.290251	ENSG00000264169
ENSG00000101166	0.29025	ENSG00000132963
ENSG00000125787	0.29025	ENSG00000146729
ENSG00000158545	0.29025	ENSG00000183688
ENSG00000100360	0.290249	ENSG00000121481
ENSG00000223959	0.290249	ENSG00000251340
ENSG00000088179	0.290248	ENSG00000152061
ENSG00000183323	0.290248	ENSG00000216471
ENSG00000114423	0.290246	ENSG00000131730
ENSG00000101162	0.290245	ENSG00000159164
ENSG00000153495	0.290245	ENSG00000167637
ENSG00000113522	0.290245	ENSG00000185697
ENSG00000065183	0.290244	ENSG00000074416
ENSG00000119335	0.290244	ENSG00000137764
ENSG00000168995	0.290244	ENSG00000256612
ENSG00000139684	0.290242	ENSG00000142513
ENSG00000125741	0.290242	ENSG00000147050
ENSG00000108829	0.290242	ENSG00000162521
ENSG00000108509	0.290242	ENSG00000172650
ENSG00000132341	0.290242	ENSG00000235437
ENSG00000164236	0.290241	ENSG00000167984
ENSG00000115514	0.29024	ENSG00000186260
ENSG00000136895	0.29024	ENSG00000197448
ENSG00000005469	0.290239	ENSG00000184381
ENSG00000127824	0.290239	ENSG00000242193
ENSG00000135018	0.290238	ENSG00000185900
ENSG00000204681	0.290238	ENSG00000239207
ENSG00000138085	0.290236	ENSG00000176209
ENSG00000144231	0.290236	ENSG00000218574
ENSG00000072609	0.290235	ENSG00000104936
ENSG00000129675	0.290235	ENSG00000171115
ENSG00000153933	0.290235	ENSG00000213463
ENSG00000232564	0.290234	ENSG00000277778
ENSG00000080845	0.290233	ENSG00000119326
ENSG00000168092	0.290232	ENSG00000226491
ENSG00000185220	0.29023	ENSG00000186812
ENSG00000161048	0.290229	ENSG00000239483
ENSG00000089682	0.290228	ENSG00000255529
ENSG00000080815	0.290227	ENSG00000157554
ENSG00000108509	0.290226	ENSG00000144161
ENSG00000156535	0.290226	ENSG00000267395
ENSG00000155980	0.290225	ENSG00000205929
ENSG00000104738	0.290224	ENSG00000107262
ENSG00000132773	0.290224	ENSG00000173080
ENSG00000174943	0.290224	ENSG00000187118
ENSG00000162676	0.290224	ENSG00000204564
ENSG00000114859	0.290224	ENSG00000241549
ENSG00000100461	0.290223	ENSG00000179240
ENSG00000124207	0.290223	ENSG00000182180
ENSG00000071575	0.290222	ENSG00000186020
ENSG00000059915	0.290221	ENSG00000184343
ENSG00000003509	0.29022	ENSG00000137831
ENSG00000166170	0.290219	ENSG00000215417
ENSG00000139163	0.290218	ENSG00000177889
ENSG00000118855	0.290217	ENSG00000178585
ENSG00000127334	0.290217	ENSG00000252498
ENSG00000101966	0.290216	ENSG00000119812
ENSG00000110888	0.290216	ENSG00000126226
ENSG00000135404	0.290216	ENSG00000182481
ENSG00000126215	0.290215	ENSG00000129194
ENSG00000111837	0.290215	ENSG00000162739
ENSG00000123636	0.290214	ENSG00000169495
ENSG00000163092	0.290214	ENSG00000197594
ENSG00000146809	0.290213	ENSG00000166200
ENSG00000023892	0.290212	ENSG00000137776
ENSG00000006831	0.29021	ENSG00000170266
ENSG00000103194	0.290209	ENSG00000169598
ENSG00000105619	0.290209	ENSG00000196741
ENSG00000162599	0.290209	ENSG00000214659
ENSG00000197818	0.290209	ENSG00000214783
ENSG00000184113	0.290209	ENSG00000277053
ENSG00000092067	0.290208	ENSG00000170315
ENSG00000007264	0.290207	ENSG00000111670
ENSG00000004700	0.290207	ENSG00000205784
ENSG00000134070	0.290206	ENSG00000174600
ENSG00000101162	0.290206	ENSG00000177324
ENSG00000134539	0.290206	ENSG00000197057
ENSG00000116489	0.290206	ENSG00000215417
ENSG00000145860	0.290206	ENSG00000226124
ENSG00000214359	0.290206	ENSG00000232757
ENSG00000116688	0.290206	ENSG00000243064
ENSG00000164442	0.290205	ENSG00000166707
ENSG00000162804	0.290205	ENSG00000219249
ENSG00000070423	0.290204	ENSG00000091317
ENSG00000006555	0.290204	ENSG00000126822
ENSG00000183199	0.290204	ENSG00000213866
ENSG00000073921	0.290203	ENSG00000160058
ENSG00000196914	0.290203	ENSG00000236320
ENSG00000171817	0.290203	ENSG00000261366
ENSG00000132823	0.290202	ENSG00000183808
ENSG00000025770	0.290201	ENSG00000095794
ENSG00000166432	0.290201	ENSG00000213983
ENSG00000000971	0.2902	ENSG00000157985
ENSG00000175414	0.290199	ENSG00000197860
ENSG00000226253	0.290199	ENSG00000248333
ENSG00000113300	0.290198	ENSG00000140463
ENSG00000113522	0.290198	ENSG00000165092
ENSG00000100379	0.290197	ENSG00000148019
ENSG00000126860	0.290196	ENSG00000142166
ENSG00000029534	0.290196	ENSG00000162367
ENSG00000196436	0.290196	ENSG00000198795
ENSG00000011485	0.290195	ENSG00000119523
ENSG00000100522	0.290195	ENSG00000132141
ENSG00000154274	0.290195	ENSG00000163808
ENSG00000088881	0.290195	ENSG00000196704
ENSG00000186141	0.290195	ENSG00000241975
ENSG00000135587	0.290195	ENSG00000243449
ENSG00000100416	0.290194	ENSG00000167895
ENSG00000147202	0.290193	ENSG00000161298
ENSG00000089335	0.290193	ENSG00000175356
ENSG00000185624	0.290193	ENSG00000260828
ENSG00000047230	0.290192	ENSG00000235674
ENSG00000090013	0.290191	ENSG00000110693
ENSG00000159082	0.290191	ENSG00000204977
ENSG00000049323	0.290189	ENSG00000082701
ENSG00000126561	0.290189	ENSG00000154263
ENSG00000113522	0.290189	ENSG00000235437
ENSG00000124228	0.290188	ENSG00000130844
ENSG00000090266	0.290188	ENSG00000166025
ENSG00000133246	0.290187	ENSG00000162482
ENSG00000128602	0.290186	ENSG00000166025
ENSG00000048740	0.290186	ENSG00000278662
ENSG00000027869	0.290185	ENSG00000105374
ENSG00000160991	0.290185	ENSG00000171100
ENSG00000086289	0.290185	ENSG00000175782
ENSG00000064199	0.290184	ENSG00000280969
ENSG00000159445	0.290183	ENSG00000198113
ENSG00000170906	0.290183	ENSG00000204463
ENSG00000100365	0.290182	ENSG00000143847
ENSG00000153767	0.290182	ENSG00000154736
ENSG00000126882	0.290181	ENSG00000235750
ENSG00000146112	0.29018	ENSG00000164930
ENSG00000086598	0.290178	ENSG00000239697
ENSG00000128335	0.290177	ENSG00000147274
ENSG00000015676	0.290177	ENSG00000154727
ENSG00000134970	0.290177	ENSG00000156136
ENSG00000155016	0.290177	ENSG00000277632
ENSG00000079335	0.290176	ENSG00000203416
ENSG00000168137	0.290176	ENSG00000230946
ENSG00000122507	0.290175	ENSG00000136770
ENSG00000127511	0.290175	ENSG00000154144
ENSG00000160172	0.290175	ENSG00000276644
ENSG00000134590	0.290174	ENSG00000142867
ENSG00000135446	0.290174	ENSG00000159917
ENSG00000118707	0.290174	ENSG00000189241
ENSG00000077721	0.290173	ENSG00000117298
ENSG00000100298	0.290173	ENSG00000177613
ENSG00000185187	0.290173	ENSG00000185324
ENSG00000166025	0.290173	ENSG00000213160
ENSG00000135960	0.290172	ENSG00000148362
ENSG00000162227	0.290172	ENSG00000172817
ENSG00000085063	0.290171	ENSG00000165476
ENSG00000108813	0.290171	ENSG00000197561
ENSG00000169660	0.290171	ENSG00000277734
ENSG00000179115	0.290171	ENSG00000288596
ENSG00000166188	0.29017	ENSG00000183475
ENSG00000145623	0.29017	ENSG00000186566
ENSG00000149554	0.290169	ENSG00000163106
ENSG00000161653	0.290169	ENSG00000174483
ENSG00000033050	0.290168	ENSG00000214176
ENSG00000030582	0.290167	ENSG00000060558
ENSG00000067177	0.290167	ENSG00000138722
ENSG00000107651	0.290167	ENSG00000189144
ENSG00000199545	0.290167	ENSG00000248971
ENSG00000159167	0.290166	ENSG00000196814
ENSG00000111275	0.290165	ENSG00000130731
ENSG00000166188	0.290165	ENSG00000243335
ENSG00000079150	0.290164	ENSG00000122025
ENSG00000100099	0.290164	ENSG00000131943
ENSG00000159167	0.290164	ENSG00000185187
ENSG00000167625	0.290164	ENSG00000196843
ENSG00000173137	0.290164	ENSG00000262001
ENSG00000104267	0.290163	ENSG00000154736
ENSG00000141385	0.290163	ENSG00000166200
ENSG00000151532	0.290163	ENSG00000178700
ENSG00000139737	0.290163	ENSG00000197993
ENSG00000100292	0.290162	ENSG00000168246
ENSG00000099937	0.290161	ENSG00000115421
ENSG00000008256	0.290161	ENSG00000168092
ENSG00000118855	0.290161	ENSG00000196338
ENSG00000182247	0.290161	ENSG00000264538
ENSG00000102543	0.29016	ENSG00000138772
ENSG00000162368	0.29016	ENSG00000204899
ENSG00000148841	0.29016	ENSG00000223984
ENSG00000139631	0.29016	ENSG00000257195
ENSG00000078142	0.290159	ENSG00000161929
ENSG00000122565	0.290159	ENSG00000163950
ENSG00000103037	0.290158	ENSG00000117118
ENSG00000145743	0.290158	ENSG00000151413
ENSG00000129467	0.290157	ENSG00000196876
ENSG00000155189	0.290156	ENSG00000232593
ENSG00000007545	0.290154	ENSG00000105483
ENSG00000115484	0.290154	ENSG00000168288
ENSG00000151846	0.290153	ENSG00000243547
ENSG00000125633	0.290151	ENSG00000151702
ENSG00000110852	0.290151	ENSG00000163751
ENSG00000005249	0.29015	ENSG00000102543
ENSG00000011021	0.290149	ENSG00000104765
ENSG00000121390	0.290148	ENSG00000271383
ENSG00000148634	0.290147	ENSG00000182400
ENSG00000128923	0.290143	ENSG00000155792
ENSG00000081923	0.290143	ENSG00000226312
ENSG00000113532	0.290142	ENSG00000141429
ENSG00000176473	0.290142	ENSG00000221962
ENSG00000005302	0.290141	ENSG00000179134
ENSG00000077984	0.29014	ENSG00000090565
ENSG00000118689	0.29014	ENSG00000147459
ENSG00000131873	0.29014	ENSG00000172912
ENSG00000123473	0.290139	ENSG00000160957
ENSG00000142065	0.290139	ENSG00000167637
ENSG00000117632	0.290138	ENSG00000162062
ENSG00000107164	0.290138	ENSG00000179134
ENSG00000156471	0.290138	ENSG00000197150
ENSG00000003509	0.290137	ENSG00000159917
ENSG00000138821	0.290137	ENSG00000198467
ENSG00000109084	0.290136	ENSG00000144824
ENSG00000113369	0.290135	ENSG00000131002
ENSG00000101190	0.290135	ENSG00000134802
ENSG00000105011	0.290135	ENSG00000173894
ENSG00000004777	0.290135	ENSG00000216035
ENSG00000230568	0.290135	ENSG00000275811
ENSG00000108798	0.290134	ENSG00000185697
ENSG00000165271	0.290134	ENSG00000187994
ENSG00000144161	0.290133	ENSG00000164116
ENSG00000141568	0.290133	ENSG00000170265
ENSG00000102802	0.290133	ENSG00000274020
ENSG00000111206	0.290132	ENSG00000136938
ENSG00000165030	0.290132	ENSG00000244556
ENSG00000063169	0.290131	ENSG00000095066
ENSG00000142686	0.290131	ENSG00000162704
ENSG00000074266	0.290131	ENSG00000168917
ENSG00000128590	0.29013	ENSG00000162711
ENSG00000010610	0.290129	ENSG00000180610
ENSG00000158747	0.290128	ENSG00000188994
ENSG00000162607	0.290128	ENSG00000249055
ENSG00000079335	0.290126	ENSG00000082512
ENSG00000080947	0.290126	ENSG00000151006
ENSG00000118997	0.290126	ENSG00000154229
ENSG00000172912	0.290126	ENSG00000178971
ENSG00000078747	0.290125	ENSG00000205730
ENSG00000108219	0.290124	ENSG00000112029
ENSG00000110711	0.290124	ENSG00000171823
ENSG00000124098	0.290123	ENSG00000140403
ENSG00000110844	0.290123	ENSG00000196396
ENSG00000060558	0.290122	ENSG00000157404
ENSG00000164715	0.290122	ENSG00000174059
ENSG00000118855	0.290122	ENSG00000174483
ENSG00000162601	0.290121	ENSG00000189241
ENSG00000172315	0.290121	ENSG00000196943
ENSG00000163110	0.290121	ENSG00000237972
ENSG00000103313	0.29012	ENSG00000117226
ENSG00000082996	0.29012	ENSG00000148634
ENSG00000147164	0.29012	ENSG00000166947
ENSG00000103264	0.290119	ENSG00000139679
ENSG00000162576	0.290118	ENSG00000213190
ENSG00000071575	0.290117	ENSG00000135679
ENSG00000085998	0.290117	ENSG00000142657
ENSG00000113657	0.290117	ENSG00000220494
ENSG00000122515	0.290117	ENSG00000264384
ENSG00000136280	0.290116	ENSG00000179409
ENSG00000179051	0.290116	ENSG00000183520
ENSG00000100764	0.290115	ENSG00000174953
ENSG00000145623	0.290115	ENSG00000197150
ENSG00000185046	0.290115	ENSG00000197321
ENSG00000107796	0.290114	ENSG00000137814
ENSG00000072609	0.290114	ENSG00000138834
ENSG00000135776	0.290114	ENSG00000213186
ENSG00000081019	0.29011	ENSG00000127334
ENSG00000104343	0.29011	ENSG00000237361
ENSG00000086475	0.290108	ENSG00000155366
ENSG00000101997	0.290108	ENSG00000215769
ENSG00000004059	0.290107	ENSG00000108528
ENSG00000115159	0.290107	ENSG00000170289
ENSG00000164591	0.290107	ENSG00000171757
ENSG00000115163	0.290107	ENSG00000280798
ENSG00000121940	0.290106	ENSG00000161021
ENSG00000156535	0.290106	ENSG00000162739
ENSG00000118276	0.290106	ENSG00000185477
ENSG00000181638	0.290106	ENSG00000186481
ENSG00000167702	0.290106	ENSG00000197448
ENSG00000010539	0.290105	ENSG00000178764
ENSG00000066136	0.290104	ENSG00000119397
ENSG00000140090	0.290104	ENSG00000237972
ENSG00000007237	0.290103	ENSG00000170275
ENSG00000101079	0.290103	ENSG00000171100
ENSG00000144567	0.290103	ENSG00000172409
ENSG00000119041	0.290101	ENSG00000146676
ENSG00000149658	0.290101	ENSG00000181274
ENSG00000091542	0.2901	ENSG00000114423
ENSG00000102030	0.290099	ENSG00000111676
ENSG00000132603	0.290099	ENSG00000136935
ENSG00000170962	0.290099	ENSG00000198795
ENSG00000011566	0.290097	ENSG00000092330
ENSG00000075702	0.290097	ENSG00000145022
ENSG00000136827	0.290097	ENSG00000165156
ENSG00000101000	0.290097	ENSG00000257122
ENSG00000085840	0.290096	ENSG00000168496
ENSG00000035862	0.290095	ENSG00000169385
ENSG00000155846	0.290095	ENSG00000170160
ENSG00000103647	0.290095	ENSG00000181408
ENSG00000042493	0.290094	ENSG00000187118
ENSG00000106031	0.290094	ENSG00000198000
ENSG00000054267	0.290094	ENSG00000198408
ENSG00000136114	0.290094	ENSG00000218996
ENSG00000180488	0.290094	ENSG00000267065
ENSG00000006576	0.290093	ENSG00000168135
ENSG00000232119	0.290093	ENSG00000234369
ENSG00000073910	0.290091	ENSG00000204116
ENSG00000102554	0.29009	ENSG00000124091
ENSG00000112941	0.29009	ENSG00000162241
ENSG00000088179	0.29009	ENSG00000163464
ENSG00000108813	0.290089	ENSG00000198835
ENSG00000058335	0.290089	ENSG00000226144
ENSG00000132424	0.290088	ENSG00000168802
ENSG00000174804	0.290088	ENSG00000234222
ENSG00000141642	0.290088	ENSG00000239732
ENSG00000011478	0.290087	ENSG00000075426
ENSG00000067606	0.290087	ENSG00000165660
ENSG00000066583	0.290087	ENSG00000205730
ENSG00000047597	0.290087	ENSG00000281376
ENSG00000065675	0.290086	ENSG00000183520
ENSG00000133243	0.290085	ENSG00000149476
ENSG00000085563	0.290085	ENSG00000176986
ENSG00000187676	0.290085	ENSG00000237436
ENSG00000104859	0.290085	ENSG00000263956
ENSG00000153560	0.290083	ENSG00000205696
ENSG00000089053	0.290082	ENSG00000166025
ENSG00000122778	0.290082	ENSG00000198829
ENSG00000137338	0.290081	ENSG00000186301
ENSG00000183856	0.290081	ENSG00000214189
ENSG00000100802	0.29008	ENSG00000108439
ENSG00000091732	0.29008	ENSG00000145287
ENSG00000166226	0.29008	ENSG00000234925
ENSG00000181444	0.290079	ENSG00000182463
ENSG00000123360	0.290078	ENSG00000187987
ENSG00000101367	0.290077	ENSG00000174173
ENSG00000143416	0.290076	ENSG00000162923
ENSG00000173786	0.290076	ENSG00000197993
ENSG00000148690	0.290076	ENSG00000232757
ENSG00000068079	0.290075	ENSG00000133106
ENSG00000126261	0.290075	ENSG00000136522
ENSG00000133030	0.290075	ENSG00000163171
ENSG00000101773	0.290075	ENSG00000168758
ENSG00000005469	0.290075	ENSG00000203668
ENSG00000167258	0.290075	ENSG00000215424
ENSG00000170340	0.290074	ENSG00000232593
ENSG00000168615	0.290074	ENSG00000261801
ENSG00000073605	0.290073	ENSG00000117525
ENSG00000196542	0.290073	ENSG00000225246
ENSG00000180198	0.290072	ENSG00000183496
ENSG00000157036	0.290072	ENSG00000235740
ENSG00000120458	0.29007	ENSG00000129116
ENSG00000147459	0.29007	ENSG00000198876
ENSG00000108861	0.290069	ENSG00000259956
ENSG00000104133	0.290067	ENSG00000105483
ENSG00000089123	0.290067	ENSG00000167323
ENSG00000106823	0.290066	ENSG00000109805
ENSG00000169641	0.290066	ENSG00000178700
ENSG00000105287	0.290065	ENSG00000134802
ENSG00000082269	0.290065	ENSG00000154237
ENSG00000100095	0.290065	ENSG00000168591
ENSG00000013563	0.290064	ENSG00000141622
ENSG00000058056	0.290064	ENSG00000154263
ENSG00000157388	0.290064	ENSG00000170049
ENSG00000101773	0.290064	ENSG00000196407
ENSG00000111271	0.290063	ENSG00000115514
ENSG00000117408	0.290063	ENSG00000274180
ENSG00000048544	0.290062	ENSG00000111785
ENSG00000005486	0.290062	ENSG00000176700
ENSG00000118579	0.290062	ENSG00000207750
ENSG00000187773	0.290062	ENSG00000237476
ENSG00000109099	0.290062	ENSG00000242114
ENSG00000169877	0.290062	ENSG00000277586
ENSG00000123575	0.290061	ENSG00000153495
ENSG00000131023	0.29006	ENSG00000163171
ENSG00000107562	0.290059	ENSG00000132323
ENSG00000112414	0.290059	ENSG00000142192
ENSG00000170325	0.290059	ENSG00000185158
ENSG00000007237	0.290059	ENSG00000196372
ENSG00000170919	0.290058	ENSG00000178935
ENSG00000146809	0.290058	ENSG00000214359
ENSG00000132359	0.290058	ENSG00000227467
ENSG00000204832	0.290058	ENSG00000277258
ENSG00000119801	0.290056	ENSG00000179144
ENSG00000168785	0.290056	ENSG00000183111
ENSG00000111837	0.290056	ENSG00000274020
ENSG00000127083	0.290055	ENSG00000160752
ENSG00000132141	0.290055	ENSG00000180773
ENSG00000125384	0.290055	ENSG00000205755
ENSG00000004455	0.290054	ENSG00000174527
ENSG00000105556	0.290053	ENSG00000159593
ENSG00000110497	0.290053	ENSG00000275342
ENSG00000215769	0.290052	ENSG00000235865
ENSG00000158286	0.290052	ENSG00000253770
ENSG00000122691	0.290051	ENSG00000138081
ENSG00000127419	0.290051	ENSG00000155229
ENSG00000145623	0.290051	ENSG00000183688
ENSG00000171163	0.29005	ENSG00000174442
ENSG00000221817	0.29005	ENSG00000225169
ENSG00000166451	0.290049	ENSG00000186812
ENSG00000115841	0.290049	ENSG00000243335
ENSG00000075785	0.290048	ENSG00000203650
ENSG00000159899	0.290047	ENSG00000162517
ENSG00000134884	0.290047	ENSG00000259956
ENSG00000111676	0.290044	ENSG00000173889
ENSG00000173702	0.290043	ENSG00000185697
ENSG00000055917	0.290043	ENSG00000186575
ENSG00000122515	0.290042	ENSG00000160131
ENSG00000145020	0.290042	ENSG00000258890
ENSG00000070413	0.290041	ENSG00000111275
ENSG00000115902	0.29004	ENSG00000163687
ENSG00000091140	0.29004	ENSG00000180846
ENSG00000090432	0.290039	ENSG00000163596
ENSG00000102908	0.290038	ENSG00000158769
ENSG00000147403	0.290038	ENSG00000159445
ENSG00000163516	0.290037	ENSG00000177469
ENSG00000112077	0.290037	ENSG00000215515
ENSG00000077312	0.290037	ENSG00000221955
ENSG00000104689	0.290037	ENSG00000224975
ENSG00000112118	0.290036	ENSG00000183496
ENSG00000110696	0.290036	ENSG00000260388
ENSG00000114948	0.290035	ENSG00000187621
ENSG00000128602	0.290034	ENSG00000173702
ENSG00000102908	0.290033	ENSG00000128596
ENSG00000028310	0.290033	ENSG00000163162
ENSG00000114554	0.290033	ENSG00000211716
ENSG00000072609	0.290032	ENSG00000118276
ENSG00000104689	0.290032	ENSG00000162777
ENSG00000142634	0.290032	ENSG00000163564
ENSG00000126070	0.290032	ENSG00000174501
ENSG00000178188	0.290032	ENSG00000182324
ENSG00000082898	0.290031	ENSG00000138375
ENSG00000162695	0.29003	ENSG00000186638
ENSG00000116473	0.29003	ENSG00000204410
ENSG00000077147	0.290029	ENSG00000124783
ENSG00000155189	0.290029	ENSG00000205339
ENSG00000084112	0.290028	ENSG00000132294
ENSG00000169696	0.290027	ENSG00000197774
ENSG00000143756	0.290026	ENSG00000152484
ENSG00000148634	0.290025	ENSG00000174442
ENSG00000151006	0.290024	ENSG00000183291
ENSG00000133318	0.290024	ENSG00000272333
ENSG00000128311	0.290023	ENSG00000139684
ENSG00000122435	0.290023	ENSG00000158850
ENSG00000157657	0.290023	ENSG00000174442
ENSG00000151532	0.290023	ENSG00000263002
ENSG00000101901	0.290022	ENSG00000159445
ENSG00000225217	0.290021	ENSG00000244682
ENSG00000083290	0.290021	ENSG00000264743
ENSG00000101773	0.29002	ENSG00000122025
ENSG00000136383	0.29002	ENSG00000252010
ENSG00000126895	0.290019	ENSG00000185513
ENSG00000168137	0.290018	ENSG00000171861
ENSG00000159374	0.290018	ENSG00000186908
ENSG00000137221	0.290017	ENSG00000154719
ENSG00000006459	0.290016	ENSG00000132749
ENSG00000078142	0.290016	ENSG00000138722
ENSG00000141068	0.290016	ENSG00000143365
ENSG00000231160	0.290016	ENSG00000239961
ENSG00000100324	0.290016	ENSG00000244045
ENSG00000155368	0.290015	ENSG00000161202
ENSG00000126001	0.290015	ENSG00000213516
ENSG00000125864	0.290014	ENSG00000127419
ENSG00000139514	0.290014	ENSG00000259956
ENSG00000004939	0.290013	ENSG00000066926
ENSG00000048028	0.290013	ENSG00000164574
ENSG00000130005	0.290011	ENSG00000134762
ENSG00000116062	0.29001	ENSG00000175115
ENSG00000143653	0.29001	ENSG00000180376
ENSG00000123415	0.29001	ENSG00000188807
ENSG00000139154	0.29001	ENSG00000204923
ENSG00000123636	0.290009	ENSG00000253649
ENSG00000229870	0.290009	ENSG00000263968
ENSG00000165644	0.290007	ENSG00000175265
ENSG00000081923	0.290007	ENSG00000220205
ENSG00000205929	0.290006	ENSG00000211716
ENSG00000110324	0.290005	ENSG00000166963
ENSG00000111450	0.290005	ENSG00000198270
ENSG00000197321	0.290005	ENSG00000235257
ENSG00000160570	0.290004	ENSG00000257315
ENSG00000170325	0.290002	ENSG00000188612
ENSG00000137486	0.290001	ENSG00000160570
ENSG00000127080	0.29	ENSG00000171643
ENSG00000102312	0.29	ENSG00000215417
ENSG00000159674	0.289999	ENSG00000247315
ENSG00000197763	0.289998	ENSG00000204475
ENSG00000158828	0.289998	ENSG00000224892
ENSG00000086598	0.289997	ENSG00000126947
ENSG00000159713	0.289997	ENSG00000184860
ENSG00000136636	0.289997	ENSG00000267395
ENSG00000072134	0.289996	ENSG00000149150
ENSG00000140451	0.289996	ENSG00000254843
ENSG00000165684	0.289994	ENSG00000177191
ENSG00000014824	0.289992	ENSG00000100302
ENSG00000211672	0.289992	ENSG00000213760
ENSG00000081019	0.289991	ENSG00000168234
ENSG00000091436	0.289991	ENSG00000224614
ENSG00000121851	0.28999	ENSG00000137776
ENSG00000085733	0.28999	ENSG00000147408
ENSG00000136950	0.28999	ENSG00000230872
ENSG00000132964	0.289989	ENSG00000167272
ENSG00000099817	0.289989	ENSG00000170412
ENSG00000115392	0.289989	ENSG00000174501
ENSG00000128059	0.289988	ENSG00000153107
ENSG00000182183	0.289988	ENSG00000196935
ENSG00000173726	0.289988	ENSG00000211460
ENSG00000060339	0.289987	ENSG00000265527
ENSG00000113615	0.289986	ENSG00000149930
ENSG00000005381	0.289986	ENSG00000172986
ENSG00000105717	0.289986	ENSG00000183496
ENSG00000088451	0.289985	ENSG00000114388
ENSG00000034152	0.289985	ENSG00000170180
ENSG00000130305	0.289985	ENSG00000197405
ENSG00000010379	0.289985	ENSG00000244378
ENSG00000070371	0.289984	ENSG00000257210
ENSG00000115607	0.289983	ENSG00000150625
ENSG00000123473	0.289983	ENSG00000160298
ENSG00000162604	0.289983	ENSG00000242028
ENSG00000065029	0.289983	ENSG00000270647
ENSG00000111707	0.289982	ENSG00000116489
ENSG00000059588	0.289982	ENSG00000168538
ENSG00000115415	0.289981	ENSG00000117226
ENSG00000103932	0.289981	ENSG00000138834
ENSG00000112079	0.289981	ENSG00000175106
ENSG00000169710	0.28998	ENSG00000235408
ENSG00000141540	0.289979	ENSG00000154310
ENSG00000121895	0.289979	ENSG00000262874
ENSG00000088881	0.289978	ENSG00000107331
ENSG00000205837	0.289978	ENSG00000225964
ENSG00000127954	0.289978	ENSG00000265727
ENSG00000039650	0.289977	ENSG00000188185
ENSG00000162729	0.289977	ENSG00000196793
ENSG00000197965	0.289977	ENSG00000198551
ENSG00000179922	0.289976	ENSG00000196792
ENSG00000134121	0.289976	ENSG00000223984
ENSG00000069248	0.289975	ENSG00000131043
ENSG00000101337	0.289975	ENSG00000180182
ENSG00000166454	0.289975	ENSG00000270084
ENSG00000163743	0.289974	ENSG00000213281
ENSG00000125352	0.289973	ENSG00000138131
ENSG00000087903	0.289973	ENSG00000138193
ENSG00000126088	0.289973	ENSG00000184792
ENSG00000183570	0.289973	ENSG00000216636
ENSG00000125968	0.289972	ENSG00000158792
ENSG00000100292	0.289972	ENSG00000168329
ENSG00000163126	0.289972	ENSG00000230562
ENSG00000138246	0.289972	ENSG00000256581
ENSG00000175155	0.28997	ENSG00000180773
ENSG00000133216	0.28997	ENSG00000181513
ENSG00000046604	0.289969	ENSG00000128923
ENSG00000116754	0.289968	ENSG00000142634
ENSG00000114857	0.289968	ENSG00000179532
ENSG00000149554	0.289968	ENSG00000180198
ENSG00000136636	0.289968	ENSG00000183496
ENSG00000105369	0.289967	ENSG00000132185
ENSG00000164077	0.289967	ENSG00000266074
ENSG00000101367	0.289966	ENSG00000167186
ENSG00000104731	0.289966	ENSG00000173894
ENSG00000089157	0.289965	ENSG00000118564
ENSG00000169957	0.289965	ENSG00000173200
ENSG00000170242	0.289964	ENSG00000174996
ENSG00000083720	0.289962	ENSG00000154511
ENSG00000108509	0.289962	ENSG00000175787
ENSG00000005483	0.289962	ENSG00000197223
ENSG00000101166	0.289961	ENSG00000111271
ENSG00000113657	0.28996	ENSG00000173442
ENSG00000170442	0.28996	ENSG00000206149
ENSG00000108021	0.289959	ENSG00000116580
ENSG00000073861	0.289959	ENSG00000155792
ENSG00000121057	0.289958	ENSG00000138071
ENSG00000136193	0.289958	ENSG00000176623
ENSG00000164163	0.289958	ENSG00000236609
ENSG00000107864	0.289957	ENSG00000113532
ENSG00000118557	0.289957	ENSG00000156453
ENSG00000211959	0.289957	ENSG00000241755
ENSG00000087502	0.289956	ENSG00000106588
ENSG00000204946	0.289955	ENSG00000215788
ENSG00000112983	0.289954	ENSG00000158161
ENSG00000226124	0.289954	ENSG00000255141
ENSG00000138834	0.289953	ENSG00000167461
ENSG00000172824	0.289952	ENSG00000186603
ENSG00000100749	0.289951	ENSG00000116685
ENSG00000109762	0.289951	ENSG00000170396
ENSG00000042286	0.289951	ENSG00000186652
ENSG00000148339	0.289949	ENSG00000213995
ENSG00000175414	0.289949	ENSG00000244134
ENSG00000249859	0.289949	ENSG00000274020
ENSG00000077312	0.289948	ENSG00000170634
ENSG00000165626	0.289947	ENSG00000170962
ENSG00000100941	0.289947	ENSG00000174501
ENSG00000100906	0.289947	ENSG00000231607
ENSG00000114302	0.289947	ENSG00000260528
ENSG00000041357	0.289946	ENSG00000091181
ENSG00000060558	0.289946	ENSG00000108861
ENSG00000126214	0.289946	ENSG00000143653
ENSG00000163535	0.289946	ENSG00000185324
ENSG00000037757	0.289945	ENSG00000167641
ENSG00000171365	0.289945	ENSG00000188042
ENSG00000178188	0.289945	ENSG00000234925
ENSG00000100197	0.289944	ENSG00000104731
ENSG00000106070	0.289944	ENSG00000106560
ENSG00000100614	0.289943	ENSG00000115942
ENSG00000131779	0.289942	ENSG00000138674
ENSG00000146215	0.289942	ENSG00000197070
ENSG00000128626	0.289941	ENSG00000164898
ENSG00000136436	0.28994	ENSG00000167113
ENSG00000143458	0.289939	ENSG00000185187
ENSG00000223959	0.289939	ENSG00000227039
ENSG00000072958	0.289938	ENSG00000198642
ENSG00000161405	0.289938	ENSG00000221955
ENSG00000119508	0.289937	ENSG00000143156
ENSG00000078747	0.289937	ENSG00000178700
ENSG00000125817	0.289937	ENSG00000188566
ENSG00000066427	0.289936	ENSG00000077312
ENSG00000104660	0.289936	ENSG00000139436
ENSG00000142065	0.289936	ENSG00000184106
ENSG00000086598	0.289935	ENSG00000088970
ENSG00000128595	0.289935	ENSG00000234420
ENSG00000104866	0.289935	ENSG00000275111
ENSG00000043093	0.289934	ENSG00000182796
ENSG00000141447	0.289934	ENSG00000232112
ENSG00000197465	0.289934	ENSG00000256269
ENSG00000103534	0.289933	ENSG00000175449
ENSG00000188917	0.289933	ENSG00000204172
ENSG00000082805	0.289932	ENSG00000168283
ENSG00000132801	0.289932	ENSG00000185670
ENSG00000131043	0.289931	ENSG00000159167
ENSG00000108370	0.289929	ENSG00000167984
ENSG00000082512	0.289929	ENSG00000205755
ENSG00000198276	0.289928	ENSG00000232931
ENSG00000108829	0.289927	ENSG00000130684
ENSG00000134049	0.289927	ENSG00000177728
ENSG00000111711	0.289926	ENSG00000161547
ENSG00000165685	0.289926	ENSG00000188026
ENSG00000150787	0.289925	ENSG00000176845
ENSG00000151422	0.289925	ENSG00000225231
ENSG00000131446	0.289924	ENSG00000134955
ENSG00000058866	0.289924	ENSG00000160746
ENSG00000093167	0.289924	ENSG00000188033
ENSG00000127337	0.289924	ENSG00000257195
ENSG00000068078	0.289923	ENSG00000138080
ENSG00000100485	0.289923	ENSG00000165914
ENSG00000105483	0.289923	ENSG00000230593
ENSG00000070495	0.289922	ENSG00000072518
ENSG00000223984	0.289922	ENSG00000270772
ENSG00000166575	0.289921	ENSG00000169432
ENSG00000116871	0.289921	ENSG00000170734
ENSG00000167306	0.289921	ENSG00000173715
ENSG00000131069	0.289921	ENSG00000186815
ENSG00000121895	0.289921	ENSG00000188807
ENSG00000146872	0.28992	ENSG00000214717
ENSG00000166454	0.289919	ENSG00000204681
ENSG00000126821	0.289919	ENSG00000261286
ENSG00000129116	0.289918	ENSG00000136720
ENSG00000013016	0.289918	ENSG00000198258
ENSG00000132004	0.289917	ENSG00000177156
ENSG00000116213	0.289917	ENSG00000196876
ENSG00000058453	0.289915	ENSG00000115085
ENSG00000022267	0.289915	ENSG00000145439
ENSG00000186812	0.289915	ENSG00000196693
ENSG00000138593	0.289915	ENSG00000198265
ENSG00000100504	0.289914	ENSG00000102543
ENSG00000166159	0.289914	ENSG00000255443
ENSG00000167261	0.289913	ENSG00000175106
ENSG00000136478	0.289913	ENSG00000229692
ENSG00000130529	0.289912	ENSG00000158715
ENSG00000106028	0.289911	ENSG00000116711
ENSG00000136522	0.289911	ENSG00000180304
ENSG00000085415	0.289911	ENSG00000196954
ENSG00000158296	0.289911	ENSG00000212242
ENSG00000140284	0.289911	ENSG00000215788
ENSG00000174059	0.289911	ENSG00000223984
ENSG00000198743	0.289911	ENSG00000243244
ENSG00000087995	0.28991	ENSG00000133703
ENSG00000134255	0.28991	ENSG00000155792
ENSG00000011405	0.28991	ENSG00000172201
ENSG00000138801	0.289909	ENSG00000144136
ENSG00000063660	0.289908	ENSG00000115652
ENSG00000157404	0.289908	ENSG00000169957
ENSG00000177084	0.289907	ENSG00000226251
ENSG00000119771	0.289906	ENSG00000161405
ENSG00000130475	0.289906	ENSG00000170779
ENSG00000053372	0.289905	ENSG00000076248
ENSG00000119844	0.289905	ENSG00000196843
ENSG00000161203	0.289904	ENSG00000162368
ENSG00000088682	0.289903	ENSG00000126226
ENSG00000083444	0.289902	ENSG00000196371
ENSG00000103227	0.289902	ENSG00000276600
ENSG00000120093	0.289901	ENSG00000176597
ENSG00000114423	0.2899	ENSG00000205045
ENSG00000126947	0.289898	ENSG00000149534
ENSG00000127337	0.289898	ENSG00000180354
ENSG00000144668	0.289897	ENSG00000197321
ENSG00000007264	0.289896	ENSG00000088179
ENSG00000153044	0.289896	ENSG00000168116
ENSG00000116754	0.289896	ENSG00000196935
ENSG00000219249	0.289896	ENSG00000241230
ENSG00000108406	0.289895	ENSG00000168564
ENSG00000003249	0.289894	ENSG00000140575
ENSG00000106829	0.289894	ENSG00000146192
ENSG00000075826	0.289894	ENSG00000204560
ENSG00000162068	0.289894	ENSG00000249884
ENSG00000007062	0.289893	ENSG00000105717
ENSG00000135363	0.289893	ENSG00000148288
ENSG00000110934	0.289893	ENSG00000172247
ENSG00000175166	0.289893	ENSG00000203760
ENSG00000125731	0.289892	ENSG00000148468
ENSG00000198551	0.289892	ENSG00000211794
ENSG00000080546	0.289891	ENSG00000119912
ENSG00000135387	0.289891	ENSG00000142657
ENSG00000082512	0.289891	ENSG00000161653
ENSG00000163362	0.289891	ENSG00000264538
ENSG00000088179	0.28989	ENSG00000101096
ENSG00000116132	0.28989	ENSG00000147576
ENSG00000136897	0.289889	ENSG00000256683
ENSG00000058272	0.289888	ENSG00000088451
ENSG00000118246	0.289888	ENSG00000156304
ENSG00000170458	0.289888	ENSG00000198399
ENSG00000162576	0.289888	ENSG00000264663
ENSG00000122515	0.289887	ENSG00000164877
ENSG00000145391	0.289887	ENSG00000165671
ENSG00000156140	0.289887	ENSG00000166226
ENSG00000180891	0.289887	ENSG00000228218
ENSG00000216636	0.289886	ENSG00000243335
ENSG00000108702	0.289885	ENSG00000124181
ENSG00000022267	0.289885	ENSG00000175198
ENSG00000132141	0.289885	ENSG00000186204
ENSG00000185522	0.289885	ENSG00000197774
ENSG00000132801	0.289884	ENSG00000136897
ENSG00000108639	0.289883	ENSG00000138650
ENSG00000087088	0.289883	ENSG00000272333
ENSG00000121749	0.289881	ENSG00000160087
ENSG00000103196	0.289881	ENSG00000181885
ENSG00000157653	0.28988	ENSG00000176454
ENSG00000141404	0.289879	ENSG00000173898
ENSG00000081791	0.289878	ENSG00000113384
ENSG00000164715	0.289877	ENSG00000172725
ENSG00000144791	0.289877	ENSG00000175414
ENSG00000108406	0.289877	ENSG00000175782
ENSG00000132004	0.289877	ENSG00000197279
ENSG00000114374	0.289876	ENSG00000129514
ENSG00000101350	0.289876	ENSG00000186352
ENSG00000155903	0.289876	ENSG00000254481
ENSG00000078140	0.289875	ENSG00000172943
ENSG00000074603	0.289874	ENSG00000091831
ENSG00000099942	0.289872	ENSG00000134061
ENSG00000177465	0.289871	ENSG00000184898
ENSG00000014824	0.28987	ENSG00000164022
ENSG00000115590	0.289868	ENSG00000119508
ENSG00000145014	0.289868	ENSG00000180871
ENSG00000118513	0.289868	ENSG00000272168
ENSG00000140545	0.289868	ENSG00000276600
ENSG00000122432	0.289866	ENSG00000177556
ENSG00000164867	0.289866	ENSG00000180921
ENSG00000104765	0.289865	ENSG00000109111
ENSG00000102802	0.289864	ENSG00000164116
ENSG00000161010	0.289864	ENSG00000168758
ENSG00000154310	0.289864	ENSG00000231799
ENSG00000140945	0.289863	ENSG00000141429
ENSG00000136152	0.289863	ENSG00000157450
ENSG00000169583	0.289863	ENSG00000240954
ENSG00000120458	0.289862	ENSG00000202081
ENSG00000141429	0.289861	ENSG00000183340
ENSG00000111837	0.289861	ENSG00000184787
ENSG00000116741	0.28986	ENSG00000117713
ENSG00000080546	0.289859	ENSG00000085840
ENSG00000102030	0.289859	ENSG00000132341
ENSG00000121057	0.289859	ENSG00000278771
ENSG00000072786	0.289858	ENSG00000150687
ENSG00000060982	0.289858	ENSG00000154451
ENSG00000067606	0.289858	ENSG00000155304
ENSG00000094963	0.289858	ENSG00000259165
ENSG00000162757	0.289856	ENSG00000183718
ENSG00000070190	0.289855	ENSG00000143889
ENSG00000130600	0.289855	ENSG00000151948
ENSG00000113448	0.289851	ENSG00000188779
ENSG00000146426	0.289851	ENSG00000197857
ENSG00000100298	0.289851	ENSG00000249978
ENSG00000158482	0.28985	ENSG00000163534
ENSG00000197111	0.289848	ENSG00000231721
ENSG00000100906	0.289847	ENSG00000148288
ENSG00000168329	0.289846	ENSG00000185477
ENSG00000101911	0.289846	ENSG00000187735
ENSG00000241343	0.289846	ENSG00000256393
ENSG00000184574	0.289845	ENSG00000188033
ENSG00000105726	0.289844	ENSG00000172425
ENSG00000112079	0.289843	ENSG00000119411
ENSG00000012174	0.289842	ENSG00000103489
ENSG00000154723	0.289842	ENSG00000162385
ENSG00000162777	0.289842	ENSG00000183864
ENSG00000178409	0.289842	ENSG00000198795
ENSG00000118263	0.289841	ENSG00000168615
ENSG00000107745	0.289841	ENSG00000196182
ENSG00000119397	0.289841	ENSG00000225630
ENSG00000159307	0.289841	ENSG00000245534
ENSG00000126088	0.289841	ENSG00000275832
ENSG00000007062	0.289839	ENSG00000173894
ENSG00000140320	0.289839	ENSG00000196407
ENSG00000166813	0.289839	ENSG00000213366
ENSG00000141456	0.289838	ENSG00000164405
ENSG00000162385	0.289838	ENSG00000170860
ENSG00000107185	0.289837	ENSG00000138246
ENSG00000137547	0.289836	ENSG00000203760
ENSG00000105171	0.289836	ENSG00000231395
ENSG00000112312	0.289834	ENSG00000153044
ENSG00000127452	0.289833	ENSG00000151247
ENSG00000156482	0.289833	ENSG00000274026
ENSG00000025770	0.289832	ENSG00000204396
ENSG00000123612	0.289831	ENSG00000153914
ENSG00000164291	0.289831	ENSG00000166200
ENSG00000108179	0.289831	ENSG00000229692
ENSG00000114735	0.28983	ENSG00000132199
ENSG00000138829	0.28983	ENSG00000201183
ENSG00000175155	0.28983	ENSG00000207980
ENSG00000065923	0.289828	ENSG00000182853
ENSG00000123360	0.289828	ENSG00000204851
ENSG00000185958	0.289828	ENSG00000220494
ENSG00000267046	0.289828	ENSG00000273173
ENSG00000100528	0.289826	ENSG00000143742
ENSG00000060749	0.289826	ENSG00000151458
ENSG00000099812	0.289825	ENSG00000250290
ENSG00000116857	0.289824	ENSG00000149100
ENSG00000092096	0.289824	ENSG00000158769
ENSG00000090060	0.289824	ENSG00000170540
ENSG00000107815	0.289824	ENSG00000197857
ENSG00000072062	0.289823	ENSG00000138326
ENSG00000119401	0.289823	ENSG00000150636
ENSG00000141582	0.289822	ENSG00000166710
ENSG00000102802	0.289821	ENSG00000109846
ENSG00000103264	0.289821	ENSG00000159588
ENSG00000040633	0.289819	ENSG00000181004
ENSG00000101236	0.289819	ENSG00000187688
ENSG00000185591	0.289819	ENSG00000198752
ENSG00000122417	0.289819	ENSG00000207402
ENSG00000060558	0.289819	ENSG00000232564
ENSG00000110274	0.289818	ENSG00000165632
ENSG00000111790	0.289818	ENSG00000183309
ENSG00000180389	0.289818	ENSG00000203737
ENSG00000064419	0.289818	ENSG00000249835
ENSG00000103064	0.289817	ENSG00000163235
ENSG00000091140	0.289817	ENSG00000213190
ENSG00000172673	0.289816	ENSG00000178882
ENSG00000004897	0.289815	ENSG00000067066
ENSG00000196670	0.289815	ENSG00000217643
ENSG00000164068	0.289815	ENSG00000240583
ENSG00000124469	0.289814	ENSG00000185896
ENSG00000140320	0.289813	ENSG00000181826
ENSG00000139083	0.289813	ENSG00000205277
ENSG00000113300	0.289813	ENSG00000256525
ENSG00000163110	0.289812	ENSG00000179104
ENSG00000066583	0.289811	ENSG00000185900
ENSG00000099821	0.289811	ENSG00000197586
ENSG00000102034	0.28981	ENSG00000140090
ENSG00000077463	0.28981	ENSG00000185129
ENSG00000115966	0.289809	ENSG00000160087
ENSG00000178021	0.289809	ENSG00000229585
ENSG00000025039	0.289808	ENSG00000197183
ENSG00000107864	0.289808	ENSG00000254004
ENSG00000198743	0.289807	ENSG00000290444
ENSG00000100285	0.289806	ENSG00000155363
ENSG00000077147	0.289806	ENSG00000160131
ENSG00000035499	0.289805	ENSG00000086289
ENSG00000101901	0.289805	ENSG00000123179
ENSG00000126581	0.289805	ENSG00000138193
ENSG00000126882	0.289805	ENSG00000139697
ENSG00000055044	0.289805	ENSG00000164715
ENSG00000171105	0.289805	ENSG00000262874
ENSG00000102580	0.289804	ENSG00000106290
ENSG00000014641	0.289804	ENSG00000143653
ENSG00000135597	0.289804	ENSG00000173702
ENSG00000172057	0.289804	ENSG00000174715
ENSG00000164707	0.289804	ENSG00000198752
ENSG00000134202	0.289802	ENSG00000175294
ENSG00000095637	0.2898	ENSG00000183597
ENSG00000165156	0.2898	ENSG00000186575
ENSG00000084628	0.289799	ENSG00000253119
ENSG00000161010	0.289798	ENSG00000167702
ENSG00000172922	0.289798	ENSG00000231607
ENSG00000182534	0.289797	ENSG00000260318
ENSG00000116691	0.289796	ENSG00000186469
ENSG00000198189	0.289796	ENSG00000229692
ENSG00000070190	0.289795	ENSG00000137752
ENSG00000138101	0.289793	ENSG00000141456
ENSG00000121281	0.289793	ENSG00000142686
ENSG00000224650	0.289793	ENSG00000241755
ENSG00000076685	0.289792	ENSG00000086717
ENSG00000126768	0.28979	ENSG00000144306
ENSG00000111012	0.28979	ENSG00000206885
ENSG00000196705	0.28979	ENSG00000245164
ENSG00000125686	0.289788	ENSG00000163807
ENSG00000136478	0.289788	ENSG00000172650
ENSG00000068654	0.289788	ENSG00000178921
ENSG00000177311	0.289788	ENSG00000213809
ENSG00000085733	0.289787	ENSG00000167701
ENSG00000100979	0.289786	ENSG00000157404
ENSG00000143373	0.289786	ENSG00000170558
ENSG00000168995	0.289786	ENSG00000173200
ENSG00000215704	0.289786	ENSG00000226312
ENSG00000065029	0.289786	ENSG00000278662
ENSG00000110696	0.289785	ENSG00000162757
ENSG00000102543	0.289785	ENSG00000165914
ENSG00000146112	0.289784	ENSG00000150907
ENSG00000107554	0.289783	ENSG00000196757
ENSG00000106609	0.289781	ENSG00000188566
ENSG00000128604	0.28978	ENSG00000188786
ENSG00000173214	0.28978	ENSG00000243431
ENSG00000167113	0.28978	ENSG00000251247
ENSG00000100302	0.289779	ENSG00000178700
ENSG00000147324	0.289779	ENSG00000213462
ENSG00000166508	0.289777	ENSG00000174943
ENSG00000165271	0.289776	ENSG00000213160
ENSG00000123240	0.289776	ENSG00000226419
ENSG00000125846	0.289774	ENSG00000198841
ENSG00000165572	0.289773	ENSG00000240828
ENSG00000111670	0.289772	ENSG00000180871
ENSG00000188157	0.289772	ENSG00000277586
ENSG00000122515	0.289771	ENSG00000197223
ENSG00000130699	0.28977	ENSG00000136875
ENSG00000170473	0.28977	ENSG00000176623
ENSG00000131409	0.28977	ENSG00000205730
ENSG00000183570	0.289769	ENSG00000197622
ENSG00000188175	0.289769	ENSG00000228915
ENSG00000125352	0.289769	ENSG00000229622
ENSG00000114423	0.289768	ENSG00000171862
ENSG00000143842	0.289767	ENSG00000154451
ENSG00000115233	0.289766	ENSG00000130764
ENSG00000068323	0.289766	ENSG00000198853
ENSG00000110696	0.289765	ENSG00000149480
ENSG00000142065	0.289765	ENSG00000197162
ENSG00000100216	0.289765	ENSG00000272325
ENSG00000047365	0.289764	ENSG00000158006
ENSG00000142634	0.289764	ENSG00000171105
ENSG00000131089	0.289764	ENSG00000184381
ENSG00000122641	0.289764	ENSG00000186583
ENSG00000064995	0.289764	ENSG00000198408
ENSG00000063601	0.289764	ENSG00000221988
ENSG00000119535	0.289764	ENSG00000232493
ENSG00000145041	0.289763	ENSG00000159147
ENSG00000154642	0.289762	ENSG00000164220
ENSG00000164591	0.289762	ENSG00000214193
ENSG00000197892	0.289762	ENSG00000237945
ENSG00000088179	0.289761	ENSG00000198821
ENSG00000158850	0.289761	ENSG00000213809
ENSG00000101849	0.28976	ENSG00000133488
ENSG00000142583	0.289759	ENSG00000163531
ENSG00000105483	0.289759	ENSG00000186603
ENSG00000079150	0.289759	ENSG00000274020
ENSG00000037042	0.289758	ENSG00000081923
ENSG00000126653	0.289758	ENSG00000147099
ENSG00000131797	0.289758	ENSG00000149480
ENSG00000008838	0.289757	ENSG00000108669
ENSG00000173065	0.289757	ENSG00000175782
ENSG00000125304	0.289757	ENSG00000197111
ENSG00000122025	0.289756	ENSG00000165271
ENSG00000166200	0.289756	ENSG00000167261
ENSG00000140961	0.289756	ENSG00000256582
ENSG00000122965	0.289755	ENSG00000140299
ENSG00000197714	0.289755	ENSG00000204851
ENSG00000162521	0.289755	ENSG00000240531
ENSG00000256294	0.289755	ENSG00000281501
ENSG00000138378	0.289753	ENSG00000159618
ENSG00000133612	0.289753	ENSG00000168807
ENSG00000101104	0.289753	ENSG00000169087
ENSG00000173137	0.289753	ENSG00000176022
ENSG00000134539	0.289752	ENSG00000144824
ENSG00000121570	0.289752	ENSG00000163751
ENSG00000170873	0.289751	ENSG00000177337
ENSG00000089289	0.28975	ENSG00000113621
ENSG00000073111	0.28975	ENSG00000165704
ENSG00000123575	0.28975	ENSG00000175893
ENSG00000182324	0.28975	ENSG00000183475
ENSG00000171097	0.28975	ENSG00000243811
ENSG00000105136	0.289749	ENSG00000167904
ENSG00000134070	0.289749	ENSG00000171130
ENSG00000121390	0.289748	ENSG00000213281
ENSG00000132359	0.289747	ENSG00000140859
ENSG00000053524	0.289747	ENSG00000152804
ENSG00000099949	0.289747	ENSG00000174371
ENSG00000144320	0.289747	ENSG00000180891
ENSG00000049541	0.289747	ENSG00000274020
ENSG00000004809	0.289746	ENSG00000100897
ENSG00000162739	0.289745	ENSG00000182095
ENSG00000088387	0.289745	ENSG00000239998
ENSG00000072135	0.289745	ENSG00000277258
ENSG00000115318	0.289743	ENSG00000141012
ENSG00000100461	0.289743	ENSG00000159110
ENSG00000141469	0.289743	ENSG00000188672
ENSG00000144161	0.289742	ENSG00000184787
ENSG00000103064	0.289741	ENSG00000141873
ENSG00000148154	0.289741	ENSG00000236008
ENSG00000225405	0.289741	ENSG00000252577
ENSG00000137310	0.28974	ENSG00000139990
ENSG00000136161	0.28974	ENSG00000175538
ENSG00000125977	0.28974	ENSG00000183340
ENSG00000132005	0.289739	ENSG00000198168
ENSG00000144161	0.289738	ENSG00000172986
ENSG00000167680	0.289738	ENSG00000185684
ENSG00000116903	0.289737	ENSG00000182544
ENSG00000049541	0.289736	ENSG00000214359
ENSG00000159445	0.289735	ENSG00000185404
ENSG00000173786	0.289735	ENSG00000213137
ENSG00000123240	0.289735	ENSG00000233093
ENSG00000147454	0.289734	ENSG00000166793
ENSG00000133067	0.289733	ENSG00000157500
ENSG00000206053	0.289733	ENSG00000240068
ENSG00000073605	0.289732	ENSG00000104936
ENSG00000102034	0.289732	ENSG00000174804
ENSG00000235098	0.289732	ENSG00000263961
ENSG00000185404	0.289732	ENSG00000264384
ENSG00000007062	0.28973	ENSG00000145623
ENSG00000165644	0.28973	ENSG00000171530
ENSG00000101126	0.289729	ENSG00000169018
ENSG00000006576	0.289728	ENSG00000126456
ENSG00000168904	0.289728	ENSG00000180694
ENSG00000100379	0.289727	ENSG00000102312
ENSG00000130821	0.289727	ENSG00000139675
ENSG00000172889	0.289727	ENSG00000236548
ENSG00000076944	0.289725	ENSG00000136014
ENSG00000168995	0.289725	ENSG00000213463
ENSG00000115935	0.289724	ENSG00000155363
ENSG00000157554	0.289724	ENSG00000186583
ENSG00000211790	0.289724	ENSG00000254876
ENSG00000101966	0.289723	ENSG00000149187
ENSG00000171612	0.289723	ENSG00000182903
ENSG00000072958	0.289722	ENSG00000163874
ENSG00000169397	0.289722	ENSG00000177694
ENSG00000106080	0.289722	ENSG00000206053
ENSG00000136720	0.289721	ENSG00000144161
ENSG00000137338	0.289721	ENSG00000165271
ENSG00000145354	0.289721	ENSG00000187621
ENSG00000102580	0.28972	ENSG00000144231
ENSG00000134321	0.28972	ENSG00000157601
ENSG00000130811	0.28972	ENSG00000161929
ENSG00000160058	0.28972	ENSG00000166947
ENSG00000162804	0.28972	ENSG00000186566
ENSG00000134049	0.28972	ENSG00000197780
ENSG00000105185	0.289719	ENSG00000146834
ENSG00000160219	0.289719	ENSG00000232434
ENSG00000146414	0.289718	ENSG00000170471
ENSG00000146112	0.289718	ENSG00000175198
ENSG00000183864	0.289718	ENSG00000241429
ENSG00000158019	0.289717	ENSG00000185963
ENSG00000213347	0.289717	ENSG00000277142
ENSG00000105694	0.289715	ENSG00000138639
ENSG00000125398	0.289715	ENSG00000159167
ENSG00000149476	0.289714	ENSG00000176623
ENSG00000046651	0.289713	ENSG00000127419
ENSG00000143847	0.289713	ENSG00000159086
ENSG00000171130	0.289713	ENSG00000187260
ENSG00000111203	0.289712	ENSG00000186566
ENSG00000172824	0.289711	ENSG00000204852
ENSG00000101104	0.28971	ENSG00000111676
ENSG00000104921	0.28971	ENSG00000145721
ENSG00000159618	0.28971	ENSG00000178035
ENSG00000122515	0.289709	ENSG00000159445
ENSG00000009790	0.289709	ENSG00000162618
ENSG00000162739	0.289709	ENSG00000164291
ENSG00000004142	0.289709	ENSG00000187531
ENSG00000175787	0.289709	ENSG00000225169
ENSG00000183111	0.289709	ENSG00000274180
ENSG00000168092	0.289708	ENSG00000179051
ENSG00000139187	0.289706	ENSG00000187688
ENSG00000132359	0.289706	ENSG00000206561
ENSG00000148218	0.289705	ENSG00000165661
ENSG00000150687	0.289703	ENSG00000196220
ENSG00000181827	0.289703	ENSG00000252914
ENSG00000146729	0.289702	ENSG00000166451
ENSG00000104738	0.289702	ENSG00000168116
ENSG00000164237	0.289701	ENSG00000173848
ENSG00000174456	0.2897	ENSG00000176681
ENSG00000110104	0.289699	ENSG00000141385
ENSG00000165476	0.289699	ENSG00000169446
ENSG00000117122	0.289699	ENSG00000175793
ENSG00000070669	0.289698	ENSG00000118985
ENSG00000091140	0.289698	ENSG00000163331
ENSG00000166025	0.289698	ENSG00000167513
ENSG00000151532	0.289697	ENSG00000163508
ENSG00000145623	0.289697	ENSG00000249859
ENSG00000047597	0.289696	ENSG00000086619
ENSG00000138073	0.289696	ENSG00000143553
ENSG00000169641	0.289696	ENSG00000170234
ENSG00000116750	0.289696	ENSG00000182149
ENSG00000188822	0.289696	ENSG00000214727
ENSG00000143578	0.289695	ENSG00000165929
ENSG00000132005	0.289694	ENSG00000136986
ENSG00000072135	0.289694	ENSG00000169062
ENSG00000070614	0.289694	ENSG00000255776
ENSG00000150687	0.289694	ENSG00000262001
ENSG00000108622	0.289693	ENSG00000188554
ENSG00000119335	0.289692	ENSG00000130475
ENSG00000101096	0.289692	ENSG00000172340
ENSG00000135069	0.289692	ENSG00000178996
ENSG00000116260	0.28969	ENSG00000186566
ENSG00000111790	0.28969	ENSG00000198814
ENSG00000106608	0.28969	ENSG00000249715
ENSG00000130827	0.28969	ENSG00000253770
ENSG00000133805	0.289689	ENSG00000182885
ENSG00000145012	0.289689	ENSG00000197142
ENSG00000120616	0.289689	ENSG00000235079
ENSG00000144231	0.289688	ENSG00000162999
ENSG00000139737	0.289688	ENSG00000256243
ENSG00000116489	0.289686	ENSG00000125810
ENSG00000086289	0.289686	ENSG00000158850
ENSG00000043093	0.289686	ENSG00000164045
ENSG00000160298	0.289686	ENSG00000188761
ENSG00000076003	0.289686	ENSG00000256576
ENSG00000099326	0.289685	ENSG00000180549
ENSG00000230993	0.289684	ENSG00000245164
ENSG00000137486	0.289682	ENSG00000156453
ENSG00000100346	0.289682	ENSG00000163519
ENSG00000133422	0.289682	ENSG00000225920
ENSG00000125787	0.289681	ENSG00000167637
ENSG00000072518	0.289681	ENSG00000169220
ENSG00000166401	0.289681	ENSG00000179348
ENSG00000154144	0.28968	ENSG00000170325
ENSG00000091436	0.289678	ENSG00000153046
ENSG00000132773	0.289678	ENSG00000184574
ENSG00000095794	0.289677	ENSG00000169641
ENSG00000152939	0.289677	ENSG00000179604
ENSG00000166200	0.289677	ENSG00000181804
ENSG00000156535	0.289677	ENSG00000197948
ENSG00000105483	0.289675	ENSG00000233998
ENSG00000079819	0.289674	ENSG00000125846
ENSG00000095794	0.289674	ENSG00000142065
ENSG00000075336	0.289674	ENSG00000198000
ENSG00000079974	0.289673	ENSG00000102802
ENSG00000082996	0.289673	ENSG00000163462
ENSG00000149554	0.289673	ENSG00000170634
ENSG00000183401	0.289671	ENSG00000187531
ENSG00000101000	0.28967	ENSG00000104936
ENSG00000046651	0.28967	ENSG00000134717
ENSG00000122025	0.28967	ENSG00000168807
ENSG00000100302	0.28967	ENSG00000220517
ENSG00000117505	0.289669	ENSG00000182400
ENSG00000139684	0.289669	ENSG00000206937
ENSG00000075089	0.289669	ENSG00000211460
ENSG00000102081	0.289668	ENSG00000136986
ENSG00000072518	0.289667	ENSG00000135870
ENSG00000100592	0.289667	ENSG00000161021
ENSG00000197157	0.289667	ENSG00000208772
ENSG00000101224	0.289666	ENSG00000135916
ENSG00000155096	0.289666	ENSG00000213619
ENSG00000197429	0.289666	ENSG00000224238
ENSG00000103264	0.289665	ENSG00000188822
ENSG00000183475	0.289662	ENSG00000186812
ENSG00000057294	0.289662	ENSG00000226891
ENSG00000127399	0.289661	ENSG00000182557
ENSG00000151725	0.289661	ENSG00000255141
ENSG00000211650	0.28966	ENSG00000211652
ENSG00000027075	0.289657	ENSG00000090565
ENSG00000079102	0.289657	ENSG00000171621
ENSG00000147050	0.289657	ENSG00000206337
ENSG00000172336	0.289656	ENSG00000181817
ENSG00000086589	0.289655	ENSG00000088038
ENSG00000113532	0.289655	ENSG00000134602
ENSG00000068654	0.289655	ENSG00000152102
ENSG00000132879	0.289655	ENSG00000174233
ENSG00000166900	0.289655	ENSG00000196371
ENSG00000107815	0.289655	ENSG00000213190
ENSG00000155868	0.289655	ENSG00000220494
ENSG00000134326	0.289654	ENSG00000138035
ENSG00000110876	0.289654	ENSG00000142252
ENSG00000243431	0.289653	ENSG00000279727
ENSG00000112335	0.289652	ENSG00000126653
ENSG00000153989	0.289652	ENSG00000155719
ENSG00000103194	0.289652	ENSG00000177105
ENSG00000116663	0.289652	ENSG00000179335
ENSG00000135164	0.289652	ENSG00000188234
ENSG00000013810	0.289652	ENSG00000230409
ENSG00000116062	0.289651	ENSG00000138080
ENSG00000101266	0.289649	ENSG00000123636
ENSG00000067191	0.289648	ENSG00000144935
ENSG00000047597	0.289648	ENSG00000145423
ENSG00000164715	0.289648	ENSG00000217643
ENSG00000125304	0.289647	ENSG00000146414
ENSG00000160584	0.289646	ENSG00000161642
ENSG00000069956	0.289645	ENSG00000248415
ENSG00000090266	0.289644	ENSG00000170310
ENSG00000186812	0.289644	ENSG00000230993
ENSG00000067840	0.289643	ENSG00000134539
ENSG00000119986	0.289643	ENSG00000139832
ENSG00000108515	0.289643	ENSG00000147099
ENSG00000151065	0.289642	ENSG00000167323
ENSG00000132780	0.289642	ENSG00000180834
ENSG00000147180	0.289642	ENSG00000213722
ENSG00000135457	0.289641	ENSG00000205730
ENSG00000070759	0.28964	ENSG00000103037
ENSG00000127334	0.289639	ENSG00000170915
ENSG00000004142	0.289639	ENSG00000188185
ENSG00000160584	0.289638	ENSG00000198168
ENSG00000119125	0.289637	ENSG00000122218
ENSG00000143185	0.289637	ENSG00000180422
ENSG00000128829	0.289637	ENSG00000185668
ENSG00000205755	0.289637	ENSG00000231047
ENSG00000131149	0.289636	ENSG00000167182
ENSG00000125398	0.289636	ENSG00000167615
ENSG00000166963	0.289636	ENSG00000173442
ENSG00000170442	0.289636	ENSG00000181274
ENSG00000157593	0.289635	ENSG00000188706
ENSG00000140995	0.289634	ENSG00000157800
ENSG00000108021	0.289634	ENSG00000160741
ENSG00000116260	0.289634	ENSG00000197150
ENSG00000137462	0.289632	ENSG00000171522
ENSG00000003096	0.289632	ENSG00000243335
ENSG00000156535	0.289631	ENSG00000166963
ENSG00000100749	0.28963	ENSG00000172650
ENSG00000174442	0.28963	ENSG00000196705
ENSG00000025039	0.289629	ENSG00000162174
ENSG00000028528	0.289629	ENSG00000167306
ENSG00000073350	0.289628	ENSG00000102870
ENSG00000127419	0.289628	ENSG00000168246
ENSG00000111676	0.289628	ENSG00000197183
ENSG00000085871	0.289627	ENSG00000088247
ENSG00000147642	0.289627	ENSG00000159753
ENSG00000236790	0.289627	ENSG00000249978
ENSG00000167904	0.289626	ENSG00000171940
ENSG00000039319	0.289625	ENSG00000104343
ENSG00000067606	0.289625	ENSG00000123240
ENSG00000114948	0.289625	ENSG00000165349
ENSG00000136521	0.289624	ENSG00000185432
ENSG00000157873	0.289624	ENSG00000244378
ENSG00000105370	0.289622	ENSG00000153989
ENSG00000115539	0.289622	ENSG00000163508
ENSG00000127804	0.289622	ENSG00000175198
ENSG00000058866	0.289622	ENSG00000214900
ENSG00000121931	0.289621	ENSG00000244267
ENSG00000130589	0.289621	ENSG00000279727
ENSG00000058335	0.289619	ENSG00000106268
ENSG00000074356	0.289619	ENSG00000159374
ENSG00000164086	0.289619	ENSG00000241839
ENSG00000065243	0.289619	ENSG00000248415
ENSG00000107719	0.289618	ENSG00000130037
ENSG00000178951	0.289618	ENSG00000197296
ENSG00000205209	0.289618	ENSG00000260924
ENSG00000073605	0.289617	ENSG00000101104
ENSG00000105281	0.289617	ENSG00000172890
ENSG00000077549	0.289616	ENSG00000138650
ENSG00000101400	0.289616	ENSG00000140511
ENSG00000078081	0.289616	ENSG00000187608
ENSG00000084764	0.289615	ENSG00000123352
ENSG00000105401	0.289615	ENSG00000254726
ENSG00000125818	0.289614	ENSG00000162430
ENSG00000107625	0.289614	ENSG00000164039
ENSG00000132376	0.289614	ENSG00000184047
ENSG00000108106	0.289613	ENSG00000114857
ENSG00000095380	0.289611	ENSG00000161011
ENSG00000168137	0.28961	ENSG00000182183
ENSG00000007402	0.289609	ENSG00000109956
ENSG00000136026	0.289609	ENSG00000151779
ENSG00000143162	0.289609	ENSG00000180198
ENSG00000136379	0.289608	ENSG00000145675
ENSG00000103490	0.289608	ENSG00000179163
ENSG00000035403	0.289608	ENSG00000185900
ENSG00000228278	0.289608	ENSG00000238113
ENSG00000102802	0.289607	ENSG00000113369
ENSG00000113657	0.289607	ENSG00000235613
ENSG00000048028	0.289606	ENSG00000111640
ENSG00000072786	0.289606	ENSG00000128245
ENSG00000054654	0.289606	ENSG00000173702
ENSG00000101391	0.289605	ENSG00000125755
ENSG00000108702	0.289605	ENSG00000142546
ENSG00000110079	0.289605	ENSG00000168970
ENSG00000138279	0.289604	ENSG00000226312
ENSG00000049449	0.289603	ENSG00000119335
ENSG00000162676	0.289603	ENSG00000196358
ENSG00000091140	0.289602	ENSG00000169764
ENSG00000133063	0.289602	ENSG00000185272
ENSG00000067900	0.289601	ENSG00000163510
ENSG00000110400	0.2896	ENSG00000162522
ENSG00000164483	0.2896	ENSG00000197540
ENSG00000132879	0.2896	ENSG00000197948
ENSG00000212464	0.2896	ENSG00000213741
ENSG00000106153	0.289599	ENSG00000124767
ENSG00000090924	0.289598	ENSG00000120738
ENSG00000179406	0.289598	ENSG00000184863
ENSG00000004142	0.289598	ENSG00000198276
ENSG00000111875	0.289598	ENSG00000204899
ENSG00000113532	0.289597	ENSG00000139154
ENSG00000174715	0.289597	ENSG00000243811
ENSG00000028528	0.289595	ENSG00000127334
ENSG00000104218	0.289595	ENSG00000163596
ENSG00000060762	0.289592	ENSG00000104164
ENSG00000084652	0.289591	ENSG00000108829
ENSG00000131873	0.289589	ENSG00000140090
ENSG00000126062	0.289589	ENSG00000185189
ENSG00000176407	0.289589	ENSG00000244378
ENSG00000142676	0.289589	ENSG00000245910
ENSG00000105483	0.289589	ENSG00000278023
ENSG00000101391	0.289587	ENSG00000145386
ENSG00000163110	0.289587	ENSG00000164296
ENSG00000143162	0.289587	ENSG00000173726
ENSG00000175787	0.289587	ENSG00000198799
ENSG00000010610	0.289585	ENSG00000153113
ENSG00000155189	0.289585	ENSG00000198408
ENSG00000130768	0.289585	ENSG00000241015
ENSG00000203737	0.289585	ENSG00000241230
ENSG00000178217	0.289585	ENSG00000267472
ENSG00000163697	0.289584	ENSG00000167889
ENSG00000108405	0.289584	ENSG00000187607
ENSG00000007062	0.289583	ENSG00000162825
ENSG00000112297	0.289581	ENSG00000166436
ENSG00000112062	0.289581	ENSG00000171100
ENSG00000125633	0.289581	ENSG00000198168
ENSG00000114686	0.289581	ENSG00000238113
ENSG00000105778	0.28958	ENSG00000138185
ENSG00000073111	0.289579	ENSG00000105514
ENSG00000100285	0.289578	ENSG00000164296
ENSG00000126261	0.289578	ENSG00000175073
ENSG00000112294	0.289578	ENSG00000204366
ENSG00000074356	0.289578	ENSG00000225338
ENSG00000152223	0.289576	ENSG00000175414
ENSG00000048140	0.289575	ENSG00000110911
ENSG00000211779	0.289575	ENSG00000211795
ENSG00000127743	0.289575	ENSG00000270772
ENSG00000138002	0.289574	ENSG00000170340
ENSG00000069667	0.289573	ENSG00000214851
ENSG00000137745	0.289571	ENSG00000201185
ENSG00000071189	0.28957	ENSG00000157450
ENSG00000110514	0.289569	ENSG00000188761
ENSG00000079332	0.289568	ENSG00000185122
ENSG00000202081	0.289567	ENSG00000256243
ENSG00000170689	0.289566	ENSG00000172247
ENSG00000126456	0.289566	ENSG00000214717
ENSG00000182809	0.289566	ENSG00000270641
ENSG00000136478	0.289564	ENSG00000151725
ENSG00000063177	0.289564	ENSG00000259330
ENSG00000125304	0.289563	ENSG00000147403
ENSG00000144231	0.289563	ENSG00000165280
ENSG00000078487	0.289563	ENSG00000168802
ENSG00000148362	0.289562	ENSG00000189350
ENSG00000115526	0.289561	ENSG00000124784
ENSG00000135974	0.289561	ENSG00000149480
ENSG00000105401	0.289561	ENSG00000213719
ENSG00000119411	0.28956	ENSG00000182141
ENSG00000129521	0.289559	ENSG00000261373
ENSG00000184574	0.289558	ENSG00000196407
ENSG00000119242	0.289558	ENSG00000205744
ENSG00000176903	0.289558	ENSG00000225465
ENSG00000150687	0.289558	ENSG00000270379
ENSG00000014824	0.289557	ENSG00000128000
ENSG00000148832	0.289557	ENSG00000156535
ENSG00000121486	0.289557	ENSG00000165233
ENSG00000174600	0.289557	ENSG00000232434
ENSG00000113384	0.289556	ENSG00000170919
ENSG00000235482	0.289556	ENSG00000269119
ENSG00000139289	0.289555	ENSG00000225484
ENSG00000073605	0.289554	ENSG00000144161
ENSG00000119335	0.289554	ENSG00000145868
ENSG00000160654	0.289554	ENSG00000198231
ENSG00000007062	0.289554	ENSG00000236790
ENSG00000067225	0.289553	ENSG00000143179
ENSG00000046653	0.289552	ENSG00000075856
ENSG00000113387	0.289552	ENSG00000115966
ENSG00000168461	0.289551	ENSG00000213462
ENSG00000198523	0.289549	ENSG00000225855
ENSG00000103197	0.289548	ENSG00000104472
ENSG00000100433	0.289548	ENSG00000228218
ENSG00000142657	0.289547	ENSG00000245534
ENSG00000035862	0.289545	ENSG00000161682
ENSG00000083454	0.289545	ENSG00000187912
ENSG00000013306	0.289545	ENSG00000241570
ENSG00000114982	0.289544	ENSG00000121481
ENSG00000074621	0.289543	ENSG00000172840
ENSG00000066322	0.289543	ENSG00000184515
ENSG00000211787	0.289543	ENSG00000275791
ENSG00000064651	0.289541	ENSG00000109118
ENSG00000085871	0.289541	ENSG00000165271
ENSG00000104835	0.289541	ENSG00000255163
ENSG00000106537	0.28954	ENSG00000170949
ENSG00000136720	0.28954	ENSG00000213190
ENSG00000066455	0.289538	ENSG00000166266
ENSG00000079313	0.289538	ENSG00000186704
ENSG00000184661	0.289538	ENSG00000198026
ENSG00000102908	0.289537	ENSG00000111837
ENSG00000028528	0.289537	ENSG00000121966
ENSG00000206612	0.289536	ENSG00000253251
ENSG00000109920	0.289535	ENSG00000185246
ENSG00000091592	0.289534	ENSG00000116754
ENSG00000157017	0.289534	ENSG00000173890
ENSG00000100413	0.289533	ENSG00000171700
ENSG00000160058	0.289532	ENSG00000163251
ENSG00000176597	0.289532	ENSG00000278023
ENSG00000099954	0.289531	ENSG00000136237
ENSG00000141458	0.289531	ENSG00000180198
ENSG00000013306	0.289529	ENSG00000128268
ENSG00000129562	0.289529	ENSG00000175741
ENSG00000146701	0.289529	ENSG00000226801
ENSG00000224631	0.289529	ENSG00000239559
ENSG00000110066	0.289529	ENSG00000256294
ENSG00000071242	0.289527	ENSG00000119402
ENSG00000160087	0.289526	ENSG00000169439
ENSG00000186716	0.289526	ENSG00000196839
ENSG00000205978	0.289526	ENSG00000223764
ENSG00000154277	0.289525	ENSG00000235531
ENSG00000103657	0.289525	ENSG00000241852
ENSG00000099985	0.289524	ENSG00000108179
ENSG00000131023	0.289524	ENSG00000172578
ENSG00000119335	0.289524	ENSG00000196072
ENSG00000212443	0.289524	ENSG00000213003
ENSG00000177311	0.289524	ENSG00000245164
ENSG00000100644	0.289523	ENSG00000139697
ENSG00000102103	0.289523	ENSG00000201801
ENSG00000183291	0.289523	ENSG00000231799
ENSG00000115163	0.289523	ENSG00000247572
ENSG00000175787	0.289522	ENSG00000232593
ENSG00000186566	0.289522	ENSG00000254791
ENSG00000133805	0.289521	ENSG00000158163
ENSG00000168995	0.289521	ENSG00000248487
ENSG00000146215	0.289521	ENSG00000251544
ENSG00000067191	0.28952	ENSG00000144824
ENSG00000084754	0.28952	ENSG00000213928
ENSG00000073111	0.289519	ENSG00000145386
ENSG00000100941	0.289518	ENSG00000104936
ENSG00000043093	0.289517	ENSG00000128951
ENSG00000196834	0.289517	ENSG00000254856
ENSG00000139083	0.289515	ENSG00000143458
ENSG00000124201	0.289515	ENSG00000185880
ENSG00000076242	0.289514	ENSG00000140987
ENSG00000074416	0.289514	ENSG00000174233
ENSG00000188175	0.289514	ENSG00000236320
ENSG00000170558	0.289514	ENSG00000270069
ENSG00000083454	0.289513	ENSG00000156738
ENSG00000206530	0.289513	ENSG00000228816
ENSG00000120458	0.289512	ENSG00000232931
ENSG00000100558	0.289511	ENSG00000187240
ENSG00000181191	0.289511	ENSG00000241973
ENSG00000116685	0.28951	ENSG00000116954
ENSG00000070495	0.28951	ENSG00000137710
ENSG00000128335	0.28951	ENSG00000141696
ENSG00000101911	0.28951	ENSG00000167113
ENSG00000155666	0.289509	ENSG00000186094
ENSG00000143494	0.289506	ENSG00000157259
ENSG00000134480	0.289506	ENSG00000178726
ENSG00000140545	0.289503	ENSG00000163808
ENSG00000086288	0.289503	ENSG00000204851
ENSG00000011426	0.289502	ENSG00000121957
ENSG00000116285	0.289501	ENSG00000154760
ENSG00000153234	0.289501	ENSG00000170807
ENSG00000158747	0.289501	ENSG00000171681
ENSG00000083635	0.2895	ENSG00000126070
ENSG00000175063	0.289499	ENSG00000229097
ENSG00000131652	0.289498	ENSG00000134802
ENSG00000108561	0.289497	ENSG00000163479
ENSG00000087253	0.289497	ENSG00000176597
ENSG00000168234	0.289497	ENSG00000197128
ENSG00000082996	0.289495	ENSG00000169692
ENSG00000187984	0.289495	ENSG00000272145
ENSG00000075618	0.289494	ENSG00000105245
ENSG00000136161	0.289494	ENSG00000164715
ENSG00000086300	0.289493	ENSG00000154144
ENSG00000055917	0.289493	ENSG00000214998
ENSG00000075336	0.289491	ENSG00000129250
ENSG00000091181	0.289491	ENSG00000162923
ENSG00000064666	0.289489	ENSG00000146112
ENSG00000100083	0.289488	ENSG00000167261
ENSG00000177889	0.289488	ENSG00000197555
ENSG00000103152	0.289487	ENSG00000135605
ENSG00000083844	0.289487	ENSG00000140563
ENSG00000173846	0.289486	ENSG00000231607
ENSG00000143442	0.289486	ENSG00000261326
ENSG00000135144	0.289483	ENSG00000137265
ENSG00000137871	0.289482	ENSG00000142207
ENSG00000125962	0.289482	ENSG00000198740
ENSG00000100105	0.289481	ENSG00000197070
ENSG00000143995	0.28948	ENSG00000185344
ENSG00000110852	0.289479	ENSG00000148019
ENSG00000015532	0.289479	ENSG00000170364
ENSG00000118855	0.289478	ENSG00000120705
ENSG00000117450	0.289478	ENSG00000223803
ENSG00000110318	0.289476	ENSG00000134970
ENSG00000166451	0.289476	ENSG00000186603
ENSG00000101337	0.289475	ENSG00000152700
ENSG00000174059	0.289474	ENSG00000196407
ENSG00000067606	0.289474	ENSG00000226419
ENSG00000157036	0.289473	ENSG00000169397
ENSG00000105483	0.289473	ENSG00000187994
ENSG00000154719	0.289473	ENSG00000204149
ENSG00000106624	0.289472	ENSG00000152785
ENSG00000070495	0.289471	ENSG00000145860
ENSG00000083720	0.28947	ENSG00000111845
ENSG00000126214	0.28947	ENSG00000274020
ENSG00000057757	0.289469	ENSG00000118689
ENSG00000132879	0.289469	ENSG00000179348
ENSG00000104936	0.289469	ENSG00000236017
ENSG00000145358	0.289468	ENSG00000188234
ENSG00000066557	0.289467	ENSG00000091164
ENSG00000114302	0.289467	ENSG00000185158
ENSG00000102218	0.289466	ENSG00000153879
ENSG00000197312	0.289465	ENSG00000205730
ENSG00000138867	0.289465	ENSG00000240531
ENSG00000118971	0.289464	ENSG00000162999
ENSG00000104689	0.289463	ENSG00000164220
ENSG00000178381	0.289463	ENSG00000232956
ENSG00000117586	0.289462	ENSG00000179104
ENSG00000129473	0.289462	ENSG00000180979
ENSG00000176563	0.289461	ENSG00000183340
ENSG00000099956	0.289461	ENSG00000205730
ENSG00000110696	0.289461	ENSG00000233747
ENSG00000087088	0.28946	ENSG00000138867
ENSG00000215883	0.28946	ENSG00000270641
ENSG00000148841	0.289459	ENSG00000166016
ENSG00000116132	0.289458	ENSG00000132635
ENSG00000101104	0.289457	ENSG00000115520
ENSG00000105202	0.289456	ENSG00000169567
ENSG00000100055	0.289455	ENSG00000115421
ENSG00000130821	0.289455	ENSG00000173548
ENSG00000008130	0.289454	ENSG00000066405
ENSG00000113389	0.289453	ENSG00000149534
ENSG00000149187	0.289453	ENSG00000165055
ENSG00000115419	0.289452	ENSG00000184990
ENSG00000073350	0.289452	ENSG00000260828
ENSG00000064201	0.289452	ENSG00000270379
ENSG00000103227	0.289452	ENSG00000270647
ENSG00000101350	0.289451	ENSG00000252414
ENSG00000108829	0.28945	ENSG00000166123
ENSG00000113732	0.289448	ENSG00000166272
ENSG00000180846	0.289448	ENSG00000185800
ENSG00000000419	0.289447	ENSG00000124380
ENSG00000102034	0.289447	ENSG00000170921
ENSG00000058804	0.289446	ENSG00000164109
ENSG00000136383	0.289446	ENSG00000267123
ENSG00000074201	0.289445	ENSG00000116260
ENSG00000115267	0.289445	ENSG00000119917
ENSG00000174501	0.289445	ENSG00000183291
ENSG00000197763	0.289445	ENSG00000244682
ENSG00000206848	0.289445	ENSG00000275811
ENSG00000095794	0.289444	ENSG00000162928
ENSG00000189241	0.289444	ENSG00000212443
ENSG00000160185	0.289443	ENSG00000170921
ENSG00000066427	0.289443	ENSG00000178935
ENSG00000153495	0.289443	ENSG00000265354
ENSG00000107140	0.289442	ENSG00000140525
ENSG00000077684	0.289441	ENSG00000120913
ENSG00000188747	0.289441	ENSG00000204852
ENSG00000151006	0.28944	ENSG00000278023
ENSG00000112079	0.289439	ENSG00000166200
ENSG00000111275	0.289439	ENSG00000198795
ENSG00000149929	0.289438	ENSG00000198064
ENSG00000204264	0.289438	ENSG00000205639
ENSG00000088305	0.289437	ENSG00000118513
ENSG00000100095	0.289437	ENSG00000123836
ENSG00000113532	0.289437	ENSG00000183208
ENSG00000154451	0.289437	ENSG00000197142
ENSG00000122417	0.289435	ENSG00000130202
ENSG00000123933	0.289435	ENSG00000140521
ENSG00000130540	0.289435	ENSG00000177731
ENSG00000164291	0.289435	ENSG00000197249
ENSG00000141503	0.289434	ENSG00000264384
ENSG00000132646	0.289433	ENSG00000165916
ENSG00000007968	0.289433	ENSG00000187260
ENSG00000201470	0.289433	ENSG00000239789
ENSG00000159733	0.289432	ENSG00000187045
ENSG00000171109	0.289432	ENSG00000205583
ENSG00000105426	0.289432	ENSG00000235740
ENSG00000111203	0.289431	ENSG00000135597
ENSG00000232907	0.289431	ENSG00000262874
ENSG00000131043	0.28943	ENSG00000168758
ENSG00000126822	0.28943	ENSG00000211794
ENSG00000104936	0.289429	ENSG00000162825
ENSG00000047597	0.289429	ENSG00000165240
ENSG00000067533	0.289428	ENSG00000122008
ENSG00000197948	0.289428	ENSG00000237818
ENSG00000177613	0.289427	ENSG00000236790
ENSG00000143502	0.289425	ENSG00000167306
ENSG00000183570	0.289424	ENSG00000186301
ENSG00000143061	0.289424	ENSG00000234511
ENSG00000146416	0.289423	ENSG00000170271
ENSG00000006015	0.289421	ENSG00000169224
ENSG00000139832	0.289421	ENSG00000178974
ENSG00000168758	0.28942	ENSG00000197530
ENSG00000108515	0.289419	ENSG00000180549
ENSG00000082556	0.289419	ENSG00000259070
ENSG00000089685	0.289417	ENSG00000146670
ENSG00000082996	0.289416	ENSG00000100302
ENSG00000171940	0.289416	ENSG00000223571
ENSG00000101342	0.289415	ENSG00000152443
ENSG00000157554	0.289414	ENSG00000160991
ENSG00000116954	0.289414	ENSG00000171681
ENSG00000072364	0.289413	ENSG00000163918
ENSG00000072315	0.289413	ENSG00000188162
ENSG00000185664	0.289413	ENSG00000261326
ENSG00000131067	0.289412	ENSG00000198270
ENSG00000163399	0.289412	ENSG00000236548
ENSG00000073331	0.289411	ENSG00000105270
ENSG00000104936	0.289411	ENSG00000153933
ENSG00000076382	0.28941	ENSG00000105270
ENSG00000004975	0.289409	ENSG00000186272
ENSG00000119203	0.289408	ENSG00000141873
ENSG00000081154	0.289408	ENSG00000153037
ENSG00000140030	0.289408	ENSG00000165102
ENSG00000119523	0.289407	ENSG00000134884
ENSG00000142686	0.289407	ENSG00000264169
ENSG00000073350	0.289406	ENSG00000164483
ENSG00000130714	0.289405	ENSG00000132825
ENSG00000130699	0.289405	ENSG00000196247
ENSG00000135956	0.289405	ENSG00000223650
ENSG00000071242	0.289404	ENSG00000182372
ENSG00000073711	0.289403	ENSG00000130702
ENSG00000146433	0.289403	ENSG00000185477
ENSG00000140525	0.289402	ENSG00000169679
ENSG00000165675	0.289402	ENSG00000275052
ENSG00000119866	0.2894	ENSG00000228316
ENSG00000170298	0.2894	ENSG00000290603
ENSG00000106333	0.289399	ENSG00000170873
ENSG00000136636	0.289399	ENSG00000231905
ENSG00000121966	0.289399	ENSG00000243335
ENSG00000174804	0.289397	ENSG00000180921
ENSG00000198692	0.289397	ENSG00000215414
ENSG00000160094	0.289396	ENSG00000163516
ENSG00000176124	0.289396	ENSG00000184106
ENSG00000146701	0.289394	ENSG00000148634
ENSG00000102098	0.289394	ENSG00000159733
ENSG00000107862	0.289394	ENSG00000167182
ENSG00000101782	0.289394	ENSG00000213373
ENSG00000161405	0.289393	ENSG00000254004
ENSG00000125457	0.289391	ENSG00000137563
ENSG00000143450	0.289391	ENSG00000162852
ENSG00000102226	0.289391	ENSG00000164556
ENSG00000090006	0.28939	ENSG00000101096
ENSG00000162928	0.28939	ENSG00000167904
ENSG00000142405	0.28939	ENSG00000177409
ENSG00000106009	0.289388	ENSG00000132965
ENSG00000145545	0.289387	ENSG00000177688
ENSG00000049323	0.289386	ENSG00000159461
ENSG00000124490	0.289386	ENSG00000259823
ENSG00000105982	0.289385	ENSG00000143858
ENSG00000049860	0.289385	ENSG00000214029
ENSG00000068400	0.289384	ENSG00000105401
ENSG00000102145	0.289384	ENSG00000158882
ENSG00000059378	0.289384	ENSG00000174276
ENSG00000161653	0.289383	ENSG00000167637
ENSG00000131153	0.289383	ENSG00000184743
ENSG00000134321	0.289382	ENSG00000137628
ENSG00000007237	0.289381	ENSG00000088812
ENSG00000143355	0.289381	ENSG00000169087
ENSG00000139154	0.289381	ENSG00000188312
ENSG00000135597	0.28938	ENSG00000170242
ENSG00000117118	0.28938	ENSG00000180488
ENSG00000181704	0.28938	ENSG00000267500
ENSG00000106683	0.289379	ENSG00000113719
ENSG00000102908	0.289379	ENSG00000144426
ENSG00000145012	0.289379	ENSG00000151176
ENSG00000126524	0.289379	ENSG00000205710
ENSG00000119121	0.289379	ENSG00000266124
ENSG00000138002	0.289378	ENSG00000153044
ENSG00000123159	0.289378	ENSG00000196436
ENSG00000196436	0.289378	ENSG00000263961
ENSG00000142657	0.289377	ENSG00000165644
ENSG00000100461	0.289377	ENSG00000167395
ENSG00000147274	0.289377	ENSG00000180871
ENSG00000173210	0.289377	ENSG00000185989
ENSG00000065029	0.289376	ENSG00000113456
ENSG00000187513	0.289376	ENSG00000238184
ENSG00000126581	0.289375	ENSG00000151247
ENSG00000129116	0.289375	ENSG00000179409
ENSG00000172650	0.289375	ENSG00000180834
ENSG00000158286	0.289374	ENSG00000174804
ENSG00000011258	0.289372	ENSG00000082146
ENSG00000103540	0.289372	ENSG00000135387
ENSG00000160613	0.289372	ENSG00000230482
ENSG00000086730	0.289371	ENSG00000162946
ENSG00000126746	0.289371	ENSG00000168101
ENSG00000101901	0.289371	ENSG00000186603
ENSG00000172795	0.289371	ENSG00000240828
ENSG00000122126	0.289369	ENSG00000138246
ENSG00000112077	0.289369	ENSG00000143494
ENSG00000172057	0.289369	ENSG00000197841
ENSG00000140563	0.289368	ENSG00000148335
ENSG00000168813	0.289368	ENSG00000189241
ENSG00000048740	0.289367	ENSG00000116954
ENSG00000104812	0.289367	ENSG00000156026
ENSG00000185324	0.289367	ENSG00000211728
ENSG00000204271	0.289367	ENSG00000235183
ENSG00000164638	0.289366	ENSG00000198835
ENSG00000230946	0.289365	ENSG00000234420
ENSG00000160310	0.289364	ENSG00000162723
ENSG00000229029	0.289364	ENSG00000254274
ENSG00000004777	0.289362	ENSG00000138772
ENSG00000064651	0.289362	ENSG00000255040
ENSG00000101940	0.289361	ENSG00000173013
ENSG00000114735	0.289358	ENSG00000125731
ENSG00000003147	0.289357	ENSG00000141098
ENSG00000011405	0.289357	ENSG00000204923
ENSG00000116667	0.289357	ENSG00000214944
ENSG00000161010	0.289356	ENSG00000162073
ENSG00000103051	0.289356	ENSG00000181045
ENSG00000122965	0.289356	ENSG00000274020
ENSG00000060982	0.289355	ENSG00000162398
ENSG00000167182	0.289353	ENSG00000232177
ENSG00000122642	0.289352	ENSG00000155657
ENSG00000085415	0.289352	ENSG00000165280
ENSG00000049860	0.289351	ENSG00000128284
ENSG00000035862	0.28935	ENSG00000129116
ENSG00000124181	0.289349	ENSG00000169495
ENSG00000159082	0.289349	ENSG00000257195
ENSG00000142156	0.289348	ENSG00000203791
ENSG00000141503	0.289348	ENSG00000241230
ENSG00000146425	0.289348	ENSG00000242485
ENSG00000161682	0.289347	ENSG00000188227
ENSG00000168092	0.289347	ENSG00000252481
ENSG00000103313	0.289345	ENSG00000158552
ENSG00000080546	0.289345	ENSG00000168556
ENSG00000101096	0.289344	ENSG00000160219
ENSG00000110274	0.289344	ENSG00000173702
ENSG00000006638	0.289343	ENSG00000167088
ENSG00000170364	0.289343	ENSG00000240454
ENSG00000103404	0.289342	ENSG00000121486
ENSG00000104859	0.289342	ENSG00000152700
ENSG00000048649	0.289342	ENSG00000182796
ENSG00000130511	0.289342	ENSG00000211689
ENSG00000140320	0.289342	ENSG00000227201
ENSG00000116128	0.289341	ENSG00000140320
ENSG00000108509	0.289341	ENSG00000166508
ENSG00000137135	0.289341	ENSG00000228742
ENSG00000007402	0.28934	ENSG00000142794
ENSG00000111203	0.28934	ENSG00000160310
ENSG00000137700	0.289339	ENSG00000167536
ENSG00000128923	0.289339	ENSG00000174010
ENSG00000076382	0.289337	ENSG00000106462
ENSG00000131373	0.289337	ENSG00000181904
ENSG00000129116	0.289336	ENSG00000198270
ENSG00000101444	0.289336	ENSG00000278845
ENSG00000100379	0.289335	ENSG00000147168
ENSG00000059573	0.289335	ENSG00000204977
ENSG00000047230	0.289334	ENSG00000161860
ENSG00000110318	0.289334	ENSG00000182287
ENSG00000130202	0.289333	ENSG00000143621
ENSG00000157404	0.289333	ENSG00000179115
ENSG00000072315	0.289333	ENSG00000179134
ENSG00000204923	0.289333	ENSG00000230409
ENSG00000055483	0.289332	ENSG00000109321
ENSG00000136636	0.289332	ENSG00000185624
ENSG00000112659	0.289332	ENSG00000213190
ENSG00000101190	0.289331	ENSG00000120438
ENSG00000121966	0.289331	ENSG00000135269
ENSG00000103534	0.289331	ENSG00000140057
ENSG00000131747	0.28933	ENSG00000138160
ENSG00000164086	0.28933	ENSG00000183475
ENSG00000003096	0.289329	ENSG00000106723
ENSG00000070371	0.289328	ENSG00000073331
ENSG00000114737	0.289328	ENSG00000167637
ENSG00000102908	0.289328	ENSG00000204560
ENSG00000240160	0.289328	ENSG00000249485
ENSG00000113812	0.289326	ENSG00000136636
ENSG00000162337	0.289326	ENSG00000244300
ENSG00000175193	0.289326	ENSG00000261326
ENSG00000078053	0.289325	ENSG00000108861
ENSG00000081665	0.289325	ENSG00000182141
ENSG00000177054	0.289325	ENSG00000236882
ENSG00000133422	0.289324	ENSG00000147889
ENSG00000130511	0.289324	ENSG00000183918
ENSG00000048028	0.289323	ENSG00000156535
ENSG00000163171	0.289323	ENSG00000181982
ENSG00000009790	0.289322	ENSG00000175193
ENSG00000134460	0.289322	ENSG00000183111
ENSG00000139405	0.289321	ENSG00000256294
ENSG00000107317	0.28932	ENSG00000128294
ENSG00000003509	0.28932	ENSG00000166432
ENSG00000139914	0.28932	ENSG00000213463
ENSG00000084731	0.289319	ENSG00000131142
ENSG00000175106	0.289319	ENSG00000234420
ENSG00000034152	0.289318	ENSG00000133193
ENSG00000134698	0.289318	ENSG00000172543
ENSG00000169139	0.289317	ENSG00000196329
ENSG00000105887	0.289316	ENSG00000106268
ENSG00000081923	0.289316	ENSG00000111275
ENSG00000114480	0.289316	ENSG00000163754
ENSG00000170296	0.289314	ENSG00000186153
ENSG00000207313	0.289314	ENSG00000260231
ENSG00000169087	0.289313	ENSG00000169105
ENSG00000137842	0.289313	ENSG00000227500
ENSG00000107185	0.289311	ENSG00000197937
ENSG00000203943	0.289311	ENSG00000206120
ENSG00000104960	0.28931	ENSG00000126215
ENSG00000147118	0.28931	ENSG00000265354
ENSG00000115514	0.289309	ENSG00000178691
ENSG00000072310	0.289309	ENSG00000182183
ENSG00000103035	0.289309	ENSG00000184574
ENSG00000084073	0.289308	ENSG00000101901
ENSG00000138592	0.289308	ENSG00000139746
ENSG00000212242	0.289308	ENSG00000241230
ENSG00000101096	0.289306	ENSG00000174600
ENSG00000136114	0.289305	ENSG00000225830
ENSG00000213853	0.289305	ENSG00000228495
ENSG00000108021	0.289305	ENSG00000252835
ENSG00000108061	0.289304	ENSG00000162174
ENSG00000168785	0.289304	ENSG00000177707
ENSG00000166349	0.289304	ENSG00000196092
ENSG00000084628	0.289303	ENSG00000199805
ENSG00000168234	0.289302	ENSG00000225014
ENSG00000090054	0.289301	ENSG00000116544
ENSG00000125430	0.2893	ENSG00000158006
ENSG00000171914	0.2893	ENSG00000175931
ENSG00000048028	0.289299	ENSG00000171105
ENSG00000070476	0.289298	ENSG00000226688
ENSG00000129625	0.289297	ENSG00000256720
ENSG00000100242	0.289296	ENSG00000123106
ENSG00000046653	0.289296	ENSG00000134644
ENSG00000115604	0.289296	ENSG00000143476
ENSG00000090924	0.289295	ENSG00000099337
ENSG00000135269	0.289295	ENSG00000172057
ENSG00000145439	0.289295	ENSG00000178935
ENSG00000103264	0.289295	ENSG00000197622
ENSG00000111785	0.289293	ENSG00000142687
ENSG00000101888	0.289293	ENSG00000165704
ENSG00000136738	0.289292	ENSG00000147140
ENSG00000135070	0.289291	ENSG00000162521
ENSG00000135365	0.289291	ENSG00000168092
ENSG00000100365	0.28929	ENSG00000122641
ENSG00000137807	0.28929	ENSG00000198901
ENSG00000064201	0.28929	ENSG00000214717
ENSG00000102030	0.28929	ENSG00000230946
ENSG00000101367	0.289289	ENSG00000132963
ENSG00000105171	0.289289	ENSG00000161653
ENSG00000256393	0.289288	ENSG00000269834
ENSG00000100413	0.289288	ENSG00000270084
ENSG00000063169	0.289285	ENSG00000125447
ENSG00000085231	0.289285	ENSG00000235962
ENSG00000129083	0.289284	ENSG00000198551
ENSG00000213137	0.289284	ENSG00000214761
ENSG00000138193	0.289282	ENSG00000147457
ENSG00000106560	0.289281	ENSG00000186187
ENSG00000147854	0.289281	ENSG00000263956
ENSG00000084073	0.28928	ENSG00000146067
ENSG00000137266	0.289279	ENSG00000170271
ENSG00000100968	0.289278	ENSG00000110987
ENSG00000086200	0.289277	ENSG00000180354
ENSG00000124383	0.289275	ENSG00000159461
ENSG00000004777	0.289275	ENSG00000162836
ENSG00000173200	0.289275	ENSG00000185477
ENSG00000148362	0.289275	ENSG00000205277
ENSG00000105171	0.289275	ENSG00000205755
ENSG00000005189	0.289274	ENSG00000167513
ENSG00000143458	0.289274	ENSG00000214900
ENSG00000152475	0.289273	ENSG00000229754
ENSG00000071242	0.289273	ENSG00000245532
ENSG00000076382	0.289272	ENSG00000091651
ENSG00000103534	0.289272	ENSG00000145194
ENSG00000069667	0.289271	ENSG00000271503
ENSG00000100099	0.28927	ENSG00000153976
ENSG00000066735	0.28927	ENSG00000236081
ENSG00000233493	0.28927	ENSG00000239884
ENSG00000151445	0.289269	ENSG00000167257
ENSG00000132970	0.289268	ENSG00000162998
ENSG00000115526	0.289267	ENSG00000134644
ENSG00000065559	0.289267	ENSG00000172426
ENSG00000146530	0.289266	ENSG00000184445
ENSG00000060339	0.289265	ENSG00000135968
ENSG00000269743	0.289264	ENSG00000277258
ENSG00000085982	0.289263	ENSG00000160131
ENSG00000103024	0.289262	ENSG00000177225
ENSG00000162398	0.289262	ENSG00000227191
ENSG00000211710	0.289262	ENSG00000227201
ENSG00000082556	0.289261	ENSG00000151729
ENSG00000122965	0.289261	ENSG00000173214
ENSG00000116906	0.28926	ENSG00000159147
ENSG00000101266	0.289259	ENSG00000138772
ENSG00000064309	0.289259	ENSG00000159217
ENSG00000135900	0.289258	ENSG00000198276
ENSG00000110092	0.289258	ENSG00000214727
ENSG00000120306	0.289258	ENSG00000234964
ENSG00000100592	0.289257	ENSG00000143442
ENSG00000082556	0.289257	ENSG00000163497
ENSG00000005022	0.289256	ENSG00000150687
ENSG00000131473	0.289256	ENSG00000175106
ENSG00000119969	0.289256	ENSG00000184117
ENSG00000166068	0.289256	ENSG00000240074
ENSG00000151948	0.289255	ENSG00000182095
ENSG00000051382	0.289254	ENSG00000149260
ENSG00000156535	0.289254	ENSG00000197993
ENSG00000159733	0.289254	ENSG00000249978
ENSG00000163960	0.289254	ENSG00000281103
ENSG00000108515	0.289253	ENSG00000159917
ENSG00000104814	0.289252	ENSG00000109062
ENSG00000112343	0.289252	ENSG00000145990
ENSG00000111640	0.289252	ENSG00000169105
ENSG00000055208	0.289251	ENSG00000124422
ENSG00000103489	0.289251	ENSG00000198399
ENSG00000100902	0.289251	ENSG00000223984
ENSG00000055208	0.28925	ENSG00000135069
ENSG00000006015	0.28925	ENSG00000204852
ENSG00000196666	0.28925	ENSG00000251432
ENSG00000058262	0.289248	ENSG00000114850
ENSG00000011021	0.289248	ENSG00000182796
ENSG00000156017	0.289247	ENSG00000224411
ENSG00000106397	0.289245	ENSG00000162746
ENSG00000128016	0.289244	ENSG00000154736
ENSG00000103264	0.289244	ENSG00000170234
ENSG00000129675	0.289244	ENSG00000214359
ENSG00000082512	0.289243	ENSG00000101966
ENSG00000015171	0.289243	ENSG00000197586
ENSG00000124098	0.289242	ENSG00000185158
ENSG00000001084	0.289241	ENSG00000004897
ENSG00000122565	0.289241	ENSG00000128951
ENSG00000140859	0.289241	ENSG00000164574
ENSG00000164366	0.289241	ENSG00000166326
ENSG00000099308	0.28924	ENSG00000158006
ENSG00000124207	0.28924	ENSG00000159259
ENSG00000132773	0.28924	ENSG00000183340
ENSG00000173065	0.28924	ENSG00000236017
ENSG00000116991	0.289239	ENSG00000152217
ENSG00000167261	0.289239	ENSG00000186603
ENSG00000160131	0.289237	ENSG00000165283
ENSG00000166619	0.289237	ENSG00000186141
ENSG00000082512	0.289236	ENSG00000134697
ENSG00000100365	0.289236	ENSG00000159086
ENSG00000136935	0.289236	ENSG00000165934
ENSG00000129244	0.289236	ENSG00000250361
ENSG00000100105	0.289235	ENSG00000100413
ENSG00000171462	0.289235	ENSG00000203760
ENSG00000123360	0.289234	ENSG00000197818
ENSG00000173200	0.289234	ENSG00000198026
ENSG00000142207	0.289234	ENSG00000226688
ENSG00000101557	0.289233	ENSG00000115942
ENSG00000132205	0.289233	ENSG00000167642
ENSG00000142192	0.289232	ENSG00000153140
ENSG00000091542	0.28923	ENSG00000160741
ENSG00000013306	0.28923	ENSG00000229867
ENSG00000161202	0.289228	ENSG00000164077
ENSG00000078142	0.289228	ENSG00000262118
ENSG00000102096	0.289225	ENSG00000139597
ENSG00000146676	0.289224	ENSG00000167323
ENSG00000127419	0.289222	ENSG00000196449
ENSG00000081019	0.289221	ENSG00000110066
ENSG00000142197	0.289221	ENSG00000188026
ENSG00000205336	0.289221	ENSG00000214022
ENSG00000105287	0.289221	ENSG00000260828
ENSG00000092470	0.28922	ENSG00000138160
ENSG00000117500	0.28922	ENSG00000163611
ENSG00000170100	0.28922	ENSG00000213809
ENSG00000156535	0.28922	ENSG00000215252
ENSG00000175414	0.289218	ENSG00000227201
ENSG00000168280	0.289218	ENSG00000248890
ENSG00000126581	0.289218	ENSG00000272523
ENSG00000121486	0.289217	ENSG00000126882
ENSG00000049759	0.289215	ENSG00000112339
ENSG00000140859	0.289214	ENSG00000145990
ENSG00000134717	0.289214	ENSG00000166454
ENSG00000130227	0.289214	ENSG00000175931
ENSG00000148468	0.289214	ENSG00000197182
ENSG00000084090	0.289212	ENSG00000108829
ENSG00000007062	0.289212	ENSG00000223764
ENSG00000073605	0.289212	ENSG00000232931
ENSG00000122223	0.28921	ENSG00000128335
ENSG00000171105	0.28921	ENSG00000172247
ENSG00000001631	0.28921	ENSG00000278023
ENSG00000105929	0.289209	ENSG00000167549
ENSG00000197170	0.289209	ENSG00000238057
ENSG00000115392	0.289208	ENSG00000213190
ENSG00000164091	0.289207	ENSG00000266028
ENSG00000152061	0.289204	ENSG00000236790
ENSG00000162063	0.289204	ENSG00000256269
ENSG00000159917	0.289204	ENSG00000257195
ENSG00000131473	0.289201	ENSG00000153989
ENSG00000165699	0.289201	ENSG00000167257
ENSG00000115317	0.289201	ENSG00000207313
ENSG00000086712	0.2892	ENSG00000204469
ENSG00000108950	0.2892	ENSG00000211688
ENSG00000163812	0.289199	ENSG00000180662
ENSG00000180189	0.289199	ENSG00000239351
ENSG00000151287	0.289198	ENSG00000155959
ENSG00000120756	0.289198	ENSG00000198467
ENSG00000144791	0.289197	ENSG00000170776
ENSG00000188185	0.289197	ENSG00000213462
ENSG00000166947	0.289197	ENSG00000227124
ENSG00000069248	0.289196	ENSG00000144161
ENSG00000112335	0.289196	ENSG00000149218
ENSG00000136044	0.289196	ENSG00000186204
ENSG00000152457	0.289196	ENSG00000251287
ENSG00000069869	0.289194	ENSG00000197622
ENSG00000139684	0.289194	ENSG00000257698
ENSG00000106080	0.289193	ENSG00000223959
ENSG00000205189	0.289193	ENSG00000225855
ENSG00000130821	0.289192	ENSG00000135315
ENSG00000129480	0.289192	ENSG00000171681
ENSG00000182183	0.289192	ENSG00000230989
ENSG00000138764	0.289191	ENSG00000162928
ENSG00000139083	0.289191	ENSG00000264663
ENSG00000141506	0.28919	ENSG00000148229
ENSG00000010310	0.28919	ENSG00000156535
ENSG00000040199	0.289189	ENSG00000070182
ENSG00000137145	0.289189	ENSG00000146112
ENSG00000004142	0.289189	ENSG00000223959
ENSG00000088451	0.289189	ENSG00000232564
ENSG00000073050	0.289186	ENSG00000189050
ENSG00000034713	0.289186	ENSG00000239883
ENSG00000155959	0.289185	ENSG00000169255
ENSG00000164134	0.289185	ENSG00000270629
ENSG00000066136	0.289184	ENSG00000154813
ENSG00000144868	0.289184	ENSG00000168995
ENSG00000162601	0.289184	ENSG00000174501
ENSG00000145757	0.289184	ENSG00000184792
ENSG00000119396	0.289184	ENSG00000185591
ENSG00000103024	0.289184	ENSG00000196814
ENSG00000152223	0.289183	ENSG00000186265
ENSG00000067606	0.289182	ENSG00000102393
ENSG00000121417	0.289182	ENSG00000169062
ENSG00000101166	0.289181	ENSG00000112763
ENSG00000073111	0.289181	ENSG00000141404
ENSG00000090470	0.289181	ENSG00000168439
ENSG00000138722	0.289181	ENSG00000188580
ENSG00000122367	0.289181	ENSG00000206177
ENSG00000005189	0.289181	ENSG00000226441
ENSG00000144824	0.28918	ENSG00000152061
ENSG00000122025	0.28918	ENSG00000157985
ENSG00000172912	0.28918	ENSG00000174442
ENSG00000132199	0.289179	ENSG00000139083
ENSG00000236977	0.289179	ENSG00000237872
ENSG00000211659	0.289179	ENSG00000241755
ENSG00000066044	0.289178	ENSG00000133119
ENSG00000132749	0.289178	ENSG00000176371
ENSG00000121057	0.289177	ENSG00000188186
ENSG00000100034	0.289176	ENSG00000147138
ENSG00000134802	0.289176	ENSG00000173456
ENSG00000163482	0.289176	ENSG00000204560
ENSG00000132359	0.289175	ENSG00000147082
ENSG00000121749	0.289175	ENSG00000152223
ENSG00000101236	0.289174	ENSG00000139187
ENSG00000089775	0.289174	ENSG00000160193
ENSG00000153044	0.289174	ENSG00000163527
ENSG00000151135	0.289174	ENSG00000187792
ENSG00000161860	0.289174	ENSG00000213995
ENSG00000104859	0.289173	ENSG00000160741
ENSG00000167701	0.289173	ENSG00000180773
ENSG00000151006	0.289173	ENSG00000214717
ENSG00000122507	0.289172	ENSG00000125864
ENSG00000119326	0.289172	ENSG00000145020
ENSG00000073111	0.289172	ENSG00000173275
ENSG00000166619	0.289172	ENSG00000235777
ENSG00000138081	0.289171	ENSG00000150510
ENSG00000078804	0.289171	ENSG00000223571
ENSG00000147677	0.289171	ENSG00000239559
ENSG00000136436	0.28917	ENSG00000232564
ENSG00000138085	0.28917	ENSG00000234585
ENSG00000173894	0.289169	ENSG00000174348
ENSG00000196569	0.289169	ENSG00000198795
ENSG00000085871	0.289168	ENSG00000151725
ENSG00000146122	0.289168	ENSG00000187624
ENSG00000014641	0.289167	ENSG00000148690
ENSG00000126012	0.289167	ENSG00000176728
ENSG00000130821	0.289167	ENSG00000188690
ENSG00000110934	0.289165	ENSG00000122417
ENSG00000200156	0.289165	ENSG00000202566
ENSG00000107789	0.289164	ENSG00000136929
ENSG00000111247	0.289164	ENSG00000137462
ENSG00000123268	0.289164	ENSG00000137563
ENSG00000157741	0.289164	ENSG00000167548
ENSG00000086288	0.289164	ENSG00000169515
ENSG00000142657	0.289164	ENSG00000172247
ENSG00000143842	0.289163	ENSG00000205336
ENSG00000035499	0.289162	ENSG00000114735
ENSG00000100479	0.289161	ENSG00000110400
ENSG00000135269	0.289161	ENSG00000183340
ENSG00000179051	0.289161	ENSG00000272325
ENSG00000048462	0.28916	ENSG00000167130
ENSG00000134827	0.289159	ENSG00000138363
ENSG00000136478	0.289159	ENSG00000184005
ENSG00000197530	0.289159	ENSG00000236790
ENSG00000112941	0.289158	ENSG00000135241
ENSG00000144354	0.289157	ENSG00000150637
ENSG00000103363	0.289157	ENSG00000172428
ENSG00000105245	0.289157	ENSG00000237883
ENSG00000144935	0.289156	ENSG00000180488
ENSG00000080546	0.289156	ENSG00000183496
ENSG00000073331	0.289156	ENSG00000229358
ENSG00000105355	0.289155	ENSG00000121895
ENSG00000162068	0.289155	ENSG00000162777
ENSG00000125779	0.289155	ENSG00000187627
ENSG00000027869	0.289154	ENSG00000111640
ENSG00000100055	0.289154	ENSG00000140945
ENSG00000159917	0.289153	ENSG00000177879
ENSG00000174600	0.289153	ENSG00000183691
ENSG00000131368	0.289152	ENSG00000186566
ENSG00000087077	0.289152	ENSG00000234946
ENSG00000121895	0.289151	ENSG00000196776
ENSG00000136153	0.289151	ENSG00000197183
ENSG00000143621	0.289149	ENSG00000144591
ENSG00000115339	0.289149	ENSG00000188191
ENSG00000107562	0.289148	ENSG00000121966
ENSG00000129422	0.289148	ENSG00000161036
ENSG00000104859	0.289148	ENSG00000169255
ENSG00000211962	0.289148	ENSG00000213625
ENSG00000103064	0.289147	ENSG00000116128
ENSG00000068976	0.289147	ENSG00000156860
ENSG00000164674	0.289147	ENSG00000177125
ENSG00000087842	0.289147	ENSG00000197321
ENSG00000171105	0.289147	ENSG00000247400
ENSG00000186187	0.289146	ENSG00000277972
ENSG00000154511	0.289145	ENSG00000163331
ENSG00000129116	0.289145	ENSG00000166016
ENSG00000169957	0.289145	ENSG00000173702
ENSG00000103227	0.289145	ENSG00000211460
ENSG00000086475	0.289145	ENSG00000267272
ENSG00000113812	0.289144	ENSG00000128294
ENSG00000122025	0.289144	ENSG00000205978
ENSG00000108799	0.289143	ENSG00000122965
ENSG00000108406	0.289142	ENSG00000117118
ENSG00000131374	0.289141	ENSG00000163399
ENSG00000170242	0.289141	ENSG00000176444
ENSG00000143653	0.289141	ENSG00000278023
ENSG00000061273	0.28914	ENSG00000104689
ENSG00000159374	0.28914	ENSG00000167967
ENSG00000049323	0.28914	ENSG00000278540
ENSG00000159784	0.289138	ENSG00000162545
ENSG00000116604	0.289138	ENSG00000163605
ENSG00000009954	0.289138	ENSG00000181741
ENSG00000116685	0.289138	ENSG00000230946
ENSG00000138795	0.289138	ENSG00000233355
ENSG00000100095	0.289136	ENSG00000205929
ENSG00000138279	0.289136	ENSG00000267083
ENSG00000264575	0.289134	ENSG00000266173
ENSG00000119203	0.289133	ENSG00000143653
ENSG00000141503	0.289132	ENSG00000213699
ENSG00000118655	0.289131	ENSG00000180353
ENSG00000105270	0.28913	ENSG00000146247
ENSG00000108509	0.28913	ENSG00000157741
ENSG00000104731	0.28913	ENSG00000169957
ENSG00000176473	0.289129	ENSG00000189144
ENSG00000136929	0.289128	ENSG00000145335
ENSG00000105619	0.289128	ENSG00000161203
ENSG00000176920	0.289128	ENSG00000235112
ENSG00000141030	0.289127	ENSG00000271013
ENSG00000126070	0.289125	ENSG00000198522
ENSG00000172650	0.289125	ENSG00000243335
ENSG00000037241	0.289124	ENSG00000138085
ENSG00000143643	0.289124	ENSG00000169062
ENSG00000162367	0.289123	ENSG00000198176
ENSG00000103351	0.289123	ENSG00000249859
ENSG00000112077	0.289122	ENSG00000198336
ENSG00000110881	0.289121	ENSG00000134698
ENSG00000146674	0.289121	ENSG00000173137
ENSG00000143569	0.28912	ENSG00000166266
ENSG00000120458	0.289117	ENSG00000135763
ENSG00000116885	0.289117	ENSG00000171643
ENSG00000015532	0.289117	ENSG00000198835
ENSG00000130382	0.289116	ENSG00000166128
ENSG00000169239	0.289116	ENSG00000205978
ENSG00000133773	0.289115	ENSG00000150347
ENSG00000101019	0.289114	ENSG00000143951
ENSG00000136770	0.289114	ENSG00000171476
ENSG00000126882	0.289114	ENSG00000176390
ENSG00000173442	0.289114	ENSG00000185477
ENSG00000101367	0.289112	ENSG00000144868
ENSG00000007545	0.289112	ENSG00000162576
ENSG00000176022	0.289112	ENSG00000188185
ENSG00000101350	0.289112	ENSG00000197442
ENSG00000167578	0.289112	ENSG00000205336
ENSG00000229029	0.289112	ENSG00000234118
ENSG00000102390	0.289112	ENSG00000259856
ENSG00000255776	0.289112	ENSG00000271503
ENSG00000103051	0.289111	ENSG00000186301
ENSG00000158850	0.289111	ENSG00000225855
ENSG00000091140	0.28911	ENSG00000110721
ENSG00000112659	0.28911	ENSG00000171456
ENSG00000181284	0.28911	ENSG00000197818
ENSG00000049449	0.28911	ENSG00000270069
ENSG00000095066	0.28911	ENSG00000277258
ENSG00000078018	0.289109	ENSG00000135144
ENSG00000162777	0.289109	ENSG00000197483
ENSG00000011422	0.289107	ENSG00000107625
ENSG00000130772	0.289106	ENSG00000166845
ENSG00000126749	0.289106	ENSG00000197162
ENSG00000007402	0.289105	ENSG00000148019
ENSG00000078618	0.289105	ENSG00000173545
ENSG00000064607	0.289104	ENSG00000105281
ENSG00000011021	0.289104	ENSG00000138834
ENSG00000086475	0.289104	ENSG00000172247
ENSG00000179562	0.289104	ENSG00000187522
ENSG00000002834	0.289104	ENSG00000204427
ENSG00000131475	0.289103	ENSG00000141994
ENSG00000154451	0.289103	ENSG00000162739
ENSG00000019991	0.289103	ENSG00000183918
ENSG00000137185	0.289103	ENSG00000184113
ENSG00000100298	0.289102	ENSG00000104903
ENSG00000088882	0.289101	ENSG00000100448
ENSG00000100941	0.289101	ENSG00000215018
ENSG00000223650	0.289101	ENSG00000252010
ENSG00000151876	0.2891	ENSG00000170881
ENSG00000129116	0.2891	ENSG00000196666
ENSG00000226200	0.2891	ENSG00000227973
ENSG00000102054	0.289099	ENSG00000110696
ENSG00000109956	0.289099	ENSG00000159674
ENSG00000088992	0.289099	ENSG00000160712
ENSG00000143624	0.289099	ENSG00000172650
ENSG00000100926	0.289099	ENSG00000233998
ENSG00000139697	0.289097	ENSG00000181929
ENSG00000079974	0.289097	ENSG00000182481
ENSG00000137563	0.289097	ENSG00000262874
ENSG00000166831	0.289096	ENSG00000166963
ENSG00000089157	0.289095	ENSG00000091436
ENSG00000119335	0.289095	ENSG00000125447
ENSG00000109118	0.289095	ENSG00000170949
ENSG00000148362	0.289095	ENSG00000237248
ENSG00000065357	0.289094	ENSG00000130731
ENSG00000185800	0.289094	ENSG00000232907
ENSG00000088451	0.289092	ENSG00000100311
ENSG00000170180	0.289092	ENSG00000184481
ENSG00000177963	0.289092	ENSG00000186814
ENSG00000163508	0.289091	ENSG00000205755
ENSG00000004777	0.28909	ENSG00000146247
ENSG00000102030	0.28909	ENSG00000147099
ENSG00000122965	0.28909	ENSG00000244378
ENSG00000063169	0.289089	ENSG00000089682
ENSG00000113013	0.289089	ENSG00000134508
ENSG00000054983	0.289088	ENSG00000168421
ENSG00000104765	0.289088	ENSG00000187676
ENSG00000073861	0.289086	ENSG00000128294
ENSG00000075131	0.289086	ENSG00000138443
ENSG00000132694	0.289085	ENSG00000181444
ENSG00000173276	0.289085	ENSG00000183496
ENSG00000130856	0.289084	ENSG00000137216
ENSG00000106789	0.289084	ENSG00000164111
ENSG00000146809	0.289084	ENSG00000170873
ENSG00000152061	0.289084	ENSG00000185477
ENSG00000060558	0.289083	ENSG00000172247
ENSG00000173171	0.289083	ENSG00000242651
ENSG00000101782	0.289082	ENSG00000163795
ENSG00000072518	0.289082	ENSG00000165055
ENSG00000173137	0.289082	ENSG00000232931
ENSG00000102245	0.289081	ENSG00000155755
ENSG00000047457	0.289081	ENSG00000166200
ENSG00000166823	0.289079	ENSG00000167700
ENSG00000139697	0.289078	ENSG00000166619
ENSG00000025772	0.289077	ENSG00000179335
ENSG00000164574	0.289077	ENSG00000198089
ENSG00000090006	0.289076	ENSG00000132879
ENSG00000157895	0.289075	ENSG00000183032
ENSG00000170364	0.289074	ENSG00000241535
ENSG00000134419	0.289073	ENSG00000225222
ENSG00000061273	0.289071	ENSG00000166963
ENSG00000138413	0.289071	ENSG00000196975
ENSG00000107185	0.28907	ENSG00000108702
ENSG00000132635	0.28907	ENSG00000186187
ENSG00000141030	0.289069	ENSG00000188921
ENSG00000131368	0.289069	ENSG00000231340
ENSG00000212027	0.289069	ENSG00000231888
ENSG00000224430	0.289069	ENSG00000259228
ENSG00000130475	0.289068	ENSG00000174173
ENSG00000081923	0.289068	ENSG00000273356
ENSG00000069248	0.289067	ENSG00000140691
ENSG00000115421	0.289066	ENSG00000216636
ENSG00000170542	0.289064	ENSG00000188033
ENSG00000116649	0.289064	ENSG00000250539
ENSG00000072364	0.289063	ENSG00000154040
ENSG00000151725	0.289063	ENSG00000162757
ENSG00000132603	0.289061	ENSG00000135365
ENSG00000069424	0.28906	ENSG00000144161
ENSG00000127419	0.28906	ENSG00000144591
ENSG00000074219	0.28906	ENSG00000162836
ENSG00000136379	0.289059	ENSG00000169139
ENSG00000117480	0.289059	ENSG00000211794
ENSG00000104936	0.289058	ENSG00000116260
ENSG00000107164	0.289058	ENSG00000148153
ENSG00000121966	0.289057	ENSG00000131023
ENSG00000080298	0.289057	ENSG00000148187
ENSG00000130726	0.289056	ENSG00000142634
ENSG00000148341	0.289056	ENSG00000151474
ENSG00000111837	0.289056	ENSG00000185250
ENSG00000144161	0.289056	ENSG00000248415
ENSG00000196792	0.289055	ENSG00000206337
ENSG00000171522	0.289055	ENSG00000241429
ENSG00000105088	0.289055	ENSG00000254004
ENSG00000108599	0.289053	ENSG00000111640
ENSG00000167261	0.289053	ENSG00000288596
ENSG00000069869	0.289052	ENSG00000070495
ENSG00000111203	0.289052	ENSG00000122515
ENSG00000125971	0.289052	ENSG00000241343
ENSG00000153207	0.289052	ENSG00000244203
ENSG00000132676	0.289051	ENSG00000167272
ENSG00000162607	0.289051	ENSG00000198168
ENSG00000083844	0.289049	ENSG00000115421
ENSG00000104859	0.289049	ENSG00000206053
ENSG00000070269	0.289048	ENSG00000106615
ENSG00000112335	0.289048	ENSG00000163251
ENSG00000240531	0.289048	ENSG00000244642
ENSG00000146674	0.289047	ENSG00000166025
ENSG00000145358	0.289047	ENSG00000248092
ENSG00000100591	0.289046	ENSG00000116649
ENSG00000143624	0.289045	ENSG00000178188
ENSG00000169682	0.289045	ENSG00000259642
ENSG00000067840	0.289042	ENSG00000151208
ENSG00000145012	0.289042	ENSG00000164483
ENSG00000091157	0.289042	ENSG00000256720
ENSG00000112167	0.289041	ENSG00000232439
ENSG00000061273	0.289039	ENSG00000164828
ENSG00000121454	0.289038	ENSG00000156374
ENSG00000065526	0.289038	ENSG00000196323
ENSG00000134326	0.289037	ENSG00000141664
ENSG00000084090	0.289037	ENSG00000197111
ENSG00000099942	0.289036	ENSG00000181631
ENSG00000118520	0.289036	ENSG00000182885
ENSG00000214106	0.289035	ENSG00000232593
ENSG00000104738	0.289034	ENSG00000124523
ENSG00000055208	0.289034	ENSG00000160685
ENSG00000072518	0.289034	ENSG00000163508
ENSG00000164251	0.289034	ENSG00000185215
ENSG00000153495	0.289034	ENSG00000186812
ENSG00000113583	0.289033	ENSG00000134970
ENSG00000166454	0.289033	ENSG00000188185
ENSG00000135018	0.289033	ENSG00000196632
ENSG00000101773	0.289033	ENSG00000276600
ENSG00000172809	0.289032	ENSG00000259512
ENSG00000103051	0.289031	ENSG00000164808
ENSG00000217165	0.289031	ENSG00000259956
ENSG00000100097	0.28903	ENSG00000186654
ENSG00000113384	0.289029	ENSG00000175787
ENSG00000148362	0.289027	ENSG00000149534
ENSG00000145860	0.289027	ENSG00000161653
ENSG00000054267	0.289026	ENSG00000059573
ENSG00000162039	0.289025	ENSG00000196422
ENSG00000162576	0.289025	ENSG00000248415
ENSG00000108306	0.289024	ENSG00000122965
ENSG00000104689	0.289024	ENSG00000146192
ENSG00000139832	0.289024	ENSG00000171940
ENSG00000163935	0.289024	ENSG00000231340
ENSG00000229692	0.289024	ENSG00000251215
ENSG00000079385	0.289023	ENSG00000148154
ENSG00000152223	0.289021	ENSG00000162928
ENSG00000161021	0.289021	ENSG00000184743
ENSG00000126746	0.289021	ENSG00000185158
ENSG00000141574	0.28902	ENSG00000177409
ENSG00000153914	0.28902	ENSG00000188529
ENSG00000142207	0.28902	ENSG00000236882
ENSG00000156265	0.289019	ENSG00000161920
ENSG00000142657	0.289018	ENSG00000152061
ENSG00000124496	0.289017	ENSG00000141503
ENSG00000003509	0.289016	ENSG00000124783
ENSG00000070423	0.289016	ENSG00000185404
ENSG00000100979	0.289016	ENSG00000187118
ENSG00000068831	0.289015	ENSG00000125505
ENSG00000148634	0.289013	ENSG00000176124
ENSG00000101911	0.289013	ENSG00000249348
ENSG00000146676	0.289012	ENSG00000151445
ENSG00000128567	0.289012	ENSG00000221838
ENSG00000229463	0.289012	ENSG00000275066
ENSG00000047457	0.289011	ENSG00000116266
ENSG00000170485	0.289011	ENSG00000174807
ENSG00000166170	0.28901	ENSG00000170779
ENSG00000122515	0.28901	ENSG00000240531
ENSG00000120875	0.289009	ENSG00000165810
ENSG00000146067	0.289009	ENSG00000169105
ENSG00000181227	0.289009	ENSG00000257195
ENSG00000099942	0.289008	ENSG00000170234
ENSG00000143398	0.289008	ENSG00000173599
ENSG00000100979	0.289007	ENSG00000135446
ENSG00000145757	0.289006	ENSG00000167994
ENSG00000015171	0.289006	ENSG00000183520
ENSG00000115942	0.289006	ENSG00000227825
ENSG00000053372	0.289005	ENSG00000103197
ENSG00000046604	0.289004	ENSG00000121310
ENSG00000005339	0.289004	ENSG00000132005
ENSG00000075651	0.289004	ENSG00000163393
ENSG00000163331	0.289004	ENSG00000215788
ENSG00000182247	0.289003	ENSG00000256243
ENSG00000076248	0.289002	ENSG00000180198
ENSG00000110171	0.289002	ENSG00000188725
ENSG00000124313	0.289002	ENSG00000213199
ENSG00000170180	0.288999	ENSG00000176809
ENSG00000158856	0.288999	ENSG00000236320
ENSG00000116747	0.288999	ENSG00000252010
ENSG00000134539	0.288998	ENSG00000141161
ENSG00000152439	0.288998	ENSG00000172273
ENSG00000176390	0.288998	ENSG00000256683
ENSG00000175467	0.288997	ENSG00000184730
ENSG00000169184	0.288997	ENSG00000251432
ENSG00000134717	0.288996	ENSG00000135164
ENSG00000006576	0.288996	ENSG00000143624
ENSG00000071243	0.288994	ENSG00000163462
ENSG00000154263	0.288994	ENSG00000170989
ENSG00000112679	0.288993	ENSG00000163508
ENSG00000143621	0.288992	ENSG00000185624
ENSG00000126368	0.288991	ENSG00000163684
ENSG00000175197	0.288991	ENSG00000176153
ENSG00000143476	0.288991	ENSG00000187800
ENSG00000180846	0.288991	ENSG00000196814
ENSG00000169239	0.28899	ENSG00000179409
ENSG00000178585	0.28899	ENSG00000183291
ENSG00000175198	0.28899	ENSG00000236977
ENSG00000141580	0.28899	ENSG00000251474
ENSG00000178982	0.28899	ENSG00000257698
ENSG00000163564	0.288989	ENSG00000213160
ENSG00000139687	0.288988	ENSG00000183579
ENSG00000153933	0.288987	ENSG00000180921
ENSG00000154310	0.288987	ENSG00000186566
ENSG00000155066	0.288987	ENSG00000225791
ENSG00000127334	0.288986	ENSG00000160570
ENSG00000183208	0.288986	ENSG00000185670
ENSG00000123130	0.288986	ENSG00000237437
ENSG00000112799	0.288985	ENSG00000143578
ENSG00000053900	0.288984	ENSG00000147118
ENSG00000100479	0.288984	ENSG00000167747
ENSG00000115484	0.288984	ENSG00000182580
ENSG00000136828	0.288983	ENSG00000139514
ENSG00000163818	0.288982	ENSG00000212125
ENSG00000129194	0.288981	ENSG00000161203
ENSG00000143499	0.288981	ENSG00000185187
ENSG00000100926	0.28898	ENSG00000149476
ENSG00000082269	0.28898	ENSG00000249274
ENSG00000078487	0.288979	ENSG00000162241
ENSG00000008282	0.288978	ENSG00000145012
ENSG00000146676	0.288978	ENSG00000266028
ENSG00000143624	0.288977	ENSG00000167747
ENSG00000167685	0.288977	ENSG00000177370
ENSG00000133943	0.288977	ENSG00000187118
ENSG00000161813	0.288977	ENSG00000237166
ENSG00000067182	0.288976	ENSG00000186141
ENSG00000063127	0.288975	ENSG00000164163
ENSG00000108946	0.288973	ENSG00000130475
ENSG00000116691	0.288973	ENSG00000196757
ENSG00000007264	0.288972	ENSG00000159733
ENSG00000083290	0.288972	ENSG00000166200
ENSG00000096746	0.288972	ENSG00000167595
ENSG00000100311	0.288971	ENSG00000166068
ENSG00000119632	0.288971	ENSG00000174946
ENSG00000053900	0.28897	ENSG00000087088
ENSG00000119801	0.28897	ENSG00000136104
ENSG00000130589	0.28897	ENSG00000137965
ENSG00000168439	0.28897	ENSG00000204388
ENSG00000178935	0.28897	ENSG00000281501
ENSG00000001631	0.288968	ENSG00000131043
ENSG00000090060	0.288968	ENSG00000241570
ENSG00000139631	0.288967	ENSG00000168802
ENSG00000066735	0.288966	ENSG00000101104
ENSG00000100104	0.288966	ENSG00000111640
ENSG00000104497	0.288966	ENSG00000144824
ENSG00000138722	0.288966	ENSG00000220205
ENSG00000181704	0.288966	ENSG00000263232
ENSG00000169139	0.288965	ENSG00000183340
ENSG00000130475	0.288965	ENSG00000231340
ENSG00000069399	0.288964	ENSG00000100644
ENSG00000048028	0.288964	ENSG00000149534
ENSG00000171368	0.288962	ENSG00000180610
ENSG00000147642	0.28896	ENSG00000176383
ENSG00000078140	0.288959	ENSG00000124198
ENSG00000151835	0.288959	ENSG00000197841
ENSG00000101901	0.288957	ENSG00000170949
ENSG00000105088	0.288957	ENSG00000174130
ENSG00000164733	0.288957	ENSG00000185513
ENSG00000162066	0.288956	ENSG00000163719
ENSG00000096433	0.288955	ENSG00000121281
ENSG00000166257	0.288954	ENSG00000185101
ENSG00000156026	0.288954	ENSG00000229358
ENSG00000198089	0.288954	ENSG00000256612
ENSG00000049323	0.288953	ENSG00000092847
ENSG00000116213	0.288952	ENSG00000116691
ENSG00000099769	0.288952	ENSG00000121749
ENSG00000104324	0.288948	ENSG00000115840
ENSG00000003249	0.288948	ENSG00000167637
ENSG00000166167	0.288948	ENSG00000205639
ENSG00000136261	0.288947	ENSG00000136950
ENSG00000163734	0.288947	ENSG00000255398
ENSG00000176153	0.288946	ENSG00000177873
ENSG00000095066	0.288946	ENSG00000196227
ENSG00000084628	0.288946	ENSG00000255163
ENSG00000003096	0.288946	ENSG00000281501
ENSG00000171105	0.288943	ENSG00000171862
ENSG00000073111	0.288942	ENSG00000133477
ENSG00000137802	0.288942	ENSG00000172943
ENSG00000100906	0.288941	ENSG00000139289
ENSG00000050165	0.288941	ENSG00000176358
ENSG00000048028	0.28894	ENSG00000135387
ENSG00000172057	0.28894	ENSG00000176986
ENSG00000119844	0.28894	ENSG00000183340
ENSG00000132003	0.28894	ENSG00000259438
ENSG00000121749	0.288939	ENSG00000244486
ENSG00000133477	0.288938	ENSG00000159423
ENSG00000100764	0.288937	ENSG00000140006
ENSG00000148335	0.288937	ENSG00000168135
ENSG00000168135	0.288937	ENSG00000187994
ENSG00000132004	0.288937	ENSG00000203760
ENSG00000135605	0.288937	ENSG00000263002
ENSG00000132825	0.288935	ENSG00000167549
ENSG00000170049	0.288935	ENSG00000274209
ENSG00000099204	0.288934	ENSG00000204427
ENSG00000130821	0.288933	ENSG00000252743
ENSG00000175198	0.288932	ENSG00000186481
ENSG00000143815	0.288931	ENSG00000170385
ENSG00000137338	0.28893	ENSG00000167113
ENSG00000024526	0.288928	ENSG00000070367
ENSG00000080546	0.288928	ENSG00000136478
ENSG00000142173	0.288928	ENSG00000163507
ENSG00000165030	0.288928	ENSG00000175787
ENSG00000084463	0.288927	ENSG00000102225
ENSG00000103540	0.288927	ENSG00000198089
ENSG00000198658	0.288927	ENSG00000217643
ENSG00000100097	0.288926	ENSG00000112118
ENSG00000160856	0.288926	ENSG00000161021
ENSG00000123575	0.288926	ENSG00000243335
ENSG00000074935	0.288926	ENSG00000279078
ENSG00000105088	0.288925	ENSG00000132823
ENSG00000128245	0.288925	ENSG00000136280
ENSG00000110696	0.288925	ENSG00000231307
ENSG00000074370	0.288923	ENSG00000114383
ENSG00000080371	0.288922	ENSG00000261701
ENSG00000112996	0.288922	ENSG00000263465
ENSG00000063169	0.288921	ENSG00000176022
ENSG00000245164	0.288921	ENSG00000254843
ENSG00000162999	0.288919	ENSG00000169446
ENSG00000102007	0.288918	ENSG00000132879
ENSG00000112312	0.288918	ENSG00000140284
ENSG00000100413	0.288918	ENSG00000183401
ENSG00000120686	0.288918	ENSG00000188725
ENSG00000114166	0.288918	ENSG00000213722
ENSG00000136045	0.288915	ENSG00000146809
ENSG00000073111	0.288914	ENSG00000110713
ENSG00000113389	0.288914	ENSG00000249437
ENSG00000059573	0.288913	ENSG00000101911
ENSG00000165359	0.288913	ENSG00000253251
ENSG00000103264	0.288912	ENSG00000175538
ENSG00000100413	0.288911	ENSG00000126070
ENSG00000103264	0.288911	ENSG00000171150
ENSG00000197043	0.288911	ENSG00000224177
ENSG00000049541	0.288911	ENSG00000281103
ENSG00000121390	0.28891	ENSG00000165389
ENSG00000167881	0.28891	ENSG00000198826
ENSG00000224614	0.28891	ENSG00000235437
ENSG00000079805	0.288909	ENSG00000148468
ENSG00000116132	0.288909	ENSG00000204271
ENSG00000218226	0.288909	ENSG00000231160
ENSG00000167182	0.288908	ENSG00000173486
ENSG00000144026	0.288908	ENSG00000174715
ENSG00000033867	0.288907	ENSG00000054598
ENSG00000159167	0.288907	ENSG00000162241
ENSG00000173214	0.288906	ENSG00000249859
ENSG00000133961	0.288905	ENSG00000138802
ENSG00000169599	0.288905	ENSG00000181315
ENSG00000035862	0.288904	ENSG00000126070
ENSG00000171612	0.288904	ENSG00000171940
ENSG00000111670	0.288903	ENSG00000149294
ENSG00000175782	0.288903	ENSG00000197375
ENSG00000166025	0.288901	ENSG00000245534
ENSG00000137441	0.2889	ENSG00000157500
ENSG00000167113	0.2889	ENSG00000215424
ENSG00000121940	0.288899	ENSG00000167258
ENSG00000185697	0.288899	ENSG00000239713
ENSG00000013016	0.288898	ENSG00000049192
ENSG00000170734	0.288897	ENSG00000183475
ENSG00000174010	0.288897	ENSG00000267395
ENSG00000204923	0.288897	ENSG00000281649
ENSG00000115539	0.288896	ENSG00000169641
ENSG00000125746	0.288895	ENSG00000150687
ENSG00000175538	0.288895	ENSG00000215193
ENSG00000117707	0.288895	ENSG00000217527
ENSG00000173480	0.288895	ENSG00000234616
ENSG00000119917	0.288894	ENSG00000132256
ENSG00000100888	0.288894	ENSG00000134758
ENSG00000067606	0.288894	ENSG00000143162
ENSG00000168283	0.288894	ENSG00000176222
ENSG00000249348	0.288894	ENSG00000273265
ENSG00000145020	0.288893	ENSG00000177191
ENSG00000115902	0.288892	ENSG00000131153
ENSG00000125731	0.288892	ENSG00000141524
ENSG00000140044	0.288891	ENSG00000175591
ENSG00000063169	0.28889	ENSG00000106609
ENSG00000104765	0.28889	ENSG00000119397
ENSG00000104043	0.28889	ENSG00000143851
ENSG00000086289	0.28889	ENSG00000174010
ENSG00000109079	0.28889	ENSG00000290292
ENSG00000174130	0.288889	ENSG00000226979
ENSG00000099337	0.288888	ENSG00000247498
ENSG00000105778	0.288887	ENSG00000105866
ENSG00000163106	0.288886	ENSG00000169679
ENSG00000168000	0.288886	ENSG00000262480
ENSG00000118276	0.288885	ENSG00000166123
ENSG00000113552	0.288883	ENSG00000143458
ENSG00000149476	0.288883	ENSG00000182979
ENSG00000141503	0.288883	ENSG00000198026
ENSG00000186141	0.288883	ENSG00000205559
ENSG00000145041	0.288883	ENSG00000213626
ENSG00000047457	0.288883	ENSG00000228956
ENSG00000235173	0.288883	ENSG00000256683
ENSG00000159377	0.288882	ENSG00000254726
ENSG00000075340	0.288881	ENSG00000116213
ENSG00000132740	0.288881	ENSG00000178188
ENSG00000162746	0.288881	ENSG00000197892
ENSG00000100413	0.28888	ENSG00000159917
ENSG00000144161	0.28888	ENSG00000170340
ENSG00000159167	0.288879	ENSG00000184661
ENSG00000172375	0.288879	ENSG00000245164
ENSG00000180488	0.288879	ENSG00000277258
ENSG00000141458	0.288878	ENSG00000187699
ENSG00000128833	0.288877	ENSG00000188580
ENSG00000163462	0.288877	ENSG00000204923
ENSG00000152620	0.288876	ENSG00000168496
ENSG00000139537	0.288876	ENSG00000177868
ENSG00000110171	0.288875	ENSG00000142687
ENSG00000083290	0.288875	ENSG00000180902
ENSG00000132938	0.288874	ENSG00000168427
ENSG00000011021	0.288874	ENSG00000215347
ENSG00000006576	0.288874	ENSG00000250045
ENSG00000004809	0.288872	ENSG00000147100
ENSG00000143842	0.288872	ENSG00000169397
ENSG00000046653	0.288872	ENSG00000172725
ENSG00000119523	0.288872	ENSG00000176125
ENSG00000131941	0.288872	ENSG00000188277
ENSG00000170581	0.288872	ENSG00000284194
ENSG00000139684	0.288871	ENSG00000211785
ENSG00000114735	0.28887	ENSG00000242550
ENSG00000141527	0.288869	ENSG00000204618
ENSG00000169692	0.288869	ENSG00000237914
ENSG00000007545	0.288868	ENSG00000125304
ENSG00000134294	0.288867	ENSG00000182220
ENSG00000130540	0.288867	ENSG00000198089
ENSG00000107140	0.288866	ENSG00000132004
ENSG00000179168	0.288865	ENSG00000216937
ENSG00000146373	0.288864	ENSG00000148908
ENSG00000115159	0.288864	ENSG00000276600
ENSG00000119535	0.288863	ENSG00000151093
ENSG00000116544	0.288863	ENSG00000215440
ENSG00000102445	0.288862	ENSG00000163617
ENSG00000139083	0.288862	ENSG00000167895
ENSG00000165949	0.288862	ENSG00000170581
ENSG00000108306	0.288861	ENSG00000230590
ENSG00000116132	0.288859	ENSG00000247081
ENSG00000066739	0.288858	ENSG00000114978
ENSG00000133104	0.288858	ENSG00000141873
ENSG00000120458	0.288858	ENSG00000159899
ENSG00000168939	0.288858	ENSG00000172840
ENSG00000188921	0.288858	ENSG00000196313
ENSG00000142961	0.288858	ENSG00000213713
ENSG00000196943	0.288858	ENSG00000223776
ENSG00000106809	0.288857	ENSG00000106819
ENSG00000135457	0.288856	ENSG00000141568
ENSG00000123200	0.288856	ENSG00000259374
ENSG00000114423	0.288855	ENSG00000168092
ENSG00000129657	0.288855	ENSG00000235802
ENSG00000172831	0.288855	ENSG00000277462
ENSG00000131725	0.288854	ENSG00000171612
ENSG00000123405	0.288854	ENSG00000171914
ENSG00000130827	0.288854	ENSG00000256581
ENSG00000107789	0.288853	ENSG00000142949
ENSG00000232434	0.288853	ENSG00000235437
ENSG00000176124	0.288852	ENSG00000278023
ENSG00000035499	0.288851	ENSG00000187994
ENSG00000067182	0.288849	ENSG00000162636
ENSG00000082805	0.288848	ENSG00000119878
ENSG00000095066	0.288848	ENSG00000127054
ENSG00000115107	0.288848	ENSG00000147454
ENSG00000119523	0.288848	ENSG00000185189
ENSG00000105483	0.288847	ENSG00000124574
ENSG00000104154	0.288846	ENSG00000140280
ENSG00000145191	0.288846	ENSG00000173209
ENSG00000072121	0.288845	ENSG00000134014
ENSG00000124209	0.288844	ENSG00000151292
ENSG00000144655	0.288844	ENSG00000162772
ENSG00000102908	0.288844	ENSG00000185800
ENSG00000165916	0.288843	ENSG00000185187
ENSG00000072609	0.288843	ENSG00000198026
ENSG00000089902	0.288842	ENSG00000136630
ENSG00000179051	0.288842	ENSG00000198680
ENSG00000123737	0.288842	ENSG00000225518
ENSG00000047849	0.288841	ENSG00000132471
ENSG00000113522	0.28884	ENSG00000205744
ENSG00000126070	0.28884	ENSG00000270084
ENSG00000102908	0.28884	ENSG00000270647
ENSG00000099942	0.288839	ENSG00000126882
ENSG00000042493	0.288838	ENSG00000172650
ENSG00000166189	0.288838	ENSG00000197111
ENSG00000133115	0.288838	ENSG00000206650
ENSG00000071242	0.288837	ENSG00000126821
ENSG00000124299	0.288837	ENSG00000160271
ENSG00000150907	0.288836	ENSG00000211777
ENSG00000136379	0.288835	ENSG00000163171
ENSG00000122711	0.288835	ENSG00000163683
ENSG00000075234	0.288835	ENSG00000189350
ENSG00000136114	0.288835	ENSG00000196267
ENSG00000115762	0.288835	ENSG00000213509
ENSG00000120705	0.288835	ENSG00000235437
ENSG00000128052	0.288835	ENSG00000239736
ENSG00000113763	0.288834	ENSG00000156802
ENSG00000104731	0.288833	ENSG00000170310
ENSG00000114735	0.288833	ENSG00000204852
ENSG00000086827	0.288832	ENSG00000105245
ENSG00000126882	0.288832	ENSG00000252414
ENSG00000147118	0.288831	ENSG00000155760
ENSG00000065000	0.28883	ENSG00000105223
ENSG00000115318	0.28883	ENSG00000124490
ENSG00000196247	0.28883	ENSG00000198551
ENSG00000070371	0.288828	ENSG00000146373
ENSG00000163935	0.288828	ENSG00000167257
ENSG00000164106	0.288828	ENSG00000204930
ENSG00000124507	0.288827	ENSG00000166793
ENSG00000008282	0.288826	ENSG00000167969
ENSG00000103037	0.288826	ENSG00000176124
ENSG00000146858	0.288826	ENSG00000196569
ENSG00000207870	0.288826	ENSG00000239998
ENSG00000132530	0.288825	ENSG00000142089
ENSG00000120217	0.288824	ENSG00000186187
ENSG00000060558	0.288823	ENSG00000119411
ENSG00000132141	0.288823	ENSG00000163958
ENSG00000146067	0.288823	ENSG00000228544
ENSG00000197841	0.288823	ENSG00000243335
ENSG00000141873	0.28882	ENSG00000157657
ENSG00000144161	0.28882	ENSG00000174010
ENSG00000164241	0.28882	ENSG00000197622
ENSG00000187994	0.28882	ENSG00000277258
ENSG00000116062	0.288819	ENSG00000129116
ENSG00000072786	0.288818	ENSG00000102312
ENSG00000100889	0.288818	ENSG00000174010
ENSG00000170385	0.288818	ENSG00000183508
ENSG00000225169	0.288818	ENSG00000277027
ENSG00000066735	0.288817	ENSG00000109118
ENSG00000138246	0.288817	ENSG00000155966
ENSG00000126070	0.288817	ENSG00000183066
ENSG00000173702	0.288817	ENSG00000214900
ENSG00000148841	0.288816	ENSG00000216937
ENSG00000005483	0.288815	ENSG00000166004
ENSG00000165156	0.288815	ENSG00000197070
ENSG00000120756	0.288814	ENSG00000198865
ENSG00000086062	0.288813	ENSG00000154229
ENSG00000128487	0.288813	ENSG00000167986
ENSG00000112299	0.288812	ENSG00000166527
ENSG00000116132	0.288811	ENSG00000135916
ENSG00000120915	0.288811	ENSG00000170819
ENSG00000072135	0.28881	ENSG00000113657
ENSG00000065029	0.28881	ENSG00000166189
ENSG00000086289	0.28881	ENSG00000177868
ENSG00000173276	0.288809	ENSG00000179242
ENSG00000160570	0.288809	ENSG00000254449
ENSG00000107815	0.288809	ENSG00000278023
ENSG00000115421	0.288808	ENSG00000120265
ENSG00000091140	0.288808	ENSG00000134352
ENSG00000105483	0.288808	ENSG00000228657
ENSG00000100522	0.288806	ENSG00000164172
ENSG00000181541	0.288806	ENSG00000242706
ENSG00000144724	0.288805	ENSG00000211804
ENSG00000106258	0.288804	ENSG00000187601
ENSG00000111843	0.288803	ENSG00000119414
ENSG00000109193	0.288803	ENSG00000277258
ENSG00000167766	0.288802	ENSG00000169062
ENSG00000213347	0.288802	ENSG00000255587
ENSG00000158321	0.288801	ENSG00000170442
ENSG00000154917	0.288801	ENSG00000188690
ENSG00000062485	0.288799	ENSG00000125843
ENSG00000167182	0.288799	ENSG00000170412
ENSG00000103489	0.288799	ENSG00000198276
ENSG00000181800	0.288799	ENSG00000211785
ENSG00000075340	0.288798	ENSG00000129467
ENSG00000182247	0.288798	ENSG00000198523
ENSG00000132635	0.288797	ENSG00000204852
ENSG00000048649	0.288796	ENSG00000130475
ENSG00000049239	0.288796	ENSG00000138722
ENSG00000139180	0.288796	ENSG00000214867
ENSG00000085449	0.288795	ENSG00000143107
ENSG00000099860	0.288795	ENSG00000160888
ENSG00000162636	0.288795	ENSG00000236577
ENSG00000149289	0.288795	ENSG00000258527
ENSG00000136897	0.288794	ENSG00000183208
ENSG00000104765	0.288793	ENSG00000105281
ENSG00000115590	0.288793	ENSG00000159128
ENSG00000120688	0.288793	ENSG00000171055
ENSG00000163820	0.288793	ENSG00000224003
ENSG00000105254	0.288793	ENSG00000254470
ENSG00000136935	0.288792	ENSG00000176022
ENSG00000160606	0.288791	ENSG00000184675
ENSG00000100104	0.28879	ENSG00000134884
ENSG00000167306	0.28879	ENSG00000246922
ENSG00000133422	0.288789	ENSG00000182183
ENSG00000087995	0.288788	ENSG00000238083
ENSG00000106615	0.288787	ENSG00000138182
ENSG00000091009	0.288787	ENSG00000140006
ENSG00000079246	0.288787	ENSG00000178764
ENSG00000086062	0.288787	ENSG00000229676
ENSG00000001631	0.288786	ENSG00000117543
ENSG00000113300	0.288786	ENSG00000165501
ENSG00000136810	0.288785	ENSG00000184900
ENSG00000115306	0.288784	ENSG00000120278
ENSG00000079313	0.288783	ENSG00000135365
ENSG00000096746	0.288782	ENSG00000142867
ENSG00000034693	0.288782	ENSG00000197162
ENSG00000175274	0.288782	ENSG00000215769
ENSG00000145623	0.288782	ENSG00000264630
ENSG00000101966	0.288781	ENSG00000126261
ENSG00000134717	0.288781	ENSG00000135387
ENSG00000152683	0.288781	ENSG00000205784
ENSG00000183918	0.288781	ENSG00000214226
ENSG00000137462	0.28878	ENSG00000169252
ENSG00000115484	0.288779	ENSG00000160712
ENSG00000133985	0.288779	ENSG00000241120
ENSG00000072518	0.288778	ENSG00000125457
ENSG00000085719	0.288778	ENSG00000171100
ENSG00000066136	0.288778	ENSG00000188234
ENSG00000173786	0.288778	ENSG00000214717
ENSG00000238228	0.288778	ENSG00000245148
ENSG00000186056	0.288777	ENSG00000188886
ENSG00000173715	0.288777	ENSG00000196666
ENSG00000080546	0.288777	ENSG00000225246
ENSG00000130540	0.288776	ENSG00000255776
ENSG00000069943	0.288775	ENSG00000130338
ENSG00000113448	0.288775	ENSG00000137462
ENSG00000102802	0.288775	ENSG00000154310
ENSG00000134717	0.288775	ENSG00000184743
ENSG00000180871	0.288775	ENSG00000228149
ENSG00000096060	0.288774	ENSG00000170485
ENSG00000109118	0.288774	ENSG00000256525
ENSG00000160781	0.288774	ENSG00000275066
ENSG00000118513	0.288773	ENSG00000139971
ENSG00000128708	0.288773	ENSG00000153044
ENSG00000116754	0.288773	ENSG00000197993
ENSG00000023909	0.288772	ENSG00000256269
ENSG00000179295	0.288772	ENSG00000257122
ENSG00000125352	0.288771	ENSG00000165288
ENSG00000037241	0.288769	ENSG00000154518
ENSG00000127080	0.288769	ENSG00000223984
ENSG00000030419	0.288768	ENSG00000137200
ENSG00000150045	0.288768	ENSG00000159674
ENSG00000145623	0.288768	ENSG00000165156
ENSG00000163141	0.288768	ENSG00000173559
ENSG00000074621	0.288767	ENSG00000110066
ENSG00000005189	0.288767	ENSG00000163106
ENSG00000168591	0.288766	ENSG00000198948
ENSG00000128218	0.288765	ENSG00000175097
ENSG00000175518	0.288765	ENSG00000186951
ENSG00000083444	0.288765	ENSG00000196704
ENSG00000119912	0.288764	ENSG00000132773
ENSG00000081923	0.288764	ENSG00000142867
ENSG00000121753	0.288764	ENSG00000159674
ENSG00000166508	0.288764	ENSG00000183496
ENSG00000149929	0.288764	ENSG00000265527
ENSG00000111275	0.288763	ENSG00000223984
ENSG00000056586	0.288762	ENSG00000141429
ENSG00000101460	0.288762	ENSG00000160179
ENSG00000149294	0.288762	ENSG00000180739
ENSG00000178700	0.288762	ENSG00000183475
ENSG00000136802	0.288761	ENSG00000167232
ENSG00000107140	0.288761	ENSG00000239552
ENSG00000065675	0.28876	ENSG00000132394
ENSG00000169105	0.28876	ENSG00000173894
ENSG00000188162	0.28876	ENSG00000230568
ENSG00000130856	0.288759	ENSG00000154310
ENSG00000172840	0.288759	ENSG00000197714
ENSG00000198692	0.288759	ENSG00000206530
ENSG00000073111	0.288759	ENSG00000213918
ENSG00000068079	0.288758	ENSG00000111335
ENSG00000035862	0.288758	ENSG00000172247
ENSG00000005513	0.288757	ENSG00000141429
ENSG00000137275	0.288757	ENSG00000168944
ENSG00000093183	0.288756	ENSG00000110911
ENSG00000138642	0.288756	ENSG00000187608
ENSG00000162746	0.288756	ENSG00000204613
ENSG00000144712	0.288756	ENSG00000251287
ENSG00000174501	0.288755	ENSG00000230590
ENSG00000143891	0.288754	ENSG00000272145
ENSG00000061656	0.288753	ENSG00000123989
ENSG00000120458	0.288753	ENSG00000175106
ENSG00000201998	0.288753	ENSG00000235734
ENSG00000207719	0.288753	ENSG00000243398
ENSG00000139436	0.288753	ENSG00000244627
ENSG00000102908	0.288752	ENSG00000151006
ENSG00000108106	0.288751	ENSG00000162241
ENSG00000101236	0.28875	ENSG00000136636
ENSG00000075340	0.288749	ENSG00000101849
ENSG00000116580	0.288748	ENSG00000159917
ENSG00000120265	0.288748	ENSG00000176124
ENSG00000163697	0.288748	ENSG00000197705
ENSG00000196705	0.288748	ENSG00000223959
ENSG00000119574	0.288748	ENSG00000262919
ENSG00000079974	0.288747	ENSG00000170873
ENSG00000155966	0.288747	ENSG00000180891
ENSG00000167972	0.288746	ENSG00000167984
ENSG00000126821	0.288745	ENSG00000186204
ENSG00000110934	0.288744	ENSG00000163684
ENSG00000144161	0.288743	ENSG00000197150
ENSG00000005206	0.288742	ENSG00000146094
ENSG00000064652	0.288741	ENSG00000206650
ENSG00000148339	0.28874	ENSG00000183340
ENSG00000166200	0.28874	ENSG00000201086
ENSG00000132915	0.288739	ENSG00000163519
ENSG00000056586	0.288738	ENSG00000204389
ENSG00000124172	0.288737	ENSG00000172986
ENSG00000116489	0.288736	ENSG00000160654
ENSG00000166928	0.288735	ENSG00000173120
ENSG00000115484	0.288735	ENSG00000231587
ENSG00000168970	0.288735	ENSG00000231845
ENSG00000102145	0.288735	ENSG00000259151
ENSG00000124209	0.288734	ENSG00000143569
ENSG00000101557	0.288733	ENSG00000119537
ENSG00000143373	0.288732	ENSG00000159307
ENSG00000162636	0.288732	ENSG00000169439
ENSG00000184307	0.288732	ENSG00000228495
ENSG00000119782	0.288731	ENSG00000135776
ENSG00000091157	0.28873	ENSG00000112699
ENSG00000119707	0.28873	ENSG00000123612
ENSG00000134324	0.28873	ENSG00000214900
ENSG00000005483	0.288729	ENSG00000077147
ENSG00000079974	0.288729	ENSG00000141736
ENSG00000095794	0.288728	ENSG00000130844
ENSG00000145743	0.288728	ENSG00000170561
ENSG00000128159	0.288728	ENSG00000185101
ENSG00000110066	0.288727	ENSG00000274211
ENSG00000110077	0.288726	ENSG00000173141
ENSG00000064651	0.288725	ENSG00000172766
ENSG00000004777	0.288724	ENSG00000101266
ENSG00000162601	0.288724	ENSG00000215012
ENSG00000237441	0.288724	ENSG00000239305
ENSG00000099875	0.288723	ENSG00000132589
ENSG00000143612	0.288723	ENSG00000184924
ENSG00000005483	0.288722	ENSG00000107862
ENSG00000139180	0.288722	ENSG00000169813
ENSG00000151725	0.288721	ENSG00000155792
ENSG00000164253	0.288721	ENSG00000167637
ENSG00000177879	0.288721	ENSG00000198089
ENSG00000111640	0.28872	ENSG00000170604
ENSG00000247315	0.28872	ENSG00000270959
ENSG00000135164	0.288718	ENSG00000138834
ENSG00000162191	0.288718	ENSG00000186376
ENSG00000141642	0.288718	ENSG00000236882
ENSG00000099326	0.288717	ENSG00000173011
ENSG00000143815	0.288717	ENSG00000185201
ENSG00000170525	0.288717	ENSG00000204923
ENSG00000114520	0.288715	ENSG00000164163
ENSG00000105698	0.288714	ENSG00000183570
ENSG00000113300	0.288713	ENSG00000135365
ENSG00000131023	0.288713	ENSG00000154642
ENSG00000076944	0.288712	ENSG00000105270
ENSG00000101079	0.288712	ENSG00000134627
ENSG00000162368	0.288712	ENSG00000170540
ENSG00000138867	0.288712	ENSG00000183688
ENSG00000101624	0.288711	ENSG00000146223
ENSG00000004809	0.28871	ENSG00000165661
ENSG00000128595	0.28871	ENSG00000169062
ENSG00000166200	0.28871	ENSG00000172824
ENSG00000125814	0.288709	ENSG00000204653
ENSG00000131473	0.288709	ENSG00000227039
ENSG00000185905	0.288709	ENSG00000275793
ENSG00000087263	0.288707	ENSG00000184163
ENSG00000137710	0.288707	ENSG00000225014
ENSG00000105483	0.288706	ENSG00000205885
ENSG00000004059	0.288706	ENSG00000232177
ENSG00000006530	0.288705	ENSG00000089902
ENSG00000027075	0.288704	ENSG00000161671
ENSG00000163110	0.288704	ENSG00000240954
ENSG00000117410	0.288703	ENSG00000131379
ENSG00000092020	0.288702	ENSG00000266019
ENSG00000049239	0.288701	ENSG00000197150
ENSG00000146872	0.288701	ENSG00000223984
ENSG00000134697	0.2887	ENSG00000161653
ENSG00000006576	0.2887	ENSG00000187118
ENSG00000131437	0.288699	ENSG00000132879
ENSG00000077147	0.288699	ENSG00000134970
ENSG00000136280	0.288699	ENSG00000179295
ENSG00000105516	0.288698	ENSG00000120963
ENSG00000073969	0.288698	ENSG00000128000
ENSG00000107485	0.288698	ENSG00000130479
ENSG00000147118	0.288698	ENSG00000226312
ENSG00000187607	0.288698	ENSG00000243560
ENSG00000100478	0.288697	ENSG00000141504
ENSG00000128016	0.288697	ENSG00000173548
ENSG00000105556	0.288696	ENSG00000128908
ENSG00000140379	0.288695	ENSG00000173334
ENSG00000170471	0.288695	ENSG00000213699
ENSG00000102312	0.288695	ENSG00000226491
ENSG00000126803	0.288694	ENSG00000171295
ENSG00000153044	0.288693	ENSG00000169087
ENSG00000144591	0.288693	ENSG00000198799
ENSG00000119383	0.288693	ENSG00000256525
ENSG00000080845	0.288691	ENSG00000173894
ENSG00000136280	0.288691	ENSG00000185250
ENSG00000141404	0.288691	ENSG00000196705
ENSG00000175197	0.288691	ENSG00000252414
ENSG00000165507	0.28869	ENSG00000177455
ENSG00000005339	0.288689	ENSG00000138802
ENSG00000115540	0.288689	ENSG00000167257
ENSG00000139832	0.288689	ENSG00000174130
ENSG00000180530	0.288689	ENSG00000215252
ENSG00000143842	0.288689	ENSG00000270379
ENSG00000130270	0.288688	ENSG00000147202
ENSG00000196455	0.288688	ENSG00000223571
ENSG00000179542	0.288688	ENSG00000253522
ENSG00000112033	0.288687	ENSG00000159445
ENSG00000113369	0.288687	ENSG00000164828
ENSG00000150687	0.288687	ENSG00000168758
ENSG00000020633	0.288686	ENSG00000083444
ENSG00000007264	0.288686	ENSG00000109586
ENSG00000087253	0.288686	ENSG00000271605
ENSG00000074266	0.288685	ENSG00000120253
ENSG00000164828	0.288685	ENSG00000167702
ENSG00000086200	0.288684	ENSG00000136026
ENSG00000023171	0.288683	ENSG00000130827
ENSG00000167723	0.288683	ENSG00000183401
ENSG00000120458	0.288683	ENSG00000185800
ENSG00000101126	0.288683	ENSG00000245848
ENSG00000106526	0.288682	ENSG00000128596
ENSG00000143515	0.288682	ENSG00000160803
ENSG00000114735	0.288681	ENSG00000141385
ENSG00000173894	0.288681	ENSG00000179348
ENSG00000102096	0.28868	ENSG00000131409
ENSG00000169413	0.28868	ENSG00000198692
ENSG00000095066	0.28868	ENSG00000213983
ENSG00000004059	0.288679	ENSG00000115935
ENSG00000131779	0.288679	ENSG00000207234
ENSG00000218574	0.288679	ENSG00000234369
ENSG00000182796	0.288679	ENSG00000266075
ENSG00000023171	0.288678	ENSG00000135269
ENSG00000132704	0.288678	ENSG00000156738
ENSG00000086717	0.288678	ENSG00000166922
ENSG00000091317	0.288678	ENSG00000213983
ENSG00000049449	0.288677	ENSG00000111640
ENSG00000162739	0.288677	ENSG00000180867
ENSG00000139679	0.288677	ENSG00000197182
ENSG00000109680	0.288676	ENSG00000149328
ENSG00000100906	0.288676	ENSG00000171223
ENSG00000040633	0.288675	ENSG00000154642
ENSG00000116266	0.288675	ENSG00000164291
ENSG00000160310	0.288675	ENSG00000197150
ENSG00000160058	0.288675	ENSG00000215193
ENSG00000053501	0.288674	ENSG00000123689
ENSG00000010404	0.288672	ENSG00000113569
ENSG00000112079	0.288672	ENSG00000138279
ENSG00000083223	0.288672	ENSG00000160570
ENSG00000121964	0.28867	ENSG00000155876
ENSG00000127954	0.28867	ENSG00000213509
ENSG00000198856	0.28867	ENSG00000232931
ENSG00000113657	0.288669	ENSG00000124222
ENSG00000100083	0.288669	ENSG00000173214
ENSG00000100462	0.288669	ENSG00000177383
ENSG00000126088	0.288668	ENSG00000164398
ENSG00000017483	0.288668	ENSG00000166167
ENSG00000206344	0.288668	ENSG00000232757
ENSG00000117632	0.288667	ENSG00000135766
ENSG00000173486	0.288667	ENSG00000252743
ENSG00000165533	0.288666	ENSG00000165914
ENSG00000129250	0.288666	ENSG00000187260
ENSG00000244486	0.288666	ENSG00000290292
ENSG00000091140	0.288665	ENSG00000128011
ENSG00000113532	0.288665	ENSG00000136379
ENSG00000123119	0.288665	ENSG00000136875
ENSG00000062650	0.288665	ENSG00000175518
ENSG00000130731	0.288664	ENSG00000231340
ENSG00000134717	0.288664	ENSG00000243716
ENSG00000058056	0.288664	ENSG00000256720
ENSG00000012963	0.288663	ENSG00000110066
ENSG00000112299	0.288663	ENSG00000130224
ENSG00000134294	0.288663	ENSG00000134884
ENSG00000181036	0.288663	ENSG00000184349
ENSG00000130714	0.288663	ENSG00000196081
ENSG00000133561	0.288662	ENSG00000169641
ENSG00000168288	0.288662	ENSG00000204899
ENSG00000099812	0.288661	ENSG00000130881
ENSG00000159496	0.288661	ENSG00000241535
ENSG00000006015	0.28866	ENSG00000108406
ENSG00000109083	0.28866	ENSG00000165572
ENSG00000220517	0.28866	ENSG00000256294
ENSG00000103647	0.288659	ENSG00000135144
ENSG00000113140	0.288659	ENSG00000204520
ENSG00000008086	0.288658	ENSG00000164236
ENSG00000106628	0.288658	ENSG00000176927
ENSG00000176531	0.288658	ENSG00000186767
ENSG00000100949	0.288657	ENSG00000101883
ENSG00000161405	0.288657	ENSG00000163681
ENSG00000159259	0.288656	ENSG00000174233
ENSG00000101104	0.288655	ENSG00000132424
ENSG00000061273	0.288655	ENSG00000169239
ENSG00000107485	0.288654	ENSG00000172215
ENSG00000078902	0.288653	ENSG00000148180
ENSG00000073350	0.288651	ENSG00000197530
ENSG00000163751	0.28865	ENSG00000166016
ENSG00000072682	0.28865	ENSG00000228495
ENSG00000214761	0.28865	ENSG00000269907
ENSG00000155366	0.288649	ENSG00000163564
ENSG00000075234	0.288649	ENSG00000164574
ENSG00000126261	0.288649	ENSG00000220867
ENSG00000071655	0.288648	ENSG00000277972
ENSG00000105483	0.288647	ENSG00000175787
ENSG00000132635	0.288647	ENSG00000188807
ENSG00000183475	0.288647	ENSG00000205929
ENSG00000146067	0.288647	ENSG00000211728
ENSG00000180488	0.288647	ENSG00000216937
ENSG00000141084	0.288646	ENSG00000171914
ENSG00000196199	0.288645	ENSG00000255776
ENSG00000087470	0.288645	ENSG00000265727
ENSG00000049541	0.288644	ENSG00000066427
ENSG00000072609	0.288644	ENSG00000075461
ENSG00000135269	0.288644	ENSG00000136478
ENSG00000110696	0.288643	ENSG00000154642
ENSG00000066926	0.288643	ENSG00000166947
ENSG00000111640	0.28864	ENSG00000169914
ENSG00000134884	0.28864	ENSG00000179409
ENSG00000157978	0.288639	ENSG00000170509
ENSG00000164220	0.288639	ENSG00000174720
ENSG00000108861	0.288639	ENSG00000202081
ENSG00000132879	0.288639	ENSG00000232434
ENSG00000125484	0.288637	ENSG00000150593
ENSG00000144935	0.288637	ENSG00000165271
ENSG00000155189	0.288636	ENSG00000159917
ENSG00000137441	0.288636	ENSG00000164483
ENSG00000121957	0.288635	ENSG00000173702
ENSG00000167701	0.288635	ENSG00000197622
ENSG00000178021	0.288635	ENSG00000203737
ENSG00000141873	0.288634	ENSG00000166200
ENSG00000054654	0.288634	ENSG00000270959
ENSG00000060558	0.288633	ENSG00000118276
ENSG00000167363	0.288631	ENSG00000217896
ENSG00000177238	0.288631	ENSG00000257122
ENSG00000150907	0.28863	ENSG00000167491
ENSG00000119203	0.28863	ENSG00000175087
ENSG00000128699	0.28863	ENSG00000188895
ENSG00000138081	0.288629	ENSG00000146192
ENSG00000162923	0.288629	ENSG00000187260
ENSG00000131023	0.288629	ENSG00000196843
ENSG00000168246	0.288628	ENSG00000233609
ENSG00000159445	0.288627	ENSG00000167216
ENSG00000142459	0.288627	ENSG00000197170
ENSG00000064201	0.288626	ENSG00000127419
ENSG00000144824	0.288626	ENSG00000169224
ENSG00000063587	0.288626	ENSG00000185869
ENSG00000110057	0.288626	ENSG00000196116
ENSG00000119335	0.288625	ENSG00000137310
ENSG00000136492	0.288625	ENSG00000164684
ENSG00000171097	0.288625	ENSG00000231905
ENSG00000101367	0.288624	ENSG00000142686
ENSG00000103051	0.288624	ENSG00000169239
ENSG00000100580	0.288624	ENSG00000244040
ENSG00000120509	0.288624	ENSG00000277972
ENSG00000167513	0.288623	ENSG00000187994
ENSG00000169762	0.288621	ENSG00000179869
ENSG00000111790	0.28862	ENSG00000198881
ENSG00000101558	0.288619	ENSG00000126106
ENSG00000061273	0.288619	ENSG00000180834
ENSG00000122435	0.288619	ENSG00000231905
ENSG00000162368	0.288617	ENSG00000187735
ENSG00000068400	0.288616	ENSG00000133226
ENSG00000115128	0.288615	ENSG00000134056
ENSG00000136816	0.288615	ENSG00000152778
ENSG00000135077	0.288615	ENSG00000163736
ENSG00000144040	0.288615	ENSG00000170801
ENSG00000040633	0.288614	ENSG00000183475
ENSG00000232177	0.288614	ENSG00000265527
ENSG00000122965	0.288613	ENSG00000154734
ENSG00000159618	0.288613	ENSG00000183691
ENSG00000179406	0.288613	ENSG00000239899
ENSG00000143653	0.288612	ENSG00000175106
ENSG00000151612	0.288612	ENSG00000281842
ENSG00000046653	0.288611	ENSG00000225920
ENSG00000135315	0.28861	ENSG00000160058
ENSG00000080819	0.28861	ENSG00000162063
ENSG00000101997	0.28861	ENSG00000167967
ENSG00000060749	0.288609	ENSG00000118482
ENSG00000066427	0.288608	ENSG00000145293
ENSG00000146122	0.288608	ENSG00000168939
ENSG00000128928	0.288608	ENSG00000232587
ENSG00000235257	0.288608	ENSG00000235865
ENSG00000186047	0.288607	ENSG00000290444
ENSG00000151366	0.288606	ENSG00000161547
ENSG00000118855	0.288605	ENSG00000143653
ENSG00000065029	0.288605	ENSG00000148110
ENSG00000108961	0.288605	ENSG00000172336
ENSG00000205929	0.288605	ENSG00000261286
ENSG00000047365	0.288604	ENSG00000134539
ENSG00000124783	0.288601	ENSG00000184743
ENSG00000122687	0.2886	ENSG00000180353
ENSG00000105810	0.2886	ENSG00000259956
ENSG00000119396	0.288599	ENSG00000119899
ENSG00000116273	0.288599	ENSG00000120963
ENSG00000110696	0.288599	ENSG00000155980
ENSG00000137575	0.288598	ENSG00000155792
ENSG00000099308	0.288597	ENSG00000141506
ENSG00000164220	0.288597	ENSG00000169635
ENSG00000085662	0.288597	ENSG00000178882
ENSG00000198795	0.288597	ENSG00000219607
ENSG00000129116	0.288596	ENSG00000146426
ENSG00000131018	0.288596	ENSG00000178921
ENSG00000054118	0.288595	ENSG00000113368
ENSG00000091317	0.288595	ENSG00000119509
ENSG00000079263	0.288595	ENSG00000158006
ENSG00000109107	0.288595	ENSG00000184005
ENSG00000225031	0.288594	ENSG00000234782
ENSG00000153707	0.288593	ENSG00000165626
ENSG00000154153	0.288593	ENSG00000231845
ENSG00000141627	0.288591	ENSG00000143416
ENSG00000001631	0.28859	ENSG00000086289
ENSG00000169679	0.28859	ENSG00000173894
ENSG00000176994	0.28859	ENSG00000178996
ENSG00000167461	0.28859	ENSG00000198089
ENSG00000144712	0.288589	ENSG00000165156
ENSG00000236977	0.288589	ENSG00000281501
ENSG00000114737	0.288588	ENSG00000174292
ENSG00000132005	0.288588	ENSG00000197780
ENSG00000144791	0.288586	ENSG00000198743
ENSG00000182612	0.288586	ENSG00000211797
ENSG00000144026	0.288586	ENSG00000243414
ENSG00000131149	0.288585	ENSG00000143569
ENSG00000100083	0.288585	ENSG00000168056
ENSG00000101096	0.288585	ENSG00000237248
ENSG00000110925	0.288584	ENSG00000201785
ENSG00000071859	0.288582	ENSG00000214226
ENSG00000131873	0.288582	ENSG00000278505
ENSG00000046653	0.288581	ENSG00000151726
ENSG00000136193	0.288581	ENSG00000181804
ENSG00000054118	0.28858	ENSG00000118971
ENSG00000122218	0.28858	ENSG00000131043
ENSG00000241535	0.28858	ENSG00000261102
ENSG00000131153	0.288579	ENSG00000148426
ENSG00000109736	0.288579	ENSG00000206337
ENSG00000163110	0.288578	ENSG00000163331
ENSG00000103489	0.288577	ENSG00000143355
ENSG00000134352	0.288577	ENSG00000149308
ENSG00000055483	0.288577	ENSG00000171150
ENSG00000160948	0.288577	ENSG00000240445
ENSG00000232931	0.288577	ENSG00000270084
ENSG00000150281	0.288576	ENSG00000188559
ENSG00000064651	0.288576	ENSG00000264630
ENSG00000147642	0.288574	ENSG00000211968
ENSG00000169495	0.288574	ENSG00000257315
ENSG00000065615	0.288573	ENSG00000244242
ENSG00000109118	0.288572	ENSG00000163527
ENSG00000138246	0.288572	ENSG00000197622
ENSG00000060982	0.288571	ENSG00000162825
ENSG00000100307	0.288571	ENSG00000196074
ENSG00000102908	0.288571	ENSG00000196329
ENSG00000119403	0.28857	ENSG00000119547
ENSG00000100418	0.28857	ENSG00000145623
ENSG00000160570	0.28857	ENSG00000172057
ENSG00000091972	0.288569	ENSG00000155265
ENSG00000103037	0.288569	ENSG00000183309
ENSG00000121060	0.288568	ENSG00000135899
ENSG00000110696	0.288568	ENSG00000176563
ENSG00000113522	0.288567	ENSG00000152061
ENSG00000010810	0.288566	ENSG00000027075
ENSG00000104497	0.288565	ENSG00000167508
ENSG00000164164	0.288565	ENSG00000168016
ENSG00000160781	0.288565	ENSG00000177054
ENSG00000101350	0.288564	ENSG00000116871
ENSG00000155792	0.288564	ENSG00000175782
ENSG00000089157	0.288564	ENSG00000182557
ENSG00000066735	0.288564	ENSG00000184492
ENSG00000136167	0.288564	ENSG00000231500
ENSG00000229692	0.288564	ENSG00000254004
ENSG00000174501	0.288563	ENSG00000231726
ENSG00000137171	0.288563	ENSG00000245080
ENSG00000102003	0.288562	ENSG00000136244
ENSG00000149328	0.288562	ENSG00000150093
ENSG00000146872	0.288562	ENSG00000185250
ENSG00000054654	0.288561	ENSG00000096996
ENSG00000185189	0.288561	ENSG00000188185
ENSG00000160883	0.288561	ENSG00000204044
ENSG00000157036	0.288559	ENSG00000157653
ENSG00000131067	0.288559	ENSG00000164024
ENSG00000007062	0.288558	ENSG00000128602
ENSG00000148339	0.288558	ENSG00000160685
ENSG00000134255	0.288557	ENSG00000163462
ENSG00000127419	0.288557	ENSG00000169189
ENSG00000112659	0.288557	ENSG00000196227
ENSG00000143416	0.288557	ENSG00000225920
ENSG00000132965	0.288557	ENSG00000227199
ENSG00000070190	0.288556	ENSG00000168394
ENSG00000103490	0.288555	ENSG00000105370
ENSG00000085871	0.288555	ENSG00000167578
ENSG00000102383	0.288555	ENSG00000219200
ENSG00000179242	0.288554	ENSG00000198105
ENSG00000106052	0.288553	ENSG00000187838
ENSG00000175087	0.288552	ENSG00000179406
ENSG00000072315	0.288552	ENSG00000231340
ENSG00000111341	0.288552	ENSG00000290444
ENSG00000135269	0.288551	ENSG00000245164
ENSG00000100379	0.28855	ENSG00000144824
ENSG00000177830	0.28855	ENSG00000180530
ENSG00000188404	0.28855	ENSG00000196466
ENSG00000100294	0.288549	ENSG00000130635
ENSG00000100095	0.288549	ENSG00000143839
ENSG00000135776	0.288548	ENSG00000162063
ENSG00000101096	0.288547	ENSG00000141506
ENSG00000105401	0.288547	ENSG00000168887
ENSG00000133422	0.288547	ENSG00000231845
ENSG00000157741	0.288547	ENSG00000274020
ENSG00000164068	0.288546	ENSG00000175449
ENSG00000118276	0.288545	ENSG00000157404
ENSG00000125037	0.288545	ENSG00000225169
ENSG00000055483	0.288544	ENSG00000130844
ENSG00000165688	0.288544	ENSG00000169193
ENSG00000166821	0.288544	ENSG00000179933
ENSG00000117322	0.288544	ENSG00000274070
ENSG00000102145	0.288544	ENSG00000280832
ENSG00000034152	0.288543	ENSG00000067066
ENSG00000182324	0.288543	ENSG00000244378
ENSG00000117543	0.288542	ENSG00000226450
ENSG00000197747	0.288541	ENSG00000239975
ENSG00000172578	0.28854	ENSG00000187735
ENSG00000077713	0.28854	ENSG00000205853
ENSG00000159228	0.288539	ENSG00000163497
ENSG00000157036	0.288539	ENSG00000166170
ENSG00000130520	0.288539	ENSG00000196199
ENSG00000094963	0.288538	ENSG00000102010
ENSG00000148943	0.288538	ENSG00000167323
ENSG00000078142	0.288537	ENSG00000259073
ENSG00000135446	0.288536	ENSG00000196569
ENSG00000166483	0.288536	ENSG00000261377
ENSG00000103534	0.288534	ENSG00000110693
ENSG00000146192	0.288534	ENSG00000160087
ENSG00000078747	0.288534	ENSG00000189144
ENSG00000131503	0.288534	ENSG00000196776
ENSG00000096006	0.288533	ENSG00000137145
ENSG00000088451	0.288532	ENSG00000136930
ENSG00000105251	0.288532	ENSG00000163751
ENSG00000131165	0.288532	ENSG00000173369
ENSG00000173114	0.288531	ENSG00000274963
ENSG00000123353	0.28853	ENSG00000151366
ENSG00000148411	0.288529	ENSG00000184221
ENSG00000111913	0.288528	ENSG00000125731
ENSG00000145388	0.288528	ENSG00000196670
ENSG00000068400	0.288527	ENSG00000139631
ENSG00000081019	0.288527	ENSG00000198700
ENSG00000132388	0.288527	ENSG00000247572
ENSG00000118520	0.288526	ENSG00000165572
ENSG00000150687	0.288526	ENSG00000197150
ENSG00000124767	0.288526	ENSG00000244038
ENSG00000146433	0.288525	ENSG00000155158
ENSG00000112033	0.288525	ENSG00000171456
ENSG00000102908	0.288525	ENSG00000174442
ENSG00000105135	0.288525	ENSG00000239697
ENSG00000162298	0.288524	ENSG00000178605
ENSG00000115008	0.288523	ENSG00000290292
ENSG00000100220	0.288522	ENSG00000113273
ENSG00000143442	0.288522	ENSG00000161021
ENSG00000088970	0.288522	ENSG00000168807
ENSG00000227201	0.288522	ENSG00000229692
ENSG00000086289	0.288521	ENSG00000145439
ENSG00000084090	0.288521	ENSG00000156471
ENSG00000164220	0.288521	ENSG00000166855
ENSG00000105717	0.288521	ENSG00000187688
ENSG00000124444	0.288521	ENSG00000215012
ENSG00000133422	0.288519	ENSG00000240954
ENSG00000132646	0.288518	ENSG00000142687
ENSG00000138867	0.288518	ENSG00000164045
ENSG00000133216	0.288518	ENSG00000196141
ENSG00000119782	0.288518	ENSG00000266173
ENSG00000083844	0.288517	ENSG00000104689
ENSG00000128294	0.288517	ENSG00000137441
ENSG00000135446	0.288517	ENSG00000164109
ENSG00000157985	0.288517	ENSG00000185344
ENSG00000220205	0.288517	ENSG00000221817
ENSG00000109736	0.288517	ENSG00000239305
ENSG00000101901	0.288516	ENSG00000133318
ENSG00000136897	0.288516	ENSG00000171940
ENSG00000120705	0.288516	ENSG00000277258
ENSG00000140406	0.288515	ENSG00000264384
ENSG00000088448	0.288514	ENSG00000211721
ENSG00000101350	0.288513	ENSG00000115421
ENSG00000066427	0.288513	ENSG00000158850
ENSG00000005249	0.288511	ENSG00000145908
ENSG00000091317	0.288511	ENSG00000151445
ENSG00000160058	0.288511	ENSG00000164398
ENSG00000135392	0.288511	ENSG00000244486
ENSG00000136048	0.28851	ENSG00000172766
ENSG00000114480	0.288509	ENSG00000152380
ENSG00000113387	0.288509	ENSG00000198168
ENSG00000196843	0.288509	ENSG00000223692
ENSG00000100084	0.288509	ENSG00000231654
ENSG00000213071	0.288509	ENSG00000239713
ENSG00000151465	0.288509	ENSG00000271013
ENSG00000108883	0.288508	ENSG00000176124
ENSG00000118292	0.288508	ENSG00000204511
ENSG00000159917	0.288507	ENSG00000204463
ENSG00000173548	0.288507	ENSG00000236051
ENSG00000023171	0.288505	ENSG00000150977
ENSG00000115514	0.288504	ENSG00000146067
ENSG00000085662	0.288504	ENSG00000196814
ENSG00000204381	0.288504	ENSG00000213409
ENSG00000129292	0.288503	ENSG00000183340
ENSG00000055044	0.288502	ENSG00000170734
ENSG00000109118	0.288501	ENSG00000119523
ENSG00000135870	0.288501	ENSG00000173080
ENSG00000167524	0.288501	ENSG00000230593
ENSG00000139154	0.2885	ENSG00000141429
ENSG00000104267	0.288497	ENSG00000137713
ENSG00000139679	0.288497	ENSG00000149480
ENSG00000141756	0.288497	ENSG00000167701
ENSG00000179409	0.288497	ENSG00000187961
ENSG00000102098	0.288497	ENSG00000211689
ENSG00000054219	0.288495	ENSG00000272333
ENSG00000100083	0.288494	ENSG00000237738
ENSG00000173320	0.288493	ENSG00000188312
ENSG00000132963	0.288493	ENSG00000234925
ENSG00000176728	0.288493	ENSG00000259151
ENSG00000104290	0.288492	ENSG00000176728
ENSG00000117016	0.288492	ENSG00000245812
ENSG00000120910	0.288489	ENSG00000160219
ENSG00000125430	0.288489	ENSG00000171476
ENSG00000100104	0.288488	ENSG00000115392
ENSG00000109321	0.288488	ENSG00000139174
ENSG00000124103	0.288488	ENSG00000196923
ENSG00000187240	0.288488	ENSG00000259642
ENSG00000073605	0.288487	ENSG00000163683
ENSG00000135114	0.288487	ENSG00000177409
ENSG00000174946	0.288486	ENSG00000197183
ENSG00000133067	0.288486	ENSG00000267272
ENSG00000130511	0.288485	ENSG00000136636
ENSG00000126947	0.288485	ENSG00000162924
ENSG00000100413	0.288485	ENSG00000172375
ENSG00000187860	0.288485	ENSG00000215039
ENSG00000186812	0.288485	ENSG00000232564
ENSG00000113532	0.288484	ENSG00000159128
ENSG00000139679	0.288484	ENSG00000231711
ENSG00000005022	0.288483	ENSG00000197111
ENSG00000005206	0.288482	ENSG00000130270
ENSG00000183340	0.288482	ENSG00000189377
ENSG00000003509	0.28848	ENSG00000198089
ENSG00000146112	0.288479	ENSG00000170234
ENSG00000198743	0.288479	ENSG00000244486
ENSG00000136810	0.288475	ENSG00000155304
ENSG00000167701	0.288475	ENSG00000176155
ENSG00000142512	0.288475	ENSG00000226321
ENSG00000101224	0.288475	ENSG00000275591
ENSG00000254901	0.288474	ENSG00000288596
ENSG00000005513	0.288473	ENSG00000135870
ENSG00000164684	0.288473	ENSG00000213071
ENSG00000077147	0.288472	ENSG00000112659
ENSG00000143355	0.288472	ENSG00000157404
ENSG00000148468	0.288472	ENSG00000175274
ENSG00000004142	0.288472	ENSG00000213983
ENSG00000126458	0.288472	ENSG00000260828
ENSG00000037757	0.288471	ENSG00000105281
ENSG00000111087	0.288471	ENSG00000161405
ENSG00000079150	0.28847	ENSG00000112079
ENSG00000140545	0.28847	ENSG00000174442
ENSG00000137414	0.28847	ENSG00000268144
ENSG00000047932	0.288469	ENSG00000169718
ENSG00000154144	0.288469	ENSG00000180549
ENSG00000168350	0.288469	ENSG00000196935
ENSG00000160058	0.288469	ENSG00000238083
ENSG00000129250	0.288468	ENSG00000143416
ENSG00000163935	0.288468	ENSG00000171456
ENSG00000049541	0.288467	ENSG00000085840
ENSG00000120265	0.288467	ENSG00000258730
ENSG00000172247	0.288466	ENSG00000189350
ENSG00000136643	0.288466	ENSG00000241568
ENSG00000154511	0.288465	ENSG00000160271
ENSG00000102393	0.288465	ENSG00000177383
ENSG00000124098	0.288464	ENSG00000147324
ENSG00000132879	0.288464	ENSG00000170310
ENSG00000143624	0.288464	ENSG00000235527
ENSG00000114737	0.288463	ENSG00000117505
ENSG00000167615	0.288463	ENSG00000170340
ENSG00000123505	0.288463	ENSG00000226419
ENSG00000142002	0.288462	ENSG00000168092
ENSG00000104689	0.288462	ENSG00000173080
ENSG00000116691	0.288462	ENSG00000181541
ENSG00000116489	0.288462	ENSG00000252835
ENSG00000115520	0.288461	ENSG00000118855
ENSG00000100105	0.288461	ENSG00000182247
ENSG00000121895	0.288461	ENSG00000213463
ENSG00000123268	0.28846	ENSG00000164163
ENSG00000151532	0.28846	ENSG00000186812
ENSG00000116266	0.288458	ENSG00000146426
ENSG00000124469	0.288458	ENSG00000171223
ENSG00000141429	0.288458	ENSG00000254004
ENSG00000159335	0.288458	ENSG00000281344
ENSG00000068724	0.288457	ENSG00000139083
ENSG00000104765	0.288457	ENSG00000141503
ENSG00000114948	0.288457	ENSG00000185483
ENSG00000109762	0.288456	ENSG00000115514
ENSG00000026036	0.288456	ENSG00000130731
ENSG00000143416	0.288455	ENSG00000186591
ENSG00000146067	0.288455	ENSG00000215440
ENSG00000129450	0.288454	ENSG00000168350
ENSG00000165264	0.288453	ENSG00000165704
ENSG00000066056	0.288452	ENSG00000132561
ENSG00000123268	0.288452	ENSG00000170919
ENSG00000025796	0.288451	ENSG00000171100
ENSG00000079313	0.288451	ENSG00000213639
ENSG00000132274	0.288449	ENSG00000140464
ENSG00000102003	0.288449	ENSG00000198553
ENSG00000125731	0.288448	ENSG00000162757
ENSG00000074047	0.288448	ENSG00000177602
ENSG00000111676	0.288447	ENSG00000137575
ENSG00000113141	0.288447	ENSG00000160741
ENSG00000076770	0.288446	ENSG00000171552
ENSG00000171617	0.288446	ENSG00000186104
ENSG00000159685	0.288445	ENSG00000213160
ENSG00000121895	0.288445	ENSG00000229692
ENSG00000172830	0.288444	ENSG00000203879
ENSG00000127334	0.288444	ENSG00000211943
ENSG00000122641	0.288444	ENSG00000215769
ENSG00000135766	0.288444	ENSG00000229463
ENSG00000136478	0.288443	ENSG00000155792
ENSG00000145012	0.288443	ENSG00000175087
ENSG00000101000	0.288441	ENSG00000131473
ENSG00000100461	0.288441	ENSG00000136802
ENSG00000116903	0.288441	ENSG00000161847
ENSG00000142207	0.288441	ENSG00000197506
ENSG00000226253	0.288441	ENSG00000234332
ENSG00000134748	0.28844	ENSG00000197713
ENSG00000172426	0.28844	ENSG00000204381
ENSG00000163462	0.28844	ENSG00000236977
ENSG00000113749	0.288439	ENSG00000164919
ENSG00000169016	0.288439	ENSG00000174780
ENSG00000156535	0.288438	ENSG00000158555
ENSG00000112212	0.288438	ENSG00000159461
ENSG00000127334	0.288438	ENSG00000164691
ENSG00000116128	0.288437	ENSG00000145041
ENSG00000187118	0.288437	ENSG00000196705
ENSG00000146433	0.288437	ENSG00000236790
ENSG00000122512	0.288436	ENSG00000171055
ENSG00000135269	0.288436	ENSG00000180610
ENSG00000168496	0.288436	ENSG00000186603
ENSG00000182463	0.288436	ENSG00000197102
ENSG00000136153	0.288436	ENSG00000223501
ENSG00000187608	0.288436	ENSG00000236184
ENSG00000102034	0.288435	ENSG00000121742
ENSG00000147854	0.288435	ENSG00000171681
ENSG00000135960	0.288434	ENSG00000141696
ENSG00000083635	0.288434	ENSG00000166123
ENSG00000122515	0.288434	ENSG00000170325
ENSG00000027644	0.288433	ENSG00000140479
ENSG00000143355	0.288433	ENSG00000144161
ENSG00000138190	0.288433	ENSG00000260916
ENSG00000104731	0.288433	ENSG00000270959
ENSG00000062725	0.288432	ENSG00000150977
ENSG00000174197	0.288432	ENSG00000196455
ENSG00000225338	0.288432	ENSG00000230061
ENSG00000101350	0.288431	ENSG00000227124
ENSG00000029364	0.28843	ENSG00000272419
ENSG00000082258	0.288429	ENSG00000245164
ENSG00000139737	0.288428	ENSG00000172803
ENSG00000069869	0.288427	ENSG00000109738
ENSG00000155304	0.288426	ENSG00000209042
ENSG00000156026	0.288426	ENSG00000226688
ENSG00000166200	0.288425	ENSG00000186812
ENSG00000162711	0.288424	ENSG00000164209
ENSG00000072609	0.288424	ENSG00000175106
ENSG00000064601	0.288424	ENSG00000217165
ENSG00000072135	0.288422	ENSG00000126214
ENSG00000061938	0.288422	ENSG00000133657
ENSG00000115828	0.288422	ENSG00000134815
ENSG00000100462	0.288422	ENSG00000160318
ENSG00000111676	0.288422	ENSG00000183495
ENSG00000248971	0.288422	ENSG00000253930
ENSG00000105281	0.288421	ENSG00000105519
ENSG00000112167	0.288421	ENSG00000139990
ENSG00000108509	0.288421	ENSG00000148110
ENSG00000100433	0.288421	ENSG00000237476
ENSG00000004897	0.28842	ENSG00000170180
ENSG00000101901	0.28842	ENSG00000179409
ENSG00000116544	0.28842	ENSG00000185324
ENSG00000095794	0.288418	ENSG00000217643
ENSG00000107651	0.288418	ENSG00000234946
ENSG00000229585	0.288418	ENSG00000259956
ENSG00000184307	0.288418	ENSG00000276778
ENSG00000075336	0.288417	ENSG00000131143
ENSG00000116128	0.288417	ENSG00000138593
ENSG00000135387	0.288417	ENSG00000150687
ENSG00000106723	0.288417	ENSG00000165271
ENSG00000170340	0.288417	ENSG00000197912
ENSG00000118058	0.288417	ENSG00000249784
ENSG00000075826	0.288416	ENSG00000108515
ENSG00000041357	0.288416	ENSG00000127954
ENSG00000121933	0.288416	ENSG00000164168
ENSG00000188582	0.288416	ENSG00000206177
ENSG00000083844	0.288415	ENSG00000138172
ENSG00000137710	0.288415	ENSG00000176390
ENSG00000106069	0.288415	ENSG00000178573
ENSG00000070190	0.288415	ENSG00000241233
ENSG00000125952	0.288414	ENSG00000138468
ENSG00000127564	0.288414	ENSG00000153071
ENSG00000087237	0.288414	ENSG00000185664
ENSG00000128951	0.288413	ENSG00000135002
ENSG00000125945	0.288413	ENSG00000140030
ENSG00000147168	0.288413	ENSG00000163297
ENSG00000182324	0.288412	ENSG00000231307
ENSG00000114956	0.288412	ENSG00000256683
ENSG00000090470	0.288411	ENSG00000137710
ENSG00000101265	0.288411	ENSG00000162825
ENSG00000089157	0.288411	ENSG00000207402
ENSG00000212802	0.288411	ENSG00000214389
ENSG00000185958	0.288411	ENSG00000230872
ENSG00000105866	0.288408	ENSG00000107185
ENSG00000014641	0.288408	ENSG00000174442
ENSG00000119844	0.288407	ENSG00000205730
ENSG00000136048	0.288407	ENSG00000264663
ENSG00000188033	0.288406	ENSG00000196923
ENSG00000063761	0.288405	ENSG00000185324
ENSG00000109184	0.288405	ENSG00000197555
ENSG00000096872	0.288405	ENSG00000258839
ENSG00000167395	0.288405	ENSG00000290292
ENSG00000108509	0.288404	ENSG00000127526
ENSG00000142512	0.288404	ENSG00000155366
ENSG00000143621	0.288404	ENSG00000165271
ENSG00000196968	0.288404	ENSG00000237424
ENSG00000169189	0.288404	ENSG00000254791
ENSG00000122068	0.288403	ENSG00000179141
ENSG00000185664	0.288403	ENSG00000186854
ENSG00000136783	0.288402	ENSG00000140299
ENSG00000089486	0.288402	ENSG00000141449
ENSG00000122483	0.288401	ENSG00000138279
ENSG00000101311	0.288401	ENSG00000147894
ENSG00000102312	0.288401	ENSG00000160219
ENSG00000100197	0.288401	ENSG00000172663
ENSG00000149480	0.2884	ENSG00000183864
ENSG00000173080	0.2884	ENSG00000235750
ENSG00000101104	0.288399	ENSG00000139914
ENSG00000102098	0.288398	ENSG00000166979
ENSG00000169439	0.288398	ENSG00000226979
ENSG00000105088	0.288397	ENSG00000164086
ENSG00000067182	0.288397	ENSG00000166619
ENSG00000136158	0.288396	ENSG00000141034
ENSG00000063169	0.288396	ENSG00000161281
ENSG00000089057	0.288395	ENSG00000134250
ENSG00000119125	0.288395	ENSG00000139631
ENSG00000125814	0.288394	ENSG00000138316
ENSG00000144381	0.288394	ENSG00000163938
ENSG00000141540	0.288394	ENSG00000172888
ENSG00000149260	0.288394	ENSG00000189350
ENSG00000100865	0.288393	ENSG00000169228
ENSG00000136247	0.288392	ENSG00000139645
ENSG00000139679	0.288392	ENSG00000240970
ENSG00000113368	0.288391	ENSG00000143476
ENSG00000042286	0.288389	ENSG00000143157
ENSG00000174365	0.288389	ENSG00000176463
ENSG00000141582	0.288388	ENSG00000158234
ENSG00000172201	0.288388	ENSG00000214359
ENSG00000035499	0.288386	ENSG00000101104
ENSG00000101160	0.288386	ENSG00000105556
ENSG00000050393	0.288385	ENSG00000065154
ENSG00000197763	0.288385	ENSG00000214851
ENSG00000148339	0.288385	ENSG00000243335
ENSG00000010244	0.288384	ENSG00000175322
ENSG00000136149	0.288383	ENSG00000214389
ENSG00000091157	0.288383	ENSG00000278540
ENSG00000175782	0.288382	ENSG00000232931
ENSG00000106400	0.288381	ENSG00000132005
ENSG00000074266	0.288381	ENSG00000175198
ENSG00000143815	0.288381	ENSG00000178105
ENSG00000135069	0.288381	ENSG00000188641
ENSG00000142657	0.288381	ENSG00000214717
ENSG00000106153	0.28838	ENSG00000128626
ENSG00000171150	0.28838	ENSG00000227630
ENSG00000167642	0.28838	ENSG00000273173
ENSG00000137100	0.288378	ENSG00000153485
ENSG00000075234	0.288377	ENSG00000104497
ENSG00000123636	0.288377	ENSG00000146094
ENSG00000006015	0.288377	ENSG00000167261
ENSG00000108861	0.288376	ENSG00000131043
ENSG00000011021	0.288376	ENSG00000170325
ENSG00000143373	0.288376	ENSG00000213049
ENSG00000102802	0.288375	ENSG00000120458
ENSG00000106771	0.288375	ENSG00000250151
ENSG00000007312	0.288374	ENSG00000103647
ENSG00000112167	0.288374	ENSG00000198835
ENSG00000072135	0.288372	ENSG00000165271
ENSG00000135679	0.288372	ENSG00000197182
ENSG00000185607	0.288372	ENSG00000277149
ENSG00000160194	0.28837	ENSG00000169905
ENSG00000146281	0.28837	ENSG00000184743
ENSG00000122435	0.288369	ENSG00000184787
ENSG00000107554	0.288368	ENSG00000116213
ENSG00000064763	0.288367	ENSG00000236411
ENSG00000112992	0.288365	ENSG00000145721
ENSG00000126261	0.288365	ENSG00000178700
ENSG00000183891	0.288363	ENSG00000255474
ENSG00000121964	0.288362	ENSG00000138356
ENSG00000126214	0.288362	ENSG00000146729
ENSG00000167536	0.288362	ENSG00000197465
ENSG00000174243	0.288362	ENSG00000198707
ENSG00000073111	0.288361	ENSG00000108828
ENSG00000135624	0.288361	ENSG00000185115
ENSG00000162881	0.288361	ENSG00000242252
ENSG00000106080	0.28836	ENSG00000139631
ENSG00000127419	0.28836	ENSG00000154719
ENSG00000106615	0.28836	ENSG00000165288
ENSG00000137101	0.28836	ENSG00000184492
ENSG00000143621	0.288359	ENSG00000179409
ENSG00000137563	0.288358	ENSG00000170873
ENSG00000006576	0.288358	ENSG00000174442
ENSG00000184343	0.288357	ENSG00000232757
ENSG00000131473	0.288355	ENSG00000164163
ENSG00000164086	0.288355	ENSG00000215458
ENSG00000116688	0.288354	ENSG00000126768
ENSG00000087191	0.288353	ENSG00000092020
ENSG00000141503	0.288353	ENSG00000165699
ENSG00000104814	0.288353	ENSG00000166170
ENSG00000076242	0.288352	ENSG00000131409
ENSG00000151835	0.288351	ENSG00000164292
ENSG00000137563	0.288351	ENSG00000168807
ENSG00000184900	0.288351	ENSG00000262074
ENSG00000055483	0.28835	ENSG00000177125
ENSG00000103126	0.28835	ENSG00000215417
ENSG00000124172	0.28835	ENSG00000265681
ENSG00000172201	0.288348	ENSG00000227973
ENSG00000196967	0.288348	ENSG00000243335
ENSG00000155868	0.288347	ENSG00000167380
ENSG00000163754	0.288347	ENSG00000172878
ENSG00000154642	0.288346	ENSG00000164086
ENSG00000100104	0.288344	ENSG00000109084
ENSG00000115421	0.288344	ENSG00000132467
ENSG00000122778	0.288344	ENSG00000159399
ENSG00000205929	0.288344	ENSG00000228594
ENSG00000132141	0.288343	ENSG00000154274
ENSG00000122025	0.288343	ENSG00000168758
ENSG00000144677	0.288343	ENSG00000169495
ENSG00000073111	0.288342	ENSG00000104738
ENSG00000119242	0.288342	ENSG00000146776
ENSG00000073417	0.288342	ENSG00000174799
ENSG00000143179	0.288342	ENSG00000176681
ENSG00000160392	0.288342	ENSG00000196072
ENSG00000180921	0.288342	ENSG00000253770
ENSG00000075415	0.288341	ENSG00000174442
ENSG00000112659	0.288341	ENSG00000183495
ENSG00000137338	0.28834	ENSG00000148841
ENSG00000101901	0.28834	ENSG00000169062
ENSG00000109079	0.288339	ENSG00000162636
ENSG00000141867	0.288339	ENSG00000188171
ENSG00000168439	0.288338	ENSG00000189091
ENSG00000001631	0.288337	ENSG00000159167
ENSG00000182511	0.288337	ENSG00000197653
ENSG00000130653	0.288336	ENSG00000131016
ENSG00000137210	0.288336	ENSG00000137700
ENSG00000158882	0.288336	ENSG00000175084
ENSG00000139793	0.288336	ENSG00000181804
ENSG00000196814	0.288336	ENSG00000253770
ENSG00000208772	0.288335	ENSG00000211632
ENSG00000049245	0.288335	ENSG00000271503
ENSG00000069399	0.288334	ENSG00000154642
ENSG00000168564	0.288334	ENSG00000174442
ENSG00000163785	0.288334	ENSG00000223984
ENSG00000118276	0.288334	ENSG00000234420
ENSG00000127419	0.288333	ENSG00000142687
ENSG00000142599	0.288333	ENSG00000151445
ENSG00000164010	0.288333	ENSG00000183111
ENSG00000139187	0.288332	ENSG00000205336
ENSG00000007062	0.288331	ENSG00000143842
ENSG00000072135	0.288331	ENSG00000160318
ENSG00000043093	0.28833	ENSG00000113300
ENSG00000156738	0.28833	ENSG00000171617
ENSG00000151690	0.28833	ENSG00000182541
ENSG00000105426	0.288329	ENSG00000112511
ENSG00000100243	0.288329	ENSG00000146223
ENSG00000084623	0.288329	ENSG00000183010
ENSG00000156304	0.288329	ENSG00000188021
ENSG00000118263	0.288329	ENSG00000273033
ENSG00000225855	0.288329	ENSG00000288596
ENSG00000198561	0.288327	ENSG00000232973
ENSG00000162607	0.288327	ENSG00000241973
ENSG00000091164	0.288326	ENSG00000115364
ENSG00000168803	0.288326	ENSG00000171368
ENSG00000108669	0.288326	ENSG00000172803
ENSG00000148288	0.288326	ENSG00000204977
ENSG00000163297	0.288326	ENSG00000236790
ENSG00000136541	0.288326	ENSG00000275572
ENSG00000106560	0.288325	ENSG00000162729
ENSG00000126012	0.288325	ENSG00000228915
ENSG00000007402	0.288324	ENSG00000232434
ENSG00000080345	0.288323	ENSG00000105472
ENSG00000160570	0.288323	ENSG00000225778
ENSG00000139832	0.288322	ENSG00000140320
ENSG00000198795	0.288322	ENSG00000203737
ENSG00000121858	0.288321	ENSG00000163823
ENSG00000188313	0.288321	ENSG00000253649
ENSG00000151917	0.288321	ENSG00000255776
ENSG00000148341	0.28832	ENSG00000228057
ENSG00000112079	0.288319	ENSG00000198945
ENSG00000104859	0.288318	ENSG00000126777
ENSG00000138669	0.288318	ENSG00000196460
ENSG00000204923	0.288318	ENSG00000221978
ENSG00000007264	0.288317	ENSG00000172508
ENSG00000125846	0.288317	ENSG00000173786
ENSG00000160883	0.288316	ENSG00000165572
ENSG00000152582	0.288316	ENSG00000170779
ENSG00000151292	0.288316	ENSG00000174953
ENSG00000187735	0.288316	ENSG00000213918
ENSG00000101901	0.288315	ENSG00000231340
ENSG00000213145	0.288314	ENSG00000261308
ENSG00000171357	0.288313	ENSG00000184900
ENSG00000130731	0.288313	ENSG00000213463
ENSG00000106006	0.288313	ENSG00000263961
ENSG00000111837	0.288312	ENSG00000167261
ENSG00000111203	0.288312	ENSG00000197183
ENSG00000005513	0.288311	ENSG00000165055
ENSG00000122025	0.288311	ENSG00000185477
ENSG00000070182	0.288311	ENSG00000253549
ENSG00000128245	0.28831	ENSG00000134802
ENSG00000138081	0.28831	ENSG00000140320
ENSG00000135245	0.28831	ENSG00000172315
ENSG00000153015	0.28831	ENSG00000211695
ENSG00000124091	0.28831	ENSG00000269119
ENSG00000134697	0.288309	ENSG00000204946
ENSG00000001617	0.288308	ENSG00000170100
ENSG00000137776	0.288308	ENSG00000215251
ENSG00000134853	0.288308	ENSG00000233006
ENSG00000126653	0.288307	ENSG00000153015
ENSG00000182600	0.288306	ENSG00000204304
ENSG00000188185	0.288306	ENSG00000235437
ENSG00000099949	0.288304	ENSG00000105137
ENSG00000144026	0.288304	ENSG00000170921
ENSG00000130511	0.288303	ENSG00000158715
ENSG00000091140	0.288302	ENSG00000134697
ENSG00000086598	0.288302	ENSG00000169967
ENSG00000049239	0.288301	ENSG00000074201
ENSG00000102780	0.288301	ENSG00000102802
ENSG00000066583	0.288301	ENSG00000168939
ENSG00000168758	0.288301	ENSG00000197857
ENSG00000040933	0.2883	ENSG00000173200
ENSG00000168016	0.2883	ENSG00000175984
ENSG00000163528	0.2883	ENSG00000197608
ENSG00000115839	0.288299	ENSG00000228784
ENSG00000186716	0.288299	ENSG00000237226
ENSG00000085733	0.288298	ENSG00000101384
ENSG00000128881	0.288298	ENSG00000160584
ENSG00000130830	0.288298	ENSG00000240718
ENSG00000187994	0.288297	ENSG00000197483
ENSG00000007545	0.288296	ENSG00000064607
ENSG00000169255	0.288296	ENSG00000229585
ENSG00000115271	0.288296	ENSG00000236008
ENSG00000108798	0.288295	ENSG00000147168
ENSG00000110330	0.288295	ENSG00000149657
ENSG00000102043	0.288294	ENSG00000143669
ENSG00000071189	0.288294	ENSG00000175265
ENSG00000104490	0.288294	ENSG00000214944
ENSG00000100749	0.288293	ENSG00000128590
ENSG00000105137	0.288293	ENSG00000159917
ENSG00000144668	0.288293	ENSG00000175265
ENSG00000184385	0.288293	ENSG00000233994
ENSG00000205339	0.288293	ENSG00000243478
ENSG00000181982	0.288292	ENSG00000237424
ENSG00000029364	0.288292	ENSG00000255776
ENSG00000116990	0.288291	ENSG00000162595
ENSG00000122515	0.288291	ENSG00000165476
ENSG00000226360	0.288291	ENSG00000234851
ENSG00000132274	0.288289	ENSG00000165949
ENSG00000100479	0.288289	ENSG00000167513
ENSG00000152700	0.288289	ENSG00000182180
ENSG00000151746	0.288289	ENSG00000241258
ENSG00000144791	0.288289	ENSG00000244618
ENSG00000083817	0.288288	ENSG00000104142
ENSG00000123838	0.288288	ENSG00000143320
ENSG00000139641	0.288288	ENSG00000169851
ENSG00000168026	0.288287	ENSG00000177606
ENSG00000161642	0.288287	ENSG00000180182
ENSG00000179869	0.288287	ENSG00000186529
ENSG00000164674	0.288287	ENSG00000188981
ENSG00000183291	0.288287	ENSG00000232593
ENSG00000104936	0.288286	ENSG00000128245
ENSG00000135766	0.288286	ENSG00000137486
ENSG00000088808	0.288285	ENSG00000125652
ENSG00000113231	0.288285	ENSG00000138722
ENSG00000148400	0.288285	ENSG00000159363
ENSG00000101773	0.288285	ENSG00000163106
ENSG00000008256	0.288283	ENSG00000149658
ENSG00000102802	0.288281	ENSG00000114554
ENSG00000178021	0.288281	ENSG00000264169
ENSG00000100197	0.28828	ENSG00000197702
ENSG00000076242	0.288279	ENSG00000134255
ENSG00000107036	0.288279	ENSG00000157450
ENSG00000005513	0.288279	ENSG00000183309
ENSG00000003509	0.288278	ENSG00000141503
ENSG00000164808	0.288278	ENSG00000184385
ENSG00000117868	0.288277	ENSG00000164323
ENSG00000140284	0.288277	ENSG00000196407
ENSG00000089195	0.288276	ENSG00000105991
ENSG00000077147	0.288275	ENSG00000164040
ENSG00000062650	0.288274	ENSG00000141367
ENSG00000133619	0.288274	ENSG00000159640
ENSG00000133488	0.288274	ENSG00000240970
ENSG00000026036	0.288273	ENSG00000272333
ENSG00000090432	0.288272	ENSG00000135968
ENSG00000111679	0.288271	ENSG00000162636
ENSG00000140090	0.288271	ENSG00000171115
ENSG00000139645	0.288271	ENSG00000172493
ENSG00000171817	0.288271	ENSG00000207721
ENSG00000124664	0.28827	ENSG00000171115
ENSG00000034152	0.28827	ENSG00000196296
ENSG00000178700	0.28827	ENSG00000225442
ENSG00000168476	0.28827	ENSG00000241233
ENSG00000177311	0.28827	ENSG00000244618
ENSG00000117394	0.288269	ENSG00000128268
ENSG00000005513	0.288269	ENSG00000136522
ENSG00000005102	0.288269	ENSG00000176903
ENSG00000140284	0.288269	ENSG00000213626
ENSG00000095932	0.288269	ENSG00000233723
ENSG00000005206	0.288268	ENSG00000160606
ENSG00000159110	0.288268	ENSG00000179361
ENSG00000128245	0.288268	ENSG00000181790
ENSG00000196460	0.288268	ENSG00000287151
ENSG00000103035	0.288267	ENSG00000104228
ENSG00000128284	0.288267	ENSG00000159147
ENSG00000165185	0.288266	ENSG00000185745
ENSG00000086289	0.288265	ENSG00000171163
ENSG00000101000	0.288261	ENSG00000165156
ENSG00000056586	0.288261	ENSG00000197372
ENSG00000170113	0.288261	ENSG00000213658
ENSG00000143157	0.288261	ENSG00000233559
ENSG00000058453	0.28826	ENSG00000142794
ENSG00000001631	0.28826	ENSG00000144161
ENSG00000184743	0.28826	ENSG00000204681
ENSG00000139645	0.28826	ENSG00000213654
ENSG00000119402	0.288259	ENSG00000170921
ENSG00000141576	0.288259	ENSG00000173269
ENSG00000140691	0.288259	ENSG00000196666
ENSG00000047597	0.288258	ENSG00000049323
ENSG00000144815	0.288258	ENSG00000238103
ENSG00000023445	0.288256	ENSG00000125731
ENSG00000168894	0.288255	ENSG00000172336
ENSG00000138443	0.288252	ENSG00000151413
ENSG00000112773	0.288251	ENSG00000130305
ENSG00000103404	0.28825	ENSG00000132801
ENSG00000204564	0.28825	ENSG00000229453
ENSG00000105185	0.288248	ENSG00000171530
ENSG00000146112	0.288247	ENSG00000159110
ENSG00000120685	0.288247	ENSG00000169972
ENSG00000151948	0.288246	ENSG00000168661
ENSG00000143621	0.288244	ENSG00000169957
ENSG00000144354	0.288244	ENSG00000213071
ENSG00000138002	0.288243	ENSG00000176022
ENSG00000132879	0.288241	ENSG00000173200
ENSG00000136161	0.28824	ENSG00000138448
ENSG00000137563	0.28824	ENSG00000142765
ENSG00000153707	0.28824	ENSG00000233236
ENSG00000155254	0.288239	ENSG00000185522
ENSG00000119411	0.288239	ENSG00000196705
ENSG00000101266	0.288239	ENSG00000244627
ENSG00000119862	0.288238	ENSG00000132010
ENSG00000058866	0.288238	ENSG00000176619
ENSG00000161203	0.288238	ENSG00000196741
ENSG00000184743	0.288238	ENSG00000206053
ENSG00000104177	0.288237	ENSG00000128268
ENSG00000155792	0.288236	ENSG00000173726
ENSG00000189350	0.288236	ENSG00000211689
ENSG00000012223	0.288235	ENSG00000173409
ENSG00000165280	0.288235	ENSG00000270647
ENSG00000006015	0.288234	ENSG00000117560
ENSG00000188725	0.288233	ENSG00000198856
ENSG00000111711	0.288232	ENSG00000129128
ENSG00000128708	0.288232	ENSG00000134758
ENSG00000253731	0.288232	ENSG00000261934
ENSG00000225405	0.288232	ENSG00000272767
ENSG00000115998	0.288231	ENSG00000167333
ENSG00000137200	0.288231	ENSG00000213928
ENSG00000213625	0.288226	ENSG00000241755
ENSG00000139083	0.288224	ENSG00000162777
ENSG00000138802	0.288223	ENSG00000171456
ENSG00000120217	0.288223	ENSG00000229754
ENSG00000168288	0.288222	ENSG00000169255
ENSG00000154645	0.288222	ENSG00000242950
ENSG00000179639	0.288222	ENSG00000246898
ENSG00000011021	0.28822	ENSG00000070423
ENSG00000076003	0.288219	ENSG00000111845
ENSG00000148468	0.288219	ENSG00000166947
ENSG00000173889	0.288219	ENSG00000258441
ENSG00000084207	0.288217	ENSG00000104490
ENSG00000166123	0.288217	ENSG00000166963
ENSG00000138002	0.288217	ENSG00000231587
ENSG00000131725	0.288216	ENSG00000182903
ENSG00000133067	0.288216	ENSG00000189350
ENSG00000134545	0.288215	ENSG00000137441
ENSG00000182979	0.288215	ENSG00000197223
ENSG00000063180	0.288214	ENSG00000148841
ENSG00000166947	0.288214	ENSG00000181929
ENSG00000113384	0.288214	ENSG00000186409
ENSG00000131409	0.288214	ENSG00000198743
ENSG00000069956	0.28821	ENSG00000086730
ENSG00000102226	0.28821	ENSG00000120437
ENSG00000164898	0.28821	ENSG00000257698
ENSG00000035862	0.288209	ENSG00000217165
ENSG00000083223	0.288208	ENSG00000146192
ENSG00000196510	0.288208	ENSG00000236423
ENSG00000014824	0.288207	ENSG00000175538
ENSG00000165233	0.288207	ENSG00000275111
ENSG00000110042	0.288206	ENSG00000196628
ENSG00000100462	0.288205	ENSG00000102098
ENSG00000108830	0.288205	ENSG00000154310
ENSG00000164989	0.288204	ENSG00000169397
ENSG00000113758	0.288203	ENSG00000130772
ENSG00000004975	0.288201	ENSG00000126583
ENSG00000157450	0.288201	ENSG00000166225
ENSG00000137124	0.288201	ENSG00000198168
ENSG00000173391	0.288199	ENSG00000196757
ENSG00000106415	0.288198	ENSG00000134294
ENSG00000103707	0.288198	ENSG00000174564
ENSG00000125629	0.288198	ENSG00000175073
ENSG00000006015	0.288197	ENSG00000132773
ENSG00000088205	0.288197	ENSG00000148288
ENSG00000087245	0.288195	ENSG00000128833
ENSG00000119812	0.288195	ENSG00000135870
ENSG00000091140	0.288195	ENSG00000145545
ENSG00000115159	0.288195	ENSG00000153113
ENSG00000164707	0.288195	ENSG00000174483
ENSG00000136048	0.288194	ENSG00000216636
ENSG00000143858	0.288194	ENSG00000216937
ENSG00000003249	0.288193	ENSG00000103978
ENSG00000143458	0.288193	ENSG00000176597
ENSG00000154511	0.288193	ENSG00000182183
ENSG00000173702	0.288192	ENSG00000197142
ENSG00000163110	0.288192	ENSG00000237476
ENSG00000005513	0.288192	ENSG00000254275
ENSG00000082458	0.288191	ENSG00000134297
ENSG00000146281	0.288191	ENSG00000167005
ENSG00000169245	0.288191	ENSG00000169248
ENSG00000126878	0.28819	ENSG00000159917
ENSG00000064999	0.28819	ENSG00000214655
ENSG00000188199	0.28819	ENSG00000278616
ENSG00000204271	0.288189	ENSG00000234946
ENSG00000121895	0.288189	ENSG00000281103
ENSG00000102802	0.288187	ENSG00000136720
ENSG00000081019	0.288186	ENSG00000186591
ENSG00000184731	0.288186	ENSG00000215252
ENSG00000131473	0.288186	ENSG00000232931
ENSG00000113296	0.288184	ENSG00000120658
ENSG00000119411	0.288184	ENSG00000180488
ENSG00000209042	0.288183	ENSG00000232931
ENSG00000134333	0.288183	ENSG00000233016
ENSG00000137101	0.288183	ENSG00000255760
ENSG00000115839	0.288181	ENSG00000211959
ENSG00000121486	0.28818	ENSG00000135870
ENSG00000197841	0.288179	ENSG00000205730
ENSG00000105887	0.288178	ENSG00000144026
ENSG00000211966	0.288178	ENSG00000243466
ENSG00000184481	0.288177	ENSG00000221823
ENSG00000100379	0.288176	ENSG00000101096
ENSG00000118855	0.288176	ENSG00000162777
ENSG00000111615	0.288176	ENSG00000168781
ENSG00000180389	0.288176	ENSG00000240972
ENSG00000026036	0.288175	ENSG00000072609
ENSG00000129116	0.288175	ENSG00000157985
ENSG00000049541	0.288175	ENSG00000162757
ENSG00000120438	0.288175	ENSG00000167005
ENSG00000168246	0.288175	ENSG00000257599
ENSG00000118520	0.288174	ENSG00000168010
ENSG00000167543	0.288174	ENSG00000237166
ENSG00000003509	0.288172	ENSG00000043093
ENSG00000088451	0.288171	ENSG00000176390
ENSG00000101928	0.288171	ENSG00000184194
ENSG00000130305	0.28817	ENSG00000225697
ENSG00000166432	0.28817	ENSG00000230946
ENSG00000240970	0.28817	ENSG00000259419
ENSG00000102908	0.28817	ENSG00000265681
ENSG00000174600	0.288169	ENSG00000189350
ENSG00000075234	0.288168	ENSG00000249978
ENSG00000075336	0.288166	ENSG00000127954
ENSG00000047056	0.288166	ENSG00000137563
ENSG00000143224	0.288166	ENSG00000151967
ENSG00000133961	0.288166	ENSG00000162607
ENSG00000178921	0.288165	ENSG00000235090
ENSG00000171928	0.288164	ENSG00000173250
ENSG00000179335	0.288164	ENSG00000183597
ENSG00000063169	0.288163	ENSG00000107862
ENSG00000103472	0.288163	ENSG00000145431
ENSG00000074266	0.288163	ENSG00000155868
ENSG00000143442	0.288162	ENSG00000197283
ENSG00000197774	0.288161	ENSG00000229585
ENSG00000007264	0.28816	ENSG00000079263
ENSG00000153179	0.28816	ENSG00000186583
ENSG00000165195	0.28816	ENSG00000186594
ENSG00000133069	0.288159	ENSG00000136542
ENSG00000167637	0.288159	ENSG00000169641
ENSG00000104626	0.288159	ENSG00000180694
ENSG00000055917	0.288158	ENSG00000137343
ENSG00000116095	0.288156	ENSG00000133226
ENSG00000131730	0.288156	ENSG00000174501
ENSG00000110693	0.288155	ENSG00000181856
ENSG00000119650	0.288154	ENSG00000121486
ENSG00000108946	0.288154	ENSG00000122515
ENSG00000183340	0.288154	ENSG00000249485
ENSG00000111328	0.288153	ENSG00000136827
ENSG00000060558	0.288153	ENSG00000215424
ENSG00000123352	0.288152	ENSG00000198399
ENSG00000100311	0.288152	ENSG00000224892
ENSG00000132424	0.288151	ENSG00000198026
ENSG00000120256	0.28815	ENSG00000145675
ENSG00000211794	0.28815	ENSG00000211795
ENSG00000211716	0.28815	ENSG00000225698
ENSG00000272412	0.28815	ENSG00000279066
ENSG00000145020	0.288149	ENSG00000145354
ENSG00000035499	0.288149	ENSG00000281649
ENSG00000131473	0.288147	ENSG00000175787
ENSG00000085871	0.288147	ENSG00000214717
ENSG00000106733	0.288146	ENSG00000113597
ENSG00000135094	0.288146	ENSG00000143409
ENSG00000170801	0.288145	ENSG00000196371
ENSG00000223650	0.288145	ENSG00000228663
ENSG00000166016	0.288145	ENSG00000231395
ENSG00000103051	0.288144	ENSG00000136193
ENSG00000112972	0.288142	ENSG00000173276
ENSG00000226979	0.288142	ENSG00000261326
ENSG00000146477	0.288141	ENSG00000148832
ENSG00000141030	0.288141	ENSG00000166452
ENSG00000184792	0.288141	ENSG00000188690
ENSG00000176105	0.288141	ENSG00000196704
ENSG00000102081	0.28814	ENSG00000143554
ENSG00000080546	0.28814	ENSG00000220867
ENSG00000130635	0.28814	ENSG00000221988
ENSG00000163497	0.28814	ENSG00000255040
ENSG00000253649	0.28814	ENSG00000264522
ENSG00000035499	0.288139	ENSG00000163848
ENSG00000173548	0.288139	ENSG00000175564
ENSG00000137575	0.288137	ENSG00000161203
ENSG00000130540	0.288137	ENSG00000182247
ENSG00000087589	0.288137	ENSG00000196371
ENSG00000165959	0.288137	ENSG00000197070
ENSG00000174010	0.288136	ENSG00000256235
ENSG00000129667	0.288135	ENSG00000141506
ENSG00000101901	0.288134	ENSG00000116580
ENSG00000116132	0.288134	ENSG00000161010
ENSG00000129968	0.288134	ENSG00000171596
ENSG00000214439	0.288134	ENSG00000236017
ENSG00000055208	0.288133	ENSG00000116871
ENSG00000048028	0.288133	ENSG00000127419
ENSG00000103647	0.288133	ENSG00000144218
ENSG00000132963	0.288133	ENSG00000155959
ENSG00000127419	0.288132	ENSG00000163535
ENSG00000178082	0.288132	ENSG00000227124
ENSG00000070031	0.288131	ENSG00000116771
ENSG00000112343	0.288131	ENSG00000137575
ENSG00000138002	0.288131	ENSG00000171861
ENSG00000054267	0.288131	ENSG00000187531
ENSG00000075618	0.28813	ENSG00000148362
ENSG00000174130	0.28813	ENSG00000177125
ENSG00000169439	0.28813	ENSG00000196329
ENSG00000173545	0.28813	ENSG00000231993
ENSG00000116691	0.28813	ENSG00000237361
ENSG00000153071	0.288129	ENSG00000163915
ENSG00000135387	0.288129	ENSG00000173726
ENSG00000117632	0.288129	ENSG00000179240
ENSG00000074266	0.288128	ENSG00000126214
ENSG00000105136	0.288125	ENSG00000136161
ENSG00000134285	0.288124	ENSG00000168329
ENSG00000144567	0.288123	ENSG00000207554
ENSG00000076382	0.288122	ENSG00000120334
ENSG00000100403	0.288121	ENSG00000105221
ENSG00000090470	0.288121	ENSG00000168939
ENSG00000176407	0.288121	ENSG00000178467
ENSG00000100288	0.288121	ENSG00000198736
ENSG00000107651	0.288121	ENSG00000261308
ENSG00000100580	0.288119	ENSG00000105143
ENSG00000132950	0.288117	ENSG00000157741
ENSG00000178074	0.288117	ENSG00000180182
ENSG00000091140	0.288116	ENSG00000204389
ENSG00000101391	0.288115	ENSG00000131591
ENSG00000157379	0.288115	ENSG00000212694
ENSG00000108406	0.288114	ENSG00000187118
ENSG00000018510	0.288113	ENSG00000071189
ENSG00000174130	0.288113	ENSG00000225246
ENSG00000137563	0.288112	ENSG00000164715
ENSG00000129467	0.288112	ENSG00000197653
ENSG00000072062	0.288111	ENSG00000104765
ENSG00000100139	0.288111	ENSG00000108840
ENSG00000080815	0.288111	ENSG00000144320
ENSG00000104859	0.288111	ENSG00000170540
ENSG00000102054	0.288109	ENSG00000150455
ENSG00000183570	0.288109	ENSG00000184787
ENSG00000113448	0.288109	ENSG00000186204
ENSG00000102221	0.288109	ENSG00000213160
ENSG00000187118	0.288108	ENSG00000213071
ENSG00000175414	0.288106	ENSG00000183340
ENSG00000136436	0.288106	ENSG00000216937
ENSG00000140463	0.288105	ENSG00000197223
ENSG00000119638	0.288104	ENSG00000165572
ENSG00000144026	0.288104	ENSG00000231307
ENSG00000065029	0.288103	ENSG00000211460
ENSG00000169439	0.288103	ENSG00000214359
ENSG00000078018	0.288102	ENSG00000153786
ENSG00000115839	0.288102	ENSG00000175414
ENSG00000100129	0.288102	ENSG00000186648
ENSG00000111837	0.288101	ENSG00000198522
ENSG00000071575	0.288099	ENSG00000137710
ENSG00000164338	0.288098	ENSG00000166226
ENSG00000264169	0.288097	ENSG00000265078
ENSG00000100926	0.288096	ENSG00000172824
ENSG00000156587	0.288096	ENSG00000181381
ENSG00000143156	0.288093	ENSG00000158792
ENSG00000101311	0.288093	ENSG00000174738
ENSG00000007545	0.288092	ENSG00000100104
ENSG00000139645	0.288092	ENSG00000155096
ENSG00000182796	0.288092	ENSG00000241461
ENSG00000009694	0.288091	ENSG00000086570
ENSG00000128245	0.28809	ENSG00000166979
ENSG00000106771	0.28809	ENSG00000168904
ENSG00000167701	0.288089	ENSG00000168758
ENSG00000145216	0.288089	ENSG00000172943
ENSG00000139697	0.288089	ENSG00000180370
ENSG00000101367	0.288088	ENSG00000115204
ENSG00000162734	0.288088	ENSG00000237914
ENSG00000153283	0.288087	ENSG00000166170
ENSG00000165527	0.288086	ENSG00000198453
ENSG00000227028	0.288086	ENSG00000248476
ENSG00000100055	0.288085	ENSG00000139679
ENSG00000108439	0.288084	ENSG00000152700
ENSG00000117226	0.288084	ENSG00000205413
ENSG00000171241	0.288083	ENSG00000184661
ENSG00000138107	0.288083	ENSG00000198324
ENSG00000011405	0.288081	ENSG00000102034
ENSG00000008282	0.288081	ENSG00000130023
ENSG00000105397	0.288081	ENSG00000162888
ENSG00000143933	0.288081	ENSG00000181061
ENSG00000159167	0.288081	ENSG00000223745
ENSG00000121753	0.28808	ENSG00000135736
ENSG00000080503	0.28808	ENSG00000147059
ENSG00000004487	0.288079	ENSG00000060688
ENSG00000180549	0.288079	ENSG00000213015
ENSG00000152778	0.288078	ENSG00000225964
ENSG00000006757	0.288077	ENSG00000067646
ENSG00000103168	0.288077	ENSG00000179886
ENSG00000053438	0.288077	ENSG00000266127
ENSG00000148834	0.288076	ENSG00000272523
ENSG00000102935	0.288075	ENSG00000112182
ENSG00000127914	0.288075	ENSG00000131730
ENSG00000048740	0.288075	ENSG00000177191
ENSG00000066135	0.288074	ENSG00000139219
ENSG00000166189	0.288071	ENSG00000211460
ENSG00000144560	0.288069	ENSG00000151835
ENSG00000170604	0.288069	ENSG00000183401
ENSG00000169189	0.288069	ENSG00000230590
ENSG00000188825	0.288068	ENSG00000196407
ENSG00000076513	0.288067	ENSG00000181929
ENSG00000108799	0.288067	ENSG00000197442
ENSG00000114013	0.288065	ENSG00000136925
ENSG00000116237	0.288065	ENSG00000169249
ENSG00000070423	0.288065	ENSG00000245910
ENSG00000142065	0.288064	ENSG00000163110
ENSG00000101166	0.288064	ENSG00000165704
ENSG00000121753	0.288064	ENSG00000178035
ENSG00000100292	0.288064	ENSG00000233609
ENSG00000116990	0.288064	ENSG00000241568
ENSG00000049618	0.288063	ENSG00000196154
ENSG00000076003	0.288063	ENSG00000213190
ENSG00000197301	0.288063	ENSG00000239570
ENSG00000111725	0.288062	ENSG00000135597
ENSG00000185668	0.288062	ENSG00000226312
ENSG00000136280	0.288061	ENSG00000170873
ENSG00000125505	0.288061	ENSG00000173200
ENSG00000164707	0.288061	ENSG00000232564
ENSG00000142544	0.28806	ENSG00000173846
ENSG00000249898	0.288059	ENSG00000252172
ENSG00000101367	0.288057	ENSG00000114841
ENSG00000127511	0.288057	ENSG00000131748
ENSG00000008128	0.288057	ENSG00000143179
ENSG00000177981	0.288057	ENSG00000259513
ENSG00000153130	0.288055	ENSG00000168288
ENSG00000107521	0.288054	ENSG00000179832
ENSG00000141026	0.288053	ENSG00000198795
ENSG00000167601	0.288053	ENSG00000204381
ENSG00000144028	0.288053	ENSG00000227039
ENSG00000104866	0.288052	ENSG00000128438
ENSG00000060558	0.288052	ENSG00000136478
ENSG00000110931	0.288051	ENSG00000166900
ENSG00000142002	0.28805	ENSG00000148943
ENSG00000023171	0.28805	ENSG00000214063
ENSG00000132879	0.28805	ENSG00000249437
ENSG00000146809	0.288049	ENSG00000225855
ENSG00000136935	0.288047	ENSG00000169255
ENSG00000165030	0.288047	ENSG00000223959
ENSG00000168758	0.288046	ENSG00000180921
ENSG00000077147	0.288044	ENSG00000109111
ENSG00000159128	0.288044	ENSG00000184697
ENSG00000180488	0.288044	ENSG00000198522
ENSG00000100941	0.288044	ENSG00000270647
ENSG00000060558	0.288043	ENSG00000126070
ENSG00000003096	0.288043	ENSG00000134070
ENSG00000185697	0.288043	ENSG00000205744
ENSG00000055917	0.288042	ENSG00000197779
ENSG00000138172	0.288042	ENSG00000213809
ENSG00000163508	0.288042	ENSG00000229692
ENSG00000136636	0.288042	ENSG00000271503
ENSG00000171115	0.288041	ENSG00000171643
ENSG00000112212	0.288041	ENSG00000225920
ENSG00000062725	0.288039	ENSG00000091140
ENSG00000135766	0.288039	ENSG00000144791
ENSG00000152229	0.288039	ENSG00000159082
ENSG00000010610	0.288039	ENSG00000162851
ENSG00000006194	0.288039	ENSG00000205209
ENSG00000176563	0.288039	ENSG00000216636
ENSG00000100906	0.288038	ENSG00000153317
ENSG00000067900	0.288038	ENSG00000165972
ENSG00000154719	0.288038	ENSG00000166170
ENSG00000137221	0.288038	ENSG00000168116
ENSG00000157741	0.288038	ENSG00000214761
ENSG00000175414	0.288038	ENSG00000227124
ENSG00000105483	0.288037	ENSG00000119326
ENSG00000088179	0.288037	ENSG00000214900
ENSG00000148832	0.288036	ENSG00000151208
ENSG00000111837	0.288036	ENSG00000183570
ENSG00000063169	0.288035	ENSG00000111725
ENSG00000119778	0.288035	ENSG00000128585
ENSG00000178896	0.288035	ENSG00000204392
ENSG00000136522	0.288034	ENSG00000205755
ENSG00000088726	0.288033	ENSG00000168497
ENSG00000166200	0.288033	ENSG00000182552
ENSG00000160712	0.288033	ENSG00000213380
ENSG00000074266	0.288032	ENSG00000132781
ENSG00000141469	0.288032	ENSG00000145757
ENSG00000157554	0.288032	ENSG00000165097
ENSG00000101966	0.288031	ENSG00000170234
ENSG00000113282	0.28803	ENSG00000204634
ENSG00000082805	0.288029	ENSG00000153130
ENSG00000086475	0.288029	ENSG00000163947
ENSG00000102034	0.288029	ENSG00000230946
ENSG00000205045	0.288029	ENSG00000235740
ENSG00000132141	0.288028	ENSG00000228594
ENSG00000204381	0.288028	ENSG00000232712
ENSG00000131043	0.288027	ENSG00000140945
ENSG00000146731	0.288027	ENSG00000152620
ENSG00000139547	0.288027	ENSG00000177485
ENSG00000129521	0.288027	ENSG00000186026
ENSG00000168758	0.288027	ENSG00000249859
ENSG00000105929	0.288025	ENSG00000258839
ENSG00000004059	0.288024	ENSG00000176595
ENSG00000140563	0.288024	ENSG00000217643
ENSG00000164850	0.288023	ENSG00000233369
ENSG00000148690	0.288022	ENSG00000170949
ENSG00000135870	0.288022	ENSG00000241839
ENSG00000125457	0.288022	ENSG00000251247
ENSG00000143612	0.288021	ENSG00000166797
ENSG00000130772	0.288021	ENSG00000180720
ENSG00000143355	0.28802	ENSG00000197774
ENSG00000088451	0.288019	ENSG00000112079
ENSG00000259513	0.288019	ENSG00000280798
ENSG00000131652	0.288018	ENSG00000132478
ENSG00000134321	0.288018	ENSG00000163840
ENSG00000143494	0.288018	ENSG00000167306
ENSG00000111837	0.288018	ENSG00000168350
ENSG00000166159	0.288018	ENSG00000171657
ENSG00000179134	0.288018	ENSG00000186575
ENSG00000162739	0.288017	ENSG00000267395
ENSG00000069702	0.288016	ENSG00000113522
ENSG00000100292	0.288016	ENSG00000142657
ENSG00000151465	0.288016	ENSG00000175787
ENSG00000111275	0.288015	ENSG00000115935
ENSG00000105370	0.288014	ENSG00000143653
ENSG00000165269	0.288014	ENSG00000176542
ENSG00000101096	0.288014	ENSG00000185187
ENSG00000075239	0.288011	ENSG00000211890
ENSG00000124074	0.288011	ENSG00000255587
ENSG00000079974	0.28801	ENSG00000122025
ENSG00000140368	0.28801	ENSG00000168071
ENSG00000172912	0.28801	ENSG00000218052
ENSG00000084623	0.288008	ENSG00000164405
ENSG00000162852	0.288008	ENSG00000173269
ENSG00000093183	0.288007	ENSG00000143224
ENSG00000135205	0.288007	ENSG00000245848
ENSG00000066926	0.288005	ENSG00000133069
ENSG00000142207	0.288005	ENSG00000213373
ENSG00000152102	0.288004	ENSG00000164741
ENSG00000040933	0.288003	ENSG00000106571
ENSG00000115457	0.288003	ENSG00000138346
ENSG00000129691	0.288003	ENSG00000251369
ENSG00000058335	0.288002	ENSG00000213626
ENSG00000077147	0.288	ENSG00000133318
ENSG00000138074	0.288	ENSG00000172458
ENSG00000151725	0.288	ENSG00000198105
ENSG00000156970	0.287999	ENSG00000250722
ENSG00000136636	0.287998	ENSG00000255776
ENSG00000105137	0.287997	ENSG00000105717
ENSG00000100991	0.287997	ENSG00000166887
ENSG00000138346	0.287997	ENSG00000182180
ENSG00000163737	0.287997	ENSG00000229754
ENSG00000105221	0.287996	ENSG00000130856
ENSG00000068654	0.287995	ENSG00000188641
ENSG00000056586	0.287994	ENSG00000167113
ENSG00000157916	0.287994	ENSG00000168781
ENSG00000108179	0.287993	ENSG00000116815
ENSG00000115415	0.287992	ENSG00000143224
ENSG00000125304	0.287992	ENSG00000162704
ENSG00000177051	0.287992	ENSG00000197182
ENSG00000010310	0.287991	ENSG00000100379
ENSG00000132141	0.287991	ENSG00000247081
ENSG00000159167	0.28799	ENSG00000170873
ENSG00000139697	0.28799	ENSG00000241975
ENSG00000169692	0.287989	ENSG00000173269
ENSG00000122435	0.287989	ENSG00000236375
ENSG00000049239	0.287988	ENSG00000197183
ENSG00000196455	0.287988	ENSG00000290444
ENSG00000136810	0.287987	ENSG00000179958
ENSG00000100652	0.287986	ENSG00000118520
ENSG00000148600	0.287986	ENSG00000158477
ENSG00000228663	0.287985	ENSG00000235777
ENSG00000169087	0.287984	ENSG00000175787
ENSG00000083720	0.287984	ENSG00000182183
ENSG00000086717	0.287984	ENSG00000197653
ENSG00000090432	0.287984	ENSG00000264630
ENSG00000143842	0.287983	ENSG00000146433
ENSG00000091140	0.287983	ENSG00000167701
ENSG00000170542	0.287983	ENSG00000174953
ENSG00000130758	0.287983	ENSG00000183688
ENSG00000221164	0.287983	ENSG00000225762
ENSG00000105519	0.287982	ENSG00000198408
ENSG00000125871	0.287982	ENSG00000231167
ENSG00000167261	0.287981	ENSG00000237276
ENSG00000175857	0.287981	ENSG00000245848
ENSG00000159915	0.28798	ENSG00000159917
ENSG00000171596	0.28798	ENSG00000198821
ENSG00000183401	0.28798	ENSG00000213281
ENSG00000083444	0.287979	ENSG00000171603
ENSG00000104324	0.287979	ENSG00000172888
ENSG00000156973	0.287979	ENSG00000223117
ENSG00000113448	0.287978	ENSG00000142549
ENSG00000173542	0.287977	ENSG00000184481
ENSG00000162645	0.287976	ENSG00000177156
ENSG00000079819	0.287975	ENSG00000116580
ENSG00000104142	0.287975	ENSG00000232487
ENSG00000062725	0.287974	ENSG00000071575
ENSG00000100055	0.287974	ENSG00000111247
ENSG00000047644	0.287974	ENSG00000169375
ENSG00000118503	0.287974	ENSG00000213782
ENSG00000125304	0.287973	ENSG00000177463
ENSG00000109685	0.287972	ENSG00000166289
ENSG00000088827	0.287971	ENSG00000130589
ENSG00000117543	0.287971	ENSG00000138722
ENSG00000122958	0.28797	ENSG00000132963
ENSG00000139914	0.28797	ENSG00000140545
ENSG00000141753	0.28797	ENSG00000149534
ENSG00000147533	0.28797	ENSG00000171208
ENSG00000108798	0.287969	ENSG00000147475
ENSG00000129480	0.287969	ENSG00000160131
ENSG00000169249	0.287969	ENSG00000170949
ENSG00000143224	0.287969	ENSG00000188672
ENSG00000004142	0.287969	ENSG00000213015
ENSG00000084090	0.287969	ENSG00000225405
ENSG00000062650	0.287968	ENSG00000100335
ENSG00000020633	0.287968	ENSG00000105409
ENSG00000070404	0.287968	ENSG00000146094
ENSG00000215769	0.287967	ENSG00000225338
ENSG00000111203	0.287966	ENSG00000143643
ENSG00000112312	0.287965	ENSG00000198554
ENSG00000112941	0.287964	ENSG00000144161
ENSG00000143476	0.287964	ENSG00000172613
ENSG00000156510	0.287964	ENSG00000196511
ENSG00000064601	0.287963	ENSG00000140368
ENSG00000092108	0.287962	ENSG00000140932
ENSG00000142686	0.287962	ENSG00000196230
ENSG00000178700	0.287962	ENSG00000205730
ENSG00000096996	0.287961	ENSG00000144824
ENSG00000007541	0.28796	ENSG00000184792
ENSG00000078747	0.287959	ENSG00000135870
ENSG00000071242	0.287959	ENSG00000152380
ENSG00000166189	0.287959	ENSG00000197283
ENSG00000106346	0.287957	ENSG00000149636
ENSG00000046604	0.287956	ENSG00000149089
ENSG00000187037	0.287956	ENSG00000227039
ENSG00000131473	0.287955	ENSG00000173698
ENSG00000101773	0.287953	ENSG00000172912
ENSG00000166508	0.287953	ENSG00000175087
ENSG00000160584	0.287953	ENSG00000179010
ENSG00000239975	0.287953	ENSG00000251039
ENSG00000073350	0.287953	ENSG00000261480
ENSG00000126775	0.287952	ENSG00000158555
ENSG00000132305	0.287952	ENSG00000231993
ENSG00000185129	0.28795	ENSG00000227124
ENSG00000080947	0.287949	ENSG00000114735
ENSG00000106025	0.287949	ENSG00000232487
ENSG00000119041	0.287948	ENSG00000139826
ENSG00000148634	0.287948	ENSG00000197162
ENSG00000129667	0.287947	ENSG00000158715
ENSG00000070759	0.287947	ENSG00000169692
ENSG00000204560	0.287947	ENSG00000211460
ENSG00000179361	0.287947	ENSG00000245148
ENSG00000121892	0.287946	ENSG00000165934
ENSG00000167261	0.287946	ENSG00000170873
ENSG00000197102	0.287946	ENSG00000241568
ENSG00000094804	0.287945	ENSG00000153044
ENSG00000105982	0.287944	ENSG00000148719
ENSG00000076242	0.287944	ENSG00000175198
ENSG00000163808	0.287944	ENSG00000185480
ENSG00000065029	0.287944	ENSG00000223501
ENSG00000116132	0.287944	ENSG00000256581
ENSG00000001561	0.287943	ENSG00000196358
ENSG00000100811	0.287943	ENSG00000277586
ENSG00000125731	0.287941	ENSG00000163462
ENSG00000139737	0.287941	ENSG00000230590
ENSG00000093000	0.28794	ENSG00000196466
ENSG00000042753	0.28794	ENSG00000196976
ENSG00000032219	0.287938	ENSG00000125351
ENSG00000120458	0.287938	ENSG00000174669
ENSG00000167549	0.287938	ENSG00000176994
ENSG00000144674	0.287937	ENSG00000184730
ENSG00000103064	0.287936	ENSG00000134352
ENSG00000130772	0.287936	ENSG00000168301
ENSG00000069248	0.287936	ENSG00000176124
ENSG00000116128	0.287936	ENSG00000241429
ENSG00000137364	0.287935	ENSG00000146281
ENSG00000136731	0.287935	ENSG00000151967
ENSG00000006451	0.287935	ENSG00000163607
ENSG00000100055	0.287935	ENSG00000175198
ENSG00000199377	0.287935	ENSG00000207205
ENSG00000010610	0.287934	ENSG00000131196
ENSG00000143543	0.287933	ENSG00000158296
ENSG00000197993	0.287933	ENSG00000201086
ENSG00000131791	0.287932	ENSG00000213190
ENSG00000072135	0.287932	ENSG00000230593
ENSG00000141232	0.287931	ENSG00000168303
ENSG00000170906	0.287931	ENSG00000175899
ENSG00000128578	0.28793	ENSG00000162878
ENSG00000128626	0.28793	ENSG00000205544
ENSG00000113552	0.287929	ENSG00000141524
ENSG00000114541	0.287929	ENSG00000147457
ENSG00000169900	0.287928	ENSG00000188766
ENSG00000207546	0.287928	ENSG00000228594
ENSG00000060558	0.287928	ENSG00000237130
ENSG00000099812	0.287927	ENSG00000100034
ENSG00000091039	0.287927	ENSG00000175518
ENSG00000158050	0.287926	ENSG00000171223
ENSG00000104689	0.287925	ENSG00000117505
ENSG00000101901	0.287924	ENSG00000112659
ENSG00000105011	0.287924	ENSG00000135378
ENSG00000136492	0.287924	ENSG00000146263
ENSG00000211716	0.287924	ENSG00000211767
ENSG00000009694	0.287923	ENSG00000125846
ENSG00000111271	0.287923	ENSG00000153044
ENSG00000167468	0.287922	ENSG00000235084
ENSG00000050426	0.287921	ENSG00000172824
ENSG00000034713	0.28792	ENSG00000143742
ENSG00000132463	0.28792	ENSG00000187634
ENSG00000183508	0.28792	ENSG00000204634
ENSG00000211598	0.28792	ENSG00000211947
ENSG00000100413	0.287919	ENSG00000122435
ENSG00000111665	0.287919	ENSG00000143228
ENSG00000116691	0.287918	ENSG00000228315
ENSG00000143442	0.287917	ENSG00000187735
ENSG00000131409	0.287915	ENSG00000175538
ENSG00000164483	0.287914	ENSG00000170604
ENSG00000175274	0.287914	ENSG00000211943
ENSG00000100462	0.287913	ENSG00000105810
ENSG00000064687	0.287913	ENSG00000198455
ENSG00000135457	0.287913	ENSG00000235194
ENSG00000178921	0.287913	ENSG00000253729
ENSG00000163508	0.287912	ENSG00000175538
ENSG00000102802	0.287912	ENSG00000197183
ENSG00000180891	0.287912	ENSG00000230946
ENSG00000131023	0.287911	ENSG00000181631
ENSG00000169495	0.287911	ENSG00000275066
ENSG00000085415	0.287909	ENSG00000125846
ENSG00000151748	0.287909	ENSG00000173451
ENSG00000104756	0.287909	ENSG00000189091
ENSG00000138380	0.287909	ENSG00000221817
ENSG00000116580	0.287908	ENSG00000143742
ENSG00000125304	0.287908	ENSG00000153044
ENSG00000135392	0.287908	ENSG00000163348
ENSG00000144868	0.287908	ENSG00000181804
ENSG00000134287	0.287907	ENSG00000160208
ENSG00000197385	0.287907	ENSG00000230409
ENSG00000108379	0.287906	ENSG00000116962
ENSG00000108829	0.287906	ENSG00000125304
ENSG00000131127	0.287906	ENSG00000135457
ENSG00000054277	0.287906	ENSG00000150961
ENSG00000133488	0.287906	ENSG00000163464
ENSG00000048649	0.287906	ENSG00000183401
ENSG00000106803	0.287905	ENSG00000136888
ENSG00000104731	0.287905	ENSG00000175061
ENSG00000164109	0.287905	ENSG00000186409
ENSG00000129667	0.287905	ENSG00000232434
ENSG00000072135	0.287904	ENSG00000111640
ENSG00000215012	0.287904	ENSG00000252481
ENSG00000000971	0.287903	ENSG00000134864
ENSG00000196329	0.287902	ENSG00000198752
ENSG00000116667	0.287901	ENSG00000132825
ENSG00000163697	0.287901	ENSG00000164362
ENSG00000066651	0.287901	ENSG00000240038
ENSG00000214851	0.287901	ENSG00000256069
ENSG00000046653	0.2879	ENSG00000148339
ENSG00000050344	0.2879	ENSG00000204463
ENSG00000104472	0.287899	ENSG00000114902
ENSG00000108039	0.287899	ENSG00000185129
ENSG00000076003	0.287899	ENSG00000225778
ENSG00000123562	0.287898	ENSG00000126822
ENSG00000079999	0.287897	ENSG00000101265
ENSG00000184076	0.287897	ENSG00000255040
ENSG00000080839	0.287897	ENSG00000258477
ENSG00000081377	0.287895	ENSG00000092067
ENSG00000104852	0.287895	ENSG00000143643
ENSG00000122025	0.287895	ENSG00000145439
ENSG00000177595	0.287894	ENSG00000197818
ENSG00000100055	0.287893	ENSG00000100764
ENSG00000102802	0.287892	ENSG00000114735
ENSG00000183570	0.287892	ENSG00000259073
ENSG00000108639	0.287891	ENSG00000186704
ENSG00000104497	0.28789	ENSG00000132879
ENSG00000113300	0.28789	ENSG00000154719
ENSG00000150401	0.28789	ENSG00000164663
ENSG00000124181	0.287889	ENSG00000152223
ENSG00000099942	0.287889	ENSG00000168917
ENSG00000166170	0.287889	ENSG00000175376
ENSG00000141026	0.287889	ENSG00000204519
ENSG00000140525	0.287888	ENSG00000187699
ENSG00000008128	0.287888	ENSG00000230946
ENSG00000075461	0.287888	ENSG00000277778
ENSG00000091140	0.287886	ENSG00000108702
ENSG00000148229	0.287886	ENSG00000180340
ENSG00000159423	0.287885	ENSG00000178409
ENSG00000139832	0.287885	ENSG00000181631
ENSG00000146112	0.287885	ENSG00000236804
ENSG00000119711	0.287885	ENSG00000240068
ENSG00000146067	0.287885	ENSG00000266714
ENSG00000136261	0.287884	ENSG00000257621
ENSG00000121005	0.287882	ENSG00000167701
ENSG00000114686	0.287882	ENSG00000199906
ENSG00000005436	0.287881	ENSG00000176619
ENSG00000157933	0.287881	ENSG00000198185
ENSG00000023171	0.28788	ENSG00000183570
ENSG00000197721	0.28788	ENSG00000268658
ENSG00000132341	0.287879	ENSG00000136280
ENSG00000149089	0.287879	ENSG00000155592
ENSG00000111335	0.287879	ENSG00000160710
ENSG00000171161	0.287878	ENSG00000186575
ENSG00000013583	0.287878	ENSG00000262158
ENSG00000166016	0.287877	ENSG00000167701
ENSG00000133985	0.287877	ENSG00000175198
ENSG00000108515	0.287877	ENSG00000179115
ENSG00000108515	0.287877	ENSG00000180902
ENSG00000058804	0.287876	ENSG00000124702
ENSG00000164483	0.287876	ENSG00000169397
ENSG00000077147	0.287875	ENSG00000126226
ENSG00000065717	0.287875	ENSG00000133422
ENSG00000146729	0.287875	ENSG00000196407
ENSG00000174130	0.287875	ENSG00000261308
ENSG00000167723	0.287873	ENSG00000169087
ENSG00000078081	0.287873	ENSG00000181381
ENSG00000121879	0.287872	ENSG00000123575
ENSG00000109184	0.287871	ENSG00000155729
ENSG00000167969	0.287871	ENSG00000184381
ENSG00000172409	0.287871	ENSG00000188921
ENSG00000028116	0.28787	ENSG00000117505
ENSG00000058866	0.28787	ENSG00000143499
ENSG00000104490	0.28787	ENSG00000150637
ENSG00000007264	0.28787	ENSG00000167972
ENSG00000102054	0.28787	ENSG00000198522
ENSG00000068400	0.287869	ENSG00000090060
ENSG00000128973	0.287869	ENSG00000143324
ENSG00000048028	0.287869	ENSG00000175061
ENSG00000135446	0.287869	ENSG00000177479
ENSG00000161509	0.287869	ENSG00000290292
ENSG00000102870	0.287868	ENSG00000143373
ENSG00000123473	0.287867	ENSG00000135476
ENSG00000176170	0.287867	ENSG00000196092
ENSG00000139437	0.287866	ENSG00000185800
ENSG00000119915	0.287866	ENSG00000186235
ENSG00000139974	0.287866	ENSG00000201364
ENSG00000105137	0.287865	ENSG00000143643
ENSG00000104936	0.287865	ENSG00000196666
ENSG00000164164	0.287865	ENSG00000255974
ENSG00000139154	0.287864	ENSG00000197182
ENSG00000160741	0.287864	ENSG00000215018
ENSG00000107317	0.287863	ENSG00000126767
ENSG00000117280	0.287863	ENSG00000196267
ENSG00000175356	0.287863	ENSG00000204685
ENSG00000156973	0.287862	ENSG00000160062
ENSG00000171236	0.287862	ENSG00000226015
ENSG00000131409	0.28786	ENSG00000138172
ENSG00000096746	0.28786	ENSG00000164815
ENSG00000136379	0.28786	ENSG00000169439
ENSG00000114554	0.28786	ENSG00000182183
ENSG00000143373	0.28786	ENSG00000259956
ENSG00000085415	0.287859	ENSG00000136026
ENSG00000151006	0.287859	ENSG00000159723
ENSG00000047457	0.287859	ENSG00000228657
ENSG00000126001	0.287859	ENSG00000232564
ENSG00000133858	0.287858	ENSG00000175137
ENSG00000167578	0.287858	ENSG00000178252
ENSG00000169397	0.287858	ENSG00000198795
ENSG00000114302	0.287857	ENSG00000119397
ENSG00000103064	0.287857	ENSG00000178585
ENSG00000170289	0.287857	ENSG00000179397
ENSG00000104870	0.287857	ENSG00000243279
ENSG00000102312	0.287857	ENSG00000260828
ENSG00000107719	0.287856	ENSG00000126458
ENSG00000100979	0.287856	ENSG00000164574
ENSG00000132109	0.287855	ENSG00000140030
ENSG00000146416	0.287855	ENSG00000146859
ENSG00000162946	0.287855	ENSG00000179163
ENSG00000137145	0.287855	ENSG00000205929
ENSG00000143167	0.287854	ENSG00000151090
ENSG00000109321	0.287853	ENSG00000183696
ENSG00000048140	0.287853	ENSG00000256269
ENSG00000145623	0.287852	ENSG00000232593
ENSG00000117691	0.287851	ENSG00000137547
ENSG00000146809	0.287851	ENSG00000165030
ENSG00000165102	0.287851	ENSG00000177084
ENSG00000092096	0.287849	ENSG00000178585
ENSG00000068079	0.287848	ENSG00000114812
ENSG00000143942	0.287847	ENSG00000151445
ENSG00000141568	0.287847	ENSG00000180488
ENSG00000158246	0.287846	ENSG00000162694
ENSG00000080200	0.287846	ENSG00000211805
ENSG00000196683	0.287846	ENSG00000253981
ENSG00000149480	0.287845	ENSG00000237914
ENSG00000171421	0.287845	ENSG00000259699
ENSG00000171847	0.287843	ENSG00000178982
ENSG00000185187	0.287842	ENSG00000187118
ENSG00000126214	0.287841	ENSG00000198466
ENSG00000090060	0.28784	ENSG00000146676
ENSG00000140859	0.28784	ENSG00000177479
ENSG00000082258	0.28784	ENSG00000184588
ENSG00000009954	0.287839	ENSG00000116584
ENSG00000138279	0.287839	ENSG00000145431
ENSG00000146376	0.287839	ENSG00000172315
ENSG00000132530	0.287838	ENSG00000156587
ENSG00000121989	0.287838	ENSG00000166169
ENSG00000101901	0.287835	ENSG00000125304
ENSG00000100299	0.287835	ENSG00000135763
ENSG00000130037	0.287835	ENSG00000143179
ENSG00000104299	0.287835	ENSG00000155508
ENSG00000138442	0.287835	ENSG00000157557
ENSG00000141367	0.287835	ENSG00000241568
ENSG00000091181	0.287835	ENSG00000250635
ENSG00000117614	0.287834	ENSG00000138587
ENSG00000141367	0.287834	ENSG00000163565
ENSG00000113460	0.287833	ENSG00000168374
ENSG00000102054	0.287833	ENSG00000196878
ENSG00000115590	0.287832	ENSG00000160087
ENSG00000119650	0.287831	ENSG00000136541
ENSG00000115993	0.28783	ENSG00000138623
ENSG00000114480	0.28783	ENSG00000175265
ENSG00000139684	0.28783	ENSG00000177868
ENSG00000102524	0.287829	ENSG00000184743
ENSG00000060069	0.287829	ENSG00000213137
ENSG00000065183	0.287828	ENSG00000184613
ENSG00000125538	0.287827	ENSG00000235106
ENSG00000084652	0.287826	ENSG00000134910
ENSG00000122482	0.287826	ENSG00000161654
ENSG00000142621	0.287826	ENSG00000171130
ENSG00000055332	0.287826	ENSG00000177989
ENSG00000112855	0.287825	ENSG00000113384
ENSG00000174482	0.287824	ENSG00000184164
ENSG00000023909	0.287824	ENSG00000265369
ENSG00000105270	0.287823	ENSG00000159753
ENSG00000043093	0.287823	ENSG00000170027
ENSG00000132467	0.287823	ENSG00000181631
ENSG00000173702	0.287823	ENSG00000265491
ENSG00000125755	0.287823	ENSG00000270647
ENSG00000015285	0.28782	ENSG00000116489
ENSG00000119321	0.287819	ENSG00000159593
ENSG00000174501	0.287817	ENSG00000261359
ENSG00000127946	0.287816	ENSG00000171522
ENSG00000095794	0.287816	ENSG00000176903
ENSG00000015475	0.287816	ENSG00000248098
ENSG00000100379	0.287815	ENSG00000145833
ENSG00000102908	0.287815	ENSG00000163482
ENSG00000131196	0.287815	ENSG00000167701
ENSG00000130827	0.287815	ENSG00000175414
ENSG00000170634	0.287815	ENSG00000180198
ENSG00000129933	0.287815	ENSG00000197818
ENSG00000119396	0.287814	ENSG00000214727
ENSG00000005381	0.287812	ENSG00000136960
ENSG00000105819	0.287811	ENSG00000148335
ENSG00000111052	0.287811	ENSG00000155099
ENSG00000168758	0.287811	ENSG00000179406
ENSG00000146112	0.287811	ENSG00000235750
ENSG00000069424	0.287809	ENSG00000089157
ENSG00000107537	0.287809	ENSG00000146192
ENSG00000123268	0.287809	ENSG00000169062
ENSG00000105370	0.287808	ENSG00000139631
ENSG00000003509	0.287807	ENSG00000142686
ENSG00000173917	0.287807	ENSG00000177173
ENSG00000146112	0.287806	ENSG00000235284
ENSG00000163219	0.287805	ENSG00000184900
ENSG00000047457	0.287804	ENSG00000145020
ENSG00000106624	0.287804	ENSG00000165349
ENSG00000166432	0.287804	ENSG00000184661
ENSG00000153044	0.287804	ENSG00000257167
ENSG00000084090	0.287803	ENSG00000104142
ENSG00000075188	0.287803	ENSG00000169714
ENSG00000177694	0.287803	ENSG00000205978
ENSG00000071794	0.287802	ENSG00000186088
ENSG00000075702	0.287801	ENSG00000173559
ENSG00000166508	0.287801	ENSG00000197057
ENSG00000167578	0.287801	ENSG00000211793
ENSG00000140968	0.2878	ENSG00000255833
ENSG00000140945	0.287798	ENSG00000143653
ENSG00000113296	0.287798	ENSG00000168904
ENSG00000101493	0.287797	ENSG00000112655
ENSG00000202290	0.287796	ENSG00000239351
ENSG00000102034	0.287795	ENSG00000143494
ENSG00000087008	0.287794	ENSG00000102034
ENSG00000136826	0.287793	ENSG00000152242
ENSG00000063180	0.287793	ENSG00000153933
ENSG00000158006	0.287793	ENSG00000261480
ENSG00000004059	0.287792	ENSG00000118564
ENSG00000102908	0.287792	ENSG00000175193
ENSG00000099949	0.287791	ENSG00000145623
ENSG00000139597	0.287791	ENSG00000165355
ENSG00000120458	0.287791	ENSG00000223959
ENSG00000127526	0.28779	ENSG00000162576
ENSG00000140740	0.28779	ENSG00000197557
ENSG00000115233	0.287789	ENSG00000160055
ENSG00000007062	0.287788	ENSG00000165644
ENSG00000125834	0.287788	ENSG00000181038
ENSG00000143839	0.287787	ENSG00000211716
ENSG00000209042	0.287787	ENSG00000236977
ENSG00000141753	0.287786	ENSG00000150637
ENSG00000069275	0.287785	ENSG00000106609
ENSG00000111913	0.287785	ENSG00000167702
ENSG00000140945	0.287785	ENSG00000215704
ENSG00000175087	0.287784	ENSG00000197283
ENSG00000100243	0.287783	ENSG00000105223
ENSG00000110092	0.287783	ENSG00000114013
ENSG00000119844	0.287783	ENSG00000255141
ENSG00000028528	0.287782	ENSG00000123575
ENSG00000064932	0.287782	ENSG00000133275
ENSG00000198089	0.287781	ENSG00000233609
ENSG00000125454	0.28778	ENSG00000244378
ENSG00000105443	0.287779	ENSG00000159588
ENSG00000128245	0.287779	ENSG00000166508
ENSG00000167904	0.287779	ENSG00000275111
ENSG00000174586	0.287776	ENSG00000186008
ENSG00000168939	0.287776	ENSG00000197714
ENSG00000127920	0.287776	ENSG00000250334
ENSG00000123700	0.287775	ENSG00000131979
ENSG00000066056	0.287775	ENSG00000262655
ENSG00000110025	0.287774	ENSG00000136436
ENSG00000163110	0.287774	ENSG00000199405
ENSG00000162739	0.287774	ENSG00000260828
ENSG00000091542	0.287773	ENSG00000188162
ENSG00000129450	0.287773	ENSG00000270986
ENSG00000025039	0.287772	ENSG00000075826
ENSG00000132780	0.287772	ENSG00000163918
ENSG00000230590	0.287772	ENSG00000253770
ENSG00000135424	0.287772	ENSG00000266127
ENSG00000067141	0.287771	ENSG00000114554
ENSG00000080947	0.287771	ENSG00000174442
ENSG00000083844	0.287771	ENSG00000198105
ENSG00000018189	0.28777	ENSG00000148337
ENSG00000129038	0.287768	ENSG00000180871
ENSG00000071575	0.287768	ENSG00000197182
ENSG00000164574	0.287767	ENSG00000185800
ENSG00000101138	0.287766	ENSG00000126062
ENSG00000155366	0.287766	ENSG00000187118
ENSG00000133816	0.287765	ENSG00000158856
ENSG00000070423	0.287764	ENSG00000136052
ENSG00000105738	0.287764	ENSG00000144645
ENSG00000029534	0.287761	ENSG00000126088
ENSG00000117632	0.287761	ENSG00000140284
ENSG00000123815	0.287761	ENSG00000148356
ENSG00000137073	0.287761	ENSG00000196072
ENSG00000081923	0.287761	ENSG00000207546
ENSG00000158805	0.28776	ENSG00000160271
ENSG00000134061	0.28776	ENSG00000162971
ENSG00000115649	0.287759	ENSG00000116649
ENSG00000085276	0.287759	ENSG00000230989
ENSG00000224598	0.287759	ENSG00000272899
ENSG00000153933	0.287758	ENSG00000177337
ENSG00000143952	0.287758	ENSG00000179397
ENSG00000213190	0.287758	ENSG00000213930
ENSG00000104497	0.287757	ENSG00000175061
ENSG00000164077	0.287756	ENSG00000170234
ENSG00000160310	0.287755	ENSG00000270069
ENSG00000105983	0.287754	ENSG00000158828
ENSG00000068400	0.287753	ENSG00000186951
ENSG00000158715	0.287753	ENSG00000237248
ENSG00000132128	0.28775	ENSG00000166510
ENSG00000143156	0.28775	ENSG00000183340
ENSG00000082512	0.287749	ENSG00000160685
ENSG00000135315	0.287749	ENSG00000226009
ENSG00000135387	0.287747	ENSG00000145012
ENSG00000162704	0.287747	ENSG00000198265
ENSG00000099326	0.287745	ENSG00000105281
ENSG00000116237	0.287743	ENSG00000170325
ENSG00000125901	0.287743	ENSG00000213465
ENSG00000056586	0.287743	ENSG00000265354
ENSG00000108819	0.287742	ENSG00000124209
ENSG00000136630	0.287742	ENSG00000173210
ENSG00000173715	0.287742	ENSG00000226801
ENSG00000231905	0.287742	ENSG00000248415
ENSG00000085733	0.28774	ENSG00000096006
ENSG00000102241	0.28774	ENSG00000125971
ENSG00000119414	0.28774	ENSG00000154813
ENSG00000146192	0.28774	ENSG00000167258
ENSG00000071859	0.28774	ENSG00000185697
ENSG00000109107	0.28774	ENSG00000205744
ENSG00000136997	0.28774	ENSG00000231584
ENSG00000145860	0.287738	ENSG00000171612
ENSG00000144868	0.287737	ENSG00000155096
ENSG00000110367	0.287736	ENSG00000116489
ENSG00000116132	0.287736	ENSG00000125398
ENSG00000100302	0.287736	ENSG00000167637
ENSG00000107863	0.287736	ENSG00000170471
ENSG00000157036	0.287736	ENSG00000170604
ENSG00000166619	0.287736	ENSG00000239483
ENSG00000169087	0.287734	ENSG00000169249
ENSG00000131473	0.287734	ENSG00000176953
ENSG00000035664	0.287733	ENSG00000151612
ENSG00000125356	0.287733	ENSG00000227063
ENSG00000066651	0.287732	ENSG00000172613
ENSG00000140006	0.287732	ENSG00000172840
ENSG00000029364	0.287731	ENSG00000142192
ENSG00000133488	0.28773	ENSG00000161048
ENSG00000119771	0.28773	ENSG00000175137
ENSG00000004142	0.28773	ENSG00000204410
ENSG00000183401	0.28773	ENSG00000206053
ENSG00000196366	0.287729	ENSG00000204832
ENSG00000116580	0.287728	ENSG00000241230
ENSG00000100335	0.287725	ENSG00000197465
ENSG00000151327	0.287723	ENSG00000163171
ENSG00000080947	0.287723	ENSG00000229948
ENSG00000025039	0.287722	ENSG00000171862
ENSG00000154518	0.287722	ENSG00000225733
ENSG00000067066	0.287719	ENSG00000170180
ENSG00000142634	0.287719	ENSG00000271503
ENSG00000091140	0.287718	ENSG00000138246
ENSG00000113575	0.287718	ENSG00000166432
ENSG00000107099	0.287718	ENSG00000214761
ENSG00000155792	0.287717	ENSG00000173065
ENSG00000116213	0.287717	ENSG00000173391
ENSG00000145860	0.287717	ENSG00000181631
ENSG00000108528	0.287716	ENSG00000116580
ENSG00000158163	0.287716	ENSG00000165572
ENSG00000151726	0.287715	ENSG00000175215
ENSG00000175414	0.287715	ENSG00000183475
ENSG00000162928	0.287715	ENSG00000204923
ENSG00000116213	0.287715	ENSG00000242706
ENSG00000035664	0.287712	ENSG00000160991
ENSG00000147421	0.287712	ENSG00000170145
ENSG00000103197	0.287711	ENSG00000136810
ENSG00000141873	0.287711	ENSG00000213654
ENSG00000065559	0.28771	ENSG00000136950
ENSG00000130475	0.28771	ENSG00000241461
ENSG00000144893	0.287709	ENSG00000157554
ENSG00000099917	0.287708	ENSG00000127419
ENSG00000063761	0.287708	ENSG00000198089
ENSG00000147119	0.287708	ENSG00000213071
ENSG00000215193	0.287708	ENSG00000235112
ENSG00000143507	0.287708	ENSG00000236977
ENSG00000137563	0.287707	ENSG00000155755
ENSG00000129194	0.287707	ENSG00000163939
ENSG00000078747	0.287706	ENSG00000087903
ENSG00000080546	0.287706	ENSG00000205755
ENSG00000141503	0.287705	ENSG00000169446
ENSG00000128040	0.287705	ENSG00000183166
ENSG00000119812	0.287705	ENSG00000229692
ENSG00000132434	0.287704	ENSG00000169439
ENSG00000116754	0.287703	ENSG00000174501
ENSG00000099194	0.287702	ENSG00000187240
ENSG00000134765	0.287701	ENSG00000135686
ENSG00000125835	0.287701	ENSG00000257698
ENSG00000105671	0.2877	ENSG00000124222
ENSG00000105205	0.287699	ENSG00000157036
ENSG00000135622	0.287699	ENSG00000159267
ENSG00000126261	0.287699	ENSG00000183718
ENSG00000009694	0.287697	ENSG00000138069
ENSG00000148848	0.287697	ENSG00000167618
ENSG00000162105	0.287696	ENSG00000214212
ENSG00000101391	0.287695	ENSG00000156136
ENSG00000162062	0.287695	ENSG00000173207
ENSG00000143067	0.287695	ENSG00000204385
ENSG00000068400	0.287693	ENSG00000125633
ENSG00000120868	0.287693	ENSG00000176105
ENSG00000183856	0.287692	ENSG00000196757
ENSG00000188393	0.287692	ENSG00000259151
ENSG00000258730	0.287692	ENSG00000264663
ENSG00000214717	0.287691	ENSG00000237276
ENSG00000176887	0.28769	ENSG00000182752
ENSG00000137965	0.287689	ENSG00000165949
ENSG00000128438	0.287689	ENSG00000185668
ENSG00000132274	0.287688	ENSG00000137959
ENSG00000183291	0.287688	ENSG00000197283
ENSG00000101911	0.287688	ENSG00000204977
ENSG00000101752	0.287687	ENSG00000186409
ENSG00000149534	0.287687	ENSG00000214226
ENSG00000069702	0.287686	ENSG00000090266
ENSG00000154274	0.287686	ENSG00000180834
ENSG00000116273	0.287686	ENSG00000205730
ENSG00000141696	0.287685	ENSG00000232630
ENSG00000105472	0.287684	ENSG00000138080
ENSG00000160908	0.287684	ENSG00000183864
ENSG00000187730	0.287684	ENSG00000196814
ENSG00000139083	0.287684	ENSG00000213658
ENSG00000115540	0.287683	ENSG00000124783
ENSG00000115935	0.287683	ENSG00000142669
ENSG00000132718	0.287683	ENSG00000233609
ENSG00000234814	0.287683	ENSG00000247774
ENSG00000004142	0.287681	ENSG00000106609
ENSG00000115904	0.28768	ENSG00000143624
ENSG00000116754	0.28768	ENSG00000254791
ENSG00000137078	0.287679	ENSG00000141376
ENSG00000179406	0.287679	ENSG00000213190
ENSG00000242550	0.287679	ENSG00000243335
ENSG00000101493	0.287679	ENSG00000244682
ENSG00000101350	0.287676	ENSG00000111247
ENSG00000086475	0.287676	ENSG00000139187
ENSG00000126947	0.287676	ENSG00000173200
ENSG00000166963	0.287674	ENSG00000197993
ENSG00000188559	0.287673	ENSG00000276644
ENSG00000149658	0.287672	ENSG00000160062
ENSG00000118855	0.287672	ENSG00000266173
ENSG00000099942	0.287671	ENSG00000133561
ENSG00000105726	0.287671	ENSG00000165688
ENSG00000139154	0.287671	ENSG00000171940
ENSG00000054392	0.287671	ENSG00000237424
ENSG00000124783	0.28767	ENSG00000185973
ENSG00000159110	0.28767	ENSG00000186204
ENSG00000106268	0.287669	ENSG00000175414
ENSG00000116132	0.287669	ENSG00000199405
ENSG00000166924	0.287669	ENSG00000234946
ENSG00000242076	0.287668	ENSG00000242534
ENSG00000139631	0.287668	ENSG00000263956
ENSG00000138172	0.287667	ENSG00000205559
ENSG00000173320	0.287666	ENSG00000182885
ENSG00000204613	0.287665	ENSG00000277586
ENSG00000100461	0.287664	ENSG00000101146
ENSG00000011566	0.287664	ENSG00000147403
ENSG00000101096	0.287664	ENSG00000155304
ENSG00000171940	0.287664	ENSG00000187187
ENSG00000090266	0.287663	ENSG00000145012
ENSG00000125731	0.287663	ENSG00000240970
ENSG00000012124	0.287663	ENSG00000255151
ENSG00000095066	0.287662	ENSG00000108509
ENSG00000131759	0.287662	ENSG00000141380
ENSG00000108861	0.287662	ENSG00000166454
ENSG00000141736	0.287662	ENSG00000172794
ENSG00000154358	0.287661	ENSG00000173080
ENSG00000134627	0.287661	ENSG00000197653
ENSG00000132773	0.287661	ENSG00000254004
ENSG00000125817	0.287661	ENSG00000272645
ENSG00000111775	0.28766	ENSG00000136810
ENSG00000138642	0.28766	ENSG00000157601
ENSG00000166224	0.28766	ENSG00000185522
ENSG00000110400	0.28766	ENSG00000211728
ENSG00000132199	0.287659	ENSG00000196663
ENSG00000166170	0.287659	ENSG00000270959
ENSG00000105483	0.287659	ENSG00000277258
ENSG00000185158	0.287658	ENSG00000204634
ENSG00000119125	0.287657	ENSG00000168071
ENSG00000081923	0.287657	ENSG00000173214
ENSG00000133835	0.287657	ENSG00000197601
ENSG00000213049	0.287657	ENSG00000254842
ENSG00000133805	0.287656	ENSG00000177084
ENSG00000087903	0.287656	ENSG00000178700
ENSG00000143127	0.287656	ENSG00000234494
ENSG00000170909	0.287656	ENSG00000269220
ENSG00000111860	0.287655	ENSG00000137818
ENSG00000142621	0.287655	ENSG00000168772
ENSG00000126768	0.287655	ENSG00000181929
ENSG00000184117	0.287654	ENSG00000197768
ENSG00000102221	0.287654	ENSG00000265491
ENSG00000162804	0.287654	ENSG00000265681
ENSG00000139737	0.287653	ENSG00000213160
ENSG00000101266	0.287652	ENSG00000274209
ENSG00000140319	0.287651	ENSG00000166166
ENSG00000169599	0.28765	ENSG00000196843
ENSG00000086717	0.287649	ENSG00000134627
ENSG00000004939	0.287649	ENSG00000171552
ENSG00000201183	0.287649	ENSG00000277610
ENSG00000010610	0.287647	ENSG00000116544
ENSG00000125505	0.287647	ENSG00000161682
ENSG00000112053	0.287645	ENSG00000152229
ENSG00000005100	0.287645	ENSG00000179918
ENSG00000100852	0.287644	ENSG00000113721
ENSG00000007541	0.287644	ENSG00000167880
ENSG00000159618	0.287643	ENSG00000164574
ENSG00000122223	0.287643	ENSG00000178700
ENSG00000102837	0.287642	ENSG00000174951
ENSG00000105619	0.287642	ENSG00000186951
ENSG00000130844	0.287641	ENSG00000135821
ENSG00000166963	0.287641	ENSG00000167601
ENSG00000071189	0.28764	ENSG00000169764
ENSG00000169139	0.28764	ENSG00000174130
ENSG00000112033	0.28764	ENSG00000178074
ENSG00000225251	0.28764	ENSG00000261485
ENSG00000234946	0.28764	ENSG00000269119
ENSG00000065357	0.287639	ENSG00000111300
ENSG00000111530	0.287639	ENSG00000224295
ENSG00000050555	0.287639	ENSG00000254843
ENSG00000155189	0.287638	ENSG00000277258
ENSG00000112599	0.287637	ENSG00000129493
ENSG00000134717	0.287637	ENSG00000165156
ENSG00000091157	0.287637	ENSG00000167491
ENSG00000186654	0.287637	ENSG00000205336
ENSG00000168135	0.287637	ENSG00000213619
ENSG00000026036	0.287636	ENSG00000037042
ENSG00000149516	0.287636	ENSG00000150687
ENSG00000162777	0.287636	ENSG00000172057
ENSG00000136802	0.287636	ENSG00000258405
ENSG00000180891	0.287636	ENSG00000269119
ENSG00000115233	0.287635	ENSG00000139832
ENSG00000100528	0.287634	ENSG00000119335
ENSG00000057294	0.287634	ENSG00000137338
ENSG00000001631	0.287633	ENSG00000101052
ENSG00000108406	0.287633	ENSG00000141429
ENSG00000101624	0.287632	ENSG00000119396
ENSG00000112659	0.287632	ENSG00000204149
ENSG00000083799	0.287631	ENSG00000115526
ENSG00000158850	0.28763	ENSG00000164366
ENSG00000137713	0.28763	ENSG00000168924
ENSG00000103196	0.28763	ENSG00000186407
ENSG00000093183	0.287629	ENSG00000135899
ENSG00000152061	0.287629	ENSG00000159733
ENSG00000117682	0.287628	ENSG00000255398
ENSG00000133104	0.287627	ENSG00000171163
ENSG00000132004	0.287626	ENSG00000143061
ENSG00000176974	0.287626	ENSG00000179115
ENSG00000117569	0.287625	ENSG00000163362
ENSG00000049239	0.287625	ENSG00000185664
ENSG00000166963	0.287625	ENSG00000225556
ENSG00000108406	0.287624	ENSG00000146215
ENSG00000167785	0.287624	ENSG00000171824
ENSG00000167524	0.287623	ENSG00000198482
ENSG00000184361	0.287623	ENSG00000214694
ENSG00000102908	0.287622	ENSG00000112033
ENSG00000086475	0.287622	ENSG00000134539
ENSG00000131149	0.287622	ENSG00000166987
ENSG00000108406	0.287622	ENSG00000288596
ENSG00000078668	0.287621	ENSG00000082258
ENSG00000125257	0.287621	ENSG00000157999
ENSG00000138279	0.287621	ENSG00000231607
ENSG00000183856	0.287621	ENSG00000252680
ENSG00000082996	0.28762	ENSG00000184106
ENSG00000162772	0.28762	ENSG00000201457
ENSG00000130475	0.287618	ENSG00000134744
ENSG00000110696	0.287617	ENSG00000119801
ENSG00000134198	0.287617	ENSG00000182885
ENSG00000111012	0.287617	ENSG00000204653
ENSG00000134287	0.287617	ENSG00000274012
ENSG00000014641	0.287616	ENSG00000129084
ENSG00000126214	0.287616	ENSG00000138172
ENSG00000113384	0.287616	ENSG00000175106
ENSG00000157306	0.287616	ENSG00000225855
ENSG00000032444	0.287615	ENSG00000261236
ENSG00000132274	0.287614	ENSG00000135899
ENSG00000075884	0.287614	ENSG00000176903
ENSG00000204685	0.287613	ENSG00000232630
ENSG00000035862	0.287613	ENSG00000232931
ENSG00000237757	0.287613	ENSG00000253058
ENSG00000089127	0.287612	ENSG00000132530
ENSG00000081154	0.287611	ENSG00000115514
ENSG00000047230	0.28761	ENSG00000076641
ENSG00000106346	0.28761	ENSG00000161800
ENSG00000162739	0.28761	ENSG00000197353
ENSG00000116580	0.287609	ENSG00000166454
ENSG00000100299	0.287609	ENSG00000265527
ENSG00000075826	0.287609	ENSG00000276600
ENSG00000154760	0.287608	ENSG00000182446
ENSG00000138101	0.287607	ENSG00000148229
ENSG00000152061	0.287607	ENSG00000162739
ENSG00000123213	0.287605	ENSG00000130821
ENSG00000014914	0.287605	ENSG00000167842
ENSG00000162241	0.287604	ENSG00000170340
ENSG00000012779	0.287601	ENSG00000135596
ENSG00000172845	0.287601	ENSG00000173442
ENSG00000075415	0.2876	ENSG00000158092
ENSG00000003400	0.287599	ENSG00000116885
ENSG00000111837	0.287599	ENSG00000236977
ENSG00000019991	0.287598	ENSG00000162739
ENSG00000121864	0.287598	ENSG00000164109
ENSG00000065183	0.287598	ENSG00000184432
ENSG00000124588	0.287597	ENSG00000164323
ENSG00000101974	0.287596	ENSG00000150457
ENSG00000105726	0.287595	ENSG00000108771
ENSG00000085552	0.287595	ENSG00000151490
ENSG00000136758	0.287595	ENSG00000179115
ENSG00000125875	0.287595	ENSG00000186812
ENSG00000100462	0.287594	ENSG00000138413
ENSG00000108861	0.287593	ENSG00000159917
ENSG00000137338	0.287593	ENSG00000204852
ENSG00000100083	0.287593	ENSG00000213658
ENSG00000207005	0.287593	ENSG00000214717
ENSG00000093167	0.287593	ENSG00000241429
ENSG00000136573	0.287592	ENSG00000187912
ENSG00000101350	0.287592	ENSG00000206650
ENSG00000079332	0.287591	ENSG00000148943
ENSG00000148943	0.287591	ENSG00000167257
ENSG00000101966	0.287591	ENSG00000185129
ENSG00000104936	0.28759	ENSG00000157404
ENSG00000075856	0.28759	ENSG00000183340
ENSG00000175931	0.28759	ENSG00000258890
ENSG00000084444	0.28759	ENSG00000274209
ENSG00000182796	0.287589	ENSG00000197183
ENSG00000055044	0.287588	ENSG00000107651
ENSG00000107651	0.287588	ENSG00000174715
ENSG00000165171	0.287588	ENSG00000211892
ENSG00000149196	0.287587	ENSG00000256188
ENSG00000162804	0.287587	ENSG00000265078
ENSG00000111361	0.287586	ENSG00000129250
ENSG00000157388	0.287586	ENSG00000163053
ENSG00000085117	0.287586	ENSG00000173692
ENSG00000101265	0.287586	ENSG00000176994
ENSG00000139725	0.287585	ENSG00000236675
ENSG00000005187	0.287584	ENSG00000110987
ENSG00000105483	0.287584	ENSG00000119559
ENSG00000100311	0.287584	ENSG00000146477
ENSG00000205056	0.287584	ENSG00000247982
ENSG00000133816	0.287583	ENSG00000147454
ENSG00000133226	0.287583	ENSG00000166987
ENSG00000076003	0.287583	ENSG00000205755
ENSG00000116584	0.287582	ENSG00000119844
ENSG00000121057	0.287582	ENSG00000226312
ENSG00000131023	0.287581	ENSG00000169599
ENSG00000165359	0.287581	ENSG00000232177
ENSG00000246334	0.287581	ENSG00000272325
ENSG00000105426	0.28758	ENSG00000185477
ENSG00000116852	0.287578	ENSG00000134717
ENSG00000111341	0.287578	ENSG00000154642
ENSG00000110318	0.287577	ENSG00000126653
ENSG00000175538	0.287577	ENSG00000197182
ENSG00000066855	0.287577	ENSG00000272419
ENSG00000120437	0.287574	ENSG00000140943
ENSG00000207719	0.287574	ENSG00000230399
ENSG00000113657	0.287573	ENSG00000163814
ENSG00000150455	0.287573	ENSG00000168917
ENSG00000159110	0.287573	ENSG00000197892
ENSG00000135387	0.287572	ENSG00000167513
ENSG00000112079	0.287572	ENSG00000180902
ENSG00000132589	0.287571	ENSG00000153179
ENSG00000161405	0.287571	ENSG00000167895
ENSG00000005206	0.287571	ENSG00000263956
ENSG00000130818	0.28757	ENSG00000149187
ENSG00000196834	0.287569	ENSG00000197774
ENSG00000115355	0.287568	ENSG00000126822
ENSG00000125843	0.287568	ENSG00000197223
ENSG00000014641	0.287568	ENSG00000226312
ENSG00000106809	0.287568	ENSG00000230613
ENSG00000156026	0.287568	ENSG00000243721
ENSG00000001084	0.287567	ENSG00000141084
ENSG00000169439	0.287567	ENSG00000181631
ENSG00000138363	0.287567	ENSG00000259823
ENSG00000063177	0.287566	ENSG00000117859
ENSG00000050555	0.287566	ENSG00000138172
ENSG00000107862	0.287566	ENSG00000139826
ENSG00000064651	0.287566	ENSG00000144426
ENSG00000129625	0.287566	ENSG00000188641
ENSG00000133805	0.287565	ENSG00000142185
ENSG00000009694	0.287564	ENSG00000178163
ENSG00000139154	0.287562	ENSG00000145860
ENSG00000164251	0.287562	ENSG00000196843
ENSG00000143674	0.287562	ENSG00000197771
ENSG00000019991	0.287561	ENSG00000087152
ENSG00000071575	0.287561	ENSG00000153767
ENSG00000170515	0.287561	ENSG00000184076
ENSG00000105248	0.287561	ENSG00000211625
ENSG00000211794	0.287561	ENSG00000211804
ENSG00000172340	0.28756	ENSG00000214900
ENSG00000127804	0.28756	ENSG00000229456
ENSG00000166401	0.287559	ENSG00000183166
ENSG00000076770	0.287558	ENSG00000142784
ENSG00000171522	0.287558	ENSG00000197818
ENSG00000166167	0.287558	ENSG00000205683
ENSG00000104970	0.287557	ENSG00000154451
ENSG00000119523	0.287557	ENSG00000157036
ENSG00000158286	0.287556	ENSG00000163462
ENSG00000108406	0.287556	ENSG00000172845
ENSG00000072518	0.287556	ENSG00000178700
ENSG00000111962	0.287554	ENSG00000174059
ENSG00000136770	0.287554	ENSG00000174600
ENSG00000141098	0.287554	ENSG00000186908
ENSG00000085117	0.287553	ENSG00000115204
ENSG00000060558	0.287553	ENSG00000168135
ENSG00000173621	0.287553	ENSG00000196159
ENSG00000180610	0.287553	ENSG00000246922
ENSG00000103769	0.287553	ENSG00000250423
ENSG00000143178	0.287552	ENSG00000147099
ENSG00000159110	0.287551	ENSG00000264745
ENSG00000100379	0.28755	ENSG00000150637
ENSG00000101104	0.28755	ENSG00000171861
ENSG00000065054	0.28755	ENSG00000199405
ENSG00000129675	0.28755	ENSG00000243335
ENSG00000113387	0.287549	ENSG00000160584
ENSG00000164077	0.287549	ENSG00000244124
ENSG00000125817	0.287548	ENSG00000168936
ENSG00000115421	0.287548	ENSG00000179361
ENSG00000142303	0.287547	ENSG00000146433
ENSG00000046604	0.287547	ENSG00000235740
ENSG00000113522	0.287547	ENSG00000243279
ENSG00000004897	0.287545	ENSG00000104859
ENSG00000115468	0.287545	ENSG00000122729
ENSG00000142765	0.287545	ENSG00000171130
ENSG00000110066	0.287545	ENSG00000207389
ENSG00000213516	0.287545	ENSG00000281103
ENSG00000058453	0.287544	ENSG00000164024
ENSG00000145041	0.287544	ENSG00000179240
ENSG00000173486	0.287544	ENSG00000225630
ENSG00000131389	0.287543	ENSG00000182606
ENSG00000182749	0.287543	ENSG00000198792
ENSG00000201512	0.287543	ENSG00000203485
ENSG00000100462	0.287542	ENSG00000112118
ENSG00000146729	0.287542	ENSG00000174442
ENSG00000070366	0.287541	ENSG00000123500
ENSG00000101911	0.287541	ENSG00000143653
ENSG00000003509	0.28754	ENSG00000039650
ENSG00000111331	0.28754	ENSG00000132274
ENSG00000136108	0.28754	ENSG00000145386
ENSG00000112167	0.28754	ENSG00000196227
ENSG00000176124	0.28754	ENSG00000236017
ENSG00000100197	0.287539	ENSG00000147576
ENSG00000082458	0.287539	ENSG00000166848
ENSG00000172164	0.287539	ENSG00000179981
ENSG00000011426	0.287538	ENSG00000149260
ENSG00000139547	0.287538	ENSG00000154642
ENSG00000144893	0.287538	ENSG00000197847
ENSG00000100968	0.287537	ENSG00000162298
ENSG00000177666	0.287537	ENSG00000196876
ENSG00000142687	0.287535	ENSG00000160219
ENSG00000127337	0.287535	ENSG00000162368
ENSG00000157978	0.287535	ENSG00000179922
ENSG00000102908	0.287535	ENSG00000185278
ENSG00000103375	0.287535	ENSG00000196455
ENSG00000100888	0.287535	ENSG00000233747
ENSG00000005801	0.287533	ENSG00000110318
ENSG00000072135	0.287533	ENSG00000173726
ENSG00000076201	0.287533	ENSG00000255857
ENSG00000065911	0.287532	ENSG00000154153
ENSG00000163110	0.287532	ENSG00000264743
ENSG00000223984	0.287532	ENSG00000274020
ENSG00000074356	0.28753	ENSG00000112053
ENSG00000148468	0.28753	ENSG00000267795
ENSG00000068079	0.287529	ENSG00000088827
ENSG00000138081	0.287529	ENSG00000198743
ENSG00000101350	0.287528	ENSG00000138172
ENSG00000059573	0.287528	ENSG00000166272
ENSG00000115484	0.287528	ENSG00000206053
ENSG00000206650	0.287528	ENSG00000211797
ENSG00000170049	0.287528	ENSG00000215769
ENSG00000090889	0.287527	ENSG00000120963
ENSG00000023445	0.287524	ENSG00000133216
ENSG00000129968	0.287524	ENSG00000148019
ENSG00000099282	0.287524	ENSG00000148484
ENSG00000073111	0.287524	ENSG00000184743
ENSG00000131023	0.287523	ENSG00000169139
ENSG00000073584	0.287521	ENSG00000162777
ENSG00000145198	0.287521	ENSG00000188747
ENSG00000116604	0.287521	ENSG00000196968
ENSG00000116237	0.287521	ENSG00000215018
ENSG00000101901	0.28752	ENSG00000164109
ENSG00000073111	0.287519	ENSG00000172824
ENSG00000133246	0.287518	ENSG00000163072
ENSG00000105568	0.287518	ENSG00000187676
ENSG00000166188	0.287518	ENSG00000214727
ENSG00000076351	0.287517	ENSG00000120370
ENSG00000181523	0.287515	ENSG00000206530
ENSG00000166188	0.287514	ENSG00000168917
ENSG00000145757	0.287514	ENSG00000253549
ENSG00000054654	0.287513	ENSG00000171105
ENSG00000167972	0.287512	ENSG00000232434
ENSG00000130725	0.287511	ENSG00000142513
ENSG00000160305	0.287511	ENSG00000173542
ENSG00000048028	0.287511	ENSG00000180867
ENSG00000166167	0.287511	ENSG00000243156
ENSG00000158850	0.28751	ENSG00000172824
ENSG00000188848	0.28751	ENSG00000232022
ENSG00000021355	0.287509	ENSG00000140525
ENSG00000117139	0.287508	ENSG00000176371
ENSG00000169744	0.287508	ENSG00000213071
ENSG00000146112	0.287508	ENSG00000245148
ENSG00000049449	0.287507	ENSG00000136827
ENSG00000154451	0.287507	ENSG00000169957
ENSG00000171320	0.287506	ENSG00000178498
ENSG00000110693	0.287505	ENSG00000143321
ENSG00000155307	0.287505	ENSG00000163171
ENSG00000186187	0.287505	ENSG00000215788
ENSG00000139436	0.287505	ENSG00000241511
ENSG00000187736	0.287505	ENSG00000278616
ENSG00000026036	0.287504	ENSG00000073605
ENSG00000114554	0.287504	ENSG00000151612
ENSG00000146676	0.287503	ENSG00000260231
ENSG00000158552	0.287502	ENSG00000174282
ENSG00000171097	0.287502	ENSG00000175198
ENSG00000105220	0.287502	ENSG00000188580
ENSG00000012779	0.287501	ENSG00000186908
ENSG00000204681	0.287501	ENSG00000251544
ENSG00000085224	0.2875	ENSG00000138398
ENSG00000105289	0.2875	ENSG00000165434
ENSG00000182923	0.2875	ENSG00000260231
ENSG00000149554	0.287499	ENSG00000156535
ENSG00000138279	0.287499	ENSG00000170881
ENSG00000172493	0.287499	ENSG00000196313
ENSG00000073350	0.287499	ENSG00000229474
ENSG00000112378	0.287498	ENSG00000196628
ENSG00000087903	0.287498	ENSG00000235173
ENSG00000069020	0.287497	ENSG00000101849
ENSG00000171612	0.287497	ENSG00000184106
ENSG00000010610	0.287496	ENSG00000046653
ENSG00000145545	0.287496	ENSG00000151726
ENSG00000031691	0.287496	ENSG00000213079
ENSG00000017797	0.287495	ENSG00000100605
ENSG00000218891	0.287495	ENSG00000236017
ENSG00000008282	0.287494	ENSG00000133067
ENSG00000069329	0.287494	ENSG00000133985
ENSG00000118997	0.287494	ENSG00000136630
ENSG00000160791	0.287494	ENSG00000213203
ENSG00000122435	0.287494	ENSG00000243455
ENSG00000179918	0.287493	ENSG00000183808
ENSG00000101773	0.287492	ENSG00000138650
ENSG00000164187	0.287491	ENSG00000172115
ENSG00000164669	0.287491	ENSG00000254266
ENSG00000243279	0.287491	ENSG00000260231
ENSG00000171861	0.28749	ENSG00000223984
ENSG00000168807	0.28749	ENSG00000262874
ENSG00000154719	0.287488	ENSG00000160584
ENSG00000113657	0.287488	ENSG00000204923
ENSG00000115318	0.287488	ENSG00000227039
ENSG00000150455	0.287488	ENSG00000235750
ENSG00000164442	0.287487	ENSG00000187210
ENSG00000070614	0.287487	ENSG00000198795
ENSG00000115233	0.287487	ENSG00000217643
ENSG00000146192	0.287486	ENSG00000157741
ENSG00000138821	0.287486	ENSG00000163527
ENSG00000099246	0.287485	ENSG00000125458
ENSG00000065911	0.287485	ENSG00000164056
ENSG00000163958	0.287485	ENSG00000207546
ENSG00000172247	0.287484	ENSG00000174233
ENSG00000154153	0.287484	ENSG00000183340
ENSG00000186812	0.287484	ENSG00000215704
ENSG00000100083	0.287483	ENSG00000232931
ENSG00000136888	0.287483	ENSG00000235962
ENSG00000183617	0.287482	ENSG00000264575
ENSG00000113273	0.287481	ENSG00000127445
ENSG00000148848	0.28748	ENSG00000157404
ENSG00000138802	0.28748	ENSG00000184863
ENSG00000169379	0.28748	ENSG00000228223
ENSG00000135473	0.287479	ENSG00000136152
ENSG00000137710	0.287479	ENSG00000138172
ENSG00000151729	0.287479	ENSG00000173702
ENSG00000074054	0.287478	ENSG00000109220
ENSG00000067141	0.287478	ENSG00000136193
ENSG00000006194	0.287478	ENSG00000166323
ENSG00000087088	0.287477	ENSG00000157911
ENSG00000151491	0.287477	ENSG00000226321
ENSG00000224430	0.287477	ENSG00000235413
ENSG00000101407	0.287475	ENSG00000115896
ENSG00000077147	0.287475	ENSG00000135164
ENSG00000087088	0.287475	ENSG00000180758
ENSG00000162757	0.287474	ENSG00000196968
ENSG00000164086	0.287473	ENSG00000169635
ENSG00000069956	0.287473	ENSG00000213049
ENSG00000126088	0.287471	ENSG00000140403
ENSG00000164808	0.287471	ENSG00000197586
ENSG00000101391	0.28747	ENSG00000132424
ENSG00000095637	0.28747	ENSG00000164010
ENSG00000087299	0.28747	ENSG00000273045
ENSG00000138081	0.287469	ENSG00000161298
ENSG00000214013	0.287469	ENSG00000215883
ENSG00000106588	0.287468	ENSG00000138802
ENSG00000077935	0.287468	ENSG00000180422
ENSG00000100300	0.287468	ENSG00000226137
ENSG00000091542	0.287468	ENSG00000229585
ENSG00000162804	0.287468	ENSG00000234420
ENSG00000067191	0.287466	ENSG00000160219
ENSG00000104889	0.287465	ENSG00000166803
ENSG00000156535	0.287464	ENSG00000167766
ENSG00000111653	0.287463	ENSG00000172613
ENSG00000106609	0.287463	ENSG00000187531
ENSG00000243943	0.287463	ENSG00000272899
ENSG00000081019	0.287462	ENSG00000126581
ENSG00000102030	0.287461	ENSG00000120458
ENSG00000146112	0.287461	ENSG00000204923
ENSG00000111886	0.287461	ENSG00000223336
ENSG00000155368	0.287461	ENSG00000238083
ENSG00000171914	0.28746	ENSG00000198176
ENSG00000167395	0.287459	ENSG00000186204
ENSG00000006576	0.287458	ENSG00000108509
ENSG00000101911	0.287458	ENSG00000158850
ENSG00000166189	0.287458	ENSG00000179886
ENSG00000100592	0.287458	ENSG00000231799
ENSG00000131873	0.287457	ENSG00000137338
ENSG00000162971	0.287457	ENSG00000175595
ENSG00000143494	0.287456	ENSG00000167280
ENSG00000129422	0.287456	ENSG00000240970
ENSG00000144354	0.287456	ENSG00000253305
ENSG00000111530	0.287453	ENSG00000144231
ENSG00000105270	0.287453	ENSG00000179240
ENSG00000165156	0.287453	ENSG00000225470
ENSG00000069702	0.287453	ENSG00000267272
ENSG00000138867	0.287452	ENSG00000169957
ENSG00000108509	0.287452	ENSG00000175482
ENSG00000095794	0.287451	ENSG00000173080
ENSG00000091436	0.287451	ENSG00000174276
ENSG00000104859	0.28745	ENSG00000177683
ENSG00000166963	0.28745	ENSG00000197429
ENSG00000203737	0.28745	ENSG00000242371
ENSG00000140575	0.287449	ENSG00000151726
ENSG00000177565	0.287449	ENSG00000181467
ENSG00000130589	0.287449	ENSG00000187608
ENSG00000171940	0.287449	ENSG00000188779
ENSG00000235437	0.287449	ENSG00000270959
ENSG00000114982	0.287448	ENSG00000126653
ENSG00000114735	0.287448	ENSG00000167261
ENSG00000200732	0.287447	ENSG00000218574
ENSG00000139737	0.287446	ENSG00000143458
ENSG00000129245	0.287446	ENSG00000163141
ENSG00000162636	0.287446	ENSG00000196968
ENSG00000154114	0.287446	ENSG00000236320
ENSG00000083720	0.287445	ENSG00000100523
ENSG00000100292	0.287445	ENSG00000213160
ENSG00000023330	0.287444	ENSG00000130305
ENSG00000105866	0.287443	ENSG00000125875
ENSG00000137648	0.287443	ENSG00000244041
ENSG00000106609	0.287442	ENSG00000121579
ENSG00000183978	0.287442	ENSG00000204392
ENSG00000104859	0.287441	ENSG00000155189
ENSG00000145675	0.287441	ENSG00000155307
ENSG00000139737	0.287441	ENSG00000173214
ENSG00000111269	0.287441	ENSG00000185432
ENSG00000163026	0.28744	ENSG00000164086
ENSG00000204149	0.28744	ENSG00000204681
ENSG00000105483	0.287439	ENSG00000136280
ENSG00000133318	0.287439	ENSG00000142686
ENSG00000141293	0.287438	ENSG00000236104
ENSG00000128000	0.287437	ENSG00000166188
ENSG00000139679	0.287435	ENSG00000177873
ENSG00000127337	0.287434	ENSG00000265112
ENSG00000066926	0.287432	ENSG00000111339
ENSG00000130203	0.287432	ENSG00000166159
ENSG00000100784	0.287431	ENSG00000111275
ENSG00000123472	0.287431	ENSG00000239964
ENSG00000204427	0.287431	ENSG00000249532
ENSG00000130300	0.287431	ENSG00000267083
ENSG00000067066	0.287429	ENSG00000100811
ENSG00000176986	0.287429	ENSG00000207980
ENSG00000079805	0.287429	ENSG00000239483
ENSG00000111725	0.287428	ENSG00000122515
ENSG00000135587	0.287428	ENSG00000158545
ENSG00000163960	0.287428	ENSG00000196670
ENSG00000159110	0.287427	ENSG00000160570
ENSG00000014824	0.287427	ENSG00000168334
ENSG00000106588	0.287427	ENSG00000197780
ENSG00000007376	0.287425	ENSG00000111837
ENSG00000000457	0.287422	ENSG00000125846
ENSG00000133884	0.287422	ENSG00000169139
ENSG00000107262	0.287422	ENSG00000197223
ENSG00000105717	0.287422	ENSG00000198089
ENSG00000005893	0.287421	ENSG00000129675
ENSG00000177646	0.287421	ENSG00000198198
ENSG00000087245	0.28742	ENSG00000136960
ENSG00000148634	0.28742	ENSG00000171612
ENSG00000101442	0.287419	ENSG00000161395
ENSG00000151532	0.287419	ENSG00000196865
ENSG00000115514	0.287419	ENSG00000230124
ENSG00000093167	0.287417	ENSG00000156453
ENSG00000170881	0.287417	ENSG00000177917
ENSG00000167513	0.287417	ENSG00000183496
ENSG00000144959	0.287417	ENSG00000198176
ENSG00000110002	0.287416	ENSG00000259642
ENSG00000103202	0.287415	ENSG00000112759
ENSG00000101350	0.287415	ENSG00000146112
ENSG00000141098	0.287415	ENSG00000165685
ENSG00000160973	0.287415	ENSG00000176454
ENSG00000184792	0.287415	ENSG00000238083
ENSG00000215769	0.287415	ENSG00000257210
ENSG00000144649	0.287414	ENSG00000153132
ENSG00000174669	0.287412	ENSG00000228956
ENSG00000073605	0.287411	ENSG00000207554
ENSG00000003509	0.28741	ENSG00000138002
ENSG00000126970	0.28741	ENSG00000151065
ENSG00000154310	0.28741	ENSG00000174483
ENSG00000131797	0.28741	ENSG00000227051
ENSG00000175193	0.28741	ENSG00000232354
ENSG00000156973	0.28741	ENSG00000240828
ENSG00000116871	0.287409	ENSG00000117090
ENSG00000131187	0.287409	ENSG00000135596
ENSG00000136636	0.287409	ENSG00000158623
ENSG00000170962	0.287409	ENSG00000272168
ENSG00000171476	0.287408	ENSG00000185015
ENSG00000130821	0.287407	ENSG00000177191
ENSG00000163564	0.287406	ENSG00000232434
ENSG00000204044	0.287406	ENSG00000278090
ENSG00000100644	0.287405	ENSG00000105778
ENSG00000015133	0.287405	ENSG00000108509
ENSG00000082397	0.287405	ENSG00000126878
ENSG00000180304	0.287405	ENSG00000205755
ENSG00000023171	0.287405	ENSG00000233723
ENSG00000148468	0.287405	ENSG00000273559
ENSG00000164031	0.287404	ENSG00000198523
ENSG00000085274	0.287404	ENSG00000207721
ENSG00000136048	0.287403	ENSG00000167524
ENSG00000054611	0.287402	ENSG00000164405
ENSG00000109971	0.287401	ENSG00000114446
ENSG00000106723	0.287401	ENSG00000214717
ENSG00000064652	0.287401	ENSG00000228915
ENSG00000164163	0.287399	ENSG00000166181
ENSG00000135870	0.287398	ENSG00000137710
ENSG00000136895	0.287397	ENSG00000182481
ENSG00000133612	0.287397	ENSG00000237424
ENSG00000160654	0.287396	ENSG00000177463
ENSG00000066926	0.287395	ENSG00000130227
ENSG00000101224	0.287395	ENSG00000181418
ENSG00000027869	0.287395	ENSG00000244682
ENSG00000118564	0.287394	ENSG00000124574
ENSG00000025770	0.287393	ENSG00000171115
ENSG00000100385	0.287393	ENSG00000213071
ENSG00000143653	0.287392	ENSG00000144935
ENSG00000104936	0.287392	ENSG00000155366
ENSG00000135912	0.287392	ENSG00000185101
ENSG00000074266	0.287391	ENSG00000134830
ENSG00000083635	0.287391	ENSG00000138834
ENSG00000118515	0.287391	ENSG00000143552
ENSG00000136783	0.287391	ENSG00000143653
ENSG00000100104	0.28739	ENSG00000101391
ENSG00000134508	0.28739	ENSG00000138669
ENSG00000146192	0.28739	ENSG00000167325
ENSG00000105855	0.287389	ENSG00000118564
ENSG00000011405	0.287388	ENSG00000138081
ENSG00000141524	0.287388	ENSG00000185187
ENSG00000179409	0.287388	ENSG00000270959
ENSG00000141504	0.287386	ENSG00000219200
ENSG00000117632	0.287384	ENSG00000123374
ENSG00000169224	0.287384	ENSG00000181804
ENSG00000136436	0.287384	ENSG00000213137
ENSG00000168283	0.287384	ENSG00000213639
ENSG00000101342	0.287384	ENSG00000247092
ENSG00000113013	0.287383	ENSG00000149636
ENSG00000009694	0.287383	ENSG00000204439
ENSG00000159147	0.287382	ENSG00000160570
ENSG00000166257	0.287382	ENSG00000173214
ENSG00000108961	0.287381	ENSG00000119535
ENSG00000148824	0.287381	ENSG00000155304
ENSG00000100749	0.287381	ENSG00000186566
ENSG00000168135	0.287381	ENSG00000230482
ENSG00000100379	0.28738	ENSG00000107331
ENSG00000184226	0.28738	ENSG00000238227
ENSG00000135597	0.28738	ENSG00000253008
ENSG00000231407	0.28738	ENSG00000277851
ENSG00000118564	0.287379	ENSG00000126458
ENSG00000138101	0.287379	ENSG00000141506
ENSG00000105088	0.287379	ENSG00000196756
ENSG00000105281	0.287379	ENSG00000213462
ENSG00000157036	0.287379	ENSG00000247315
ENSG00000072135	0.287378	ENSG00000108509
ENSG00000072954	0.287378	ENSG00000165025
ENSG00000136436	0.287377	ENSG00000229659
ENSG00000104918	0.287376	ENSG00000130958
ENSG00000137876	0.287376	ENSG00000197150
ENSG00000151491	0.287376	ENSG00000244682
ENSG00000179981	0.287375	ENSG00000232757
ENSG00000011021	0.287374	ENSG00000166189
ENSG00000149531	0.287374	ENSG00000175161
ENSG00000089195	0.287373	ENSG00000162928
ENSG00000161055	0.287373	ENSG00000227500
ENSG00000165685	0.287373	ENSG00000243721
ENSG00000160766	0.287372	ENSG00000171659
ENSG00000112941	0.287371	ENSG00000113369
ENSG00000108786	0.287371	ENSG00000186265
ENSG00000100097	0.28737	ENSG00000139187
ENSG00000124767	0.28737	ENSG00000181061
ENSG00000119048	0.287369	ENSG00000171365
ENSG00000108622	0.287366	ENSG00000187994
ENSG00000211792	0.287366	ENSG00000226419
ENSG00000159374	0.287364	ENSG00000163362
ENSG00000183032	0.287363	ENSG00000215039
ENSG00000028203	0.287363	ENSG00000253439
ENSG00000115808	0.287362	ENSG00000153044
ENSG00000037042	0.287362	ENSG00000184787
ENSG00000073331	0.287362	ENSG00000196757
ENSG00000100764	0.287361	ENSG00000275111
ENSG00000099817	0.28736	ENSG00000162430
ENSG00000179406	0.287359	ENSG00000228097
ENSG00000100764	0.287359	ENSG00000229692
ENSG00000169446	0.287359	ENSG00000268043
ENSG00000048140	0.287358	ENSG00000196549
ENSG00000076201	0.287357	ENSG00000146083
ENSG00000123213	0.287357	ENSG00000173542
ENSG00000162367	0.287357	ENSG00000214517
ENSG00000173542	0.287356	ENSG00000173598
ENSG00000137563	0.287355	ENSG00000143653
ENSG00000139187	0.287355	ENSG00000159399
ENSG00000115234	0.287355	ENSG00000163527
ENSG00000012124	0.287355	ENSG00000163534
ENSG00000105370	0.287354	ENSG00000137575
ENSG00000064201	0.287354	ENSG00000170677
ENSG00000092067	0.287354	ENSG00000180089
ENSG00000238184	0.287354	ENSG00000254843
ENSG00000080546	0.287353	ENSG00000135960
ENSG00000079974	0.287353	ENSG00000136636
ENSG00000189077	0.287353	ENSG00000196843
ENSG00000139083	0.287352	ENSG00000205978
ENSG00000132670	0.28735	ENSG00000171603
ENSG00000064601	0.287349	ENSG00000179163
ENSG00000162928	0.287349	ENSG00000254004
ENSG00000188848	0.287349	ENSG00000271503
ENSG00000104728	0.287348	ENSG00000139323
ENSG00000166311	0.287348	ENSG00000207650
ENSG00000134255	0.287346	ENSG00000136436
ENSG00000155980	0.287346	ENSG00000171621
ENSG00000146282	0.287346	ENSG00000179299
ENSG00000175155	0.287344	ENSG00000186184
ENSG00000091317	0.287344	ENSG00000197283
ENSG00000178700	0.287344	ENSG00000229692
ENSG00000139626	0.287343	ENSG00000144554
ENSG00000116132	0.287343	ENSG00000144868
ENSG00000167614	0.287343	ENSG00000178342
ENSG00000136522	0.287343	ENSG00000217643
ENSG00000119125	0.287342	ENSG00000131043
ENSG00000127954	0.287342	ENSG00000135108
ENSG00000180610	0.287342	ENSG00000274020
ENSG00000141385	0.287341	ENSG00000141873
ENSG00000106052	0.287341	ENSG00000207003
ENSG00000140030	0.28734	ENSG00000166188
ENSG00000146112	0.287339	ENSG00000174292
ENSG00000136636	0.287335	ENSG00000150687
ENSG00000103044	0.287335	ENSG00000204685
ENSG00000141994	0.287334	ENSG00000171130
ENSG00000120526	0.287334	ENSG00000199872
ENSG00000171097	0.287332	ENSG00000188227
ENSG00000108375	0.287331	ENSG00000112699
ENSG00000091140	0.287331	ENSG00000172650
ENSG00000168502	0.287331	ENSG00000173848
ENSG00000169021	0.287331	ENSG00000197279
ENSG00000131374	0.287331	ENSG00000223749
ENSG00000172247	0.287331	ENSG00000223764
ENSG00000120942	0.28733	ENSG00000170653
ENSG00000137145	0.28733	ENSG00000185591
ENSG00000176055	0.28733	ENSG00000205930
ENSG00000135446	0.287329	ENSG00000178607
ENSG00000105136	0.287329	ENSG00000196466
ENSG00000177191	0.287327	ENSG00000181704
ENSG00000124380	0.287327	ENSG00000188612
ENSG00000068654	0.287325	ENSG00000092847
ENSG00000120265	0.287325	ENSG00000128708
ENSG00000110046	0.287325	ENSG00000196865
ENSG00000162739	0.287325	ENSG00000215475
ENSG00000154518	0.287324	ENSG00000164898
ENSG00000054116	0.287324	ENSG00000187601
ENSG00000110104	0.287322	ENSG00000196705
ENSG00000170915	0.287322	ENSG00000255141
ENSG00000079999	0.287322	ENSG00000255857
ENSG00000116095	0.287321	ENSG00000172830
ENSG00000171735	0.287321	ENSG00000176273
ENSG00000007312	0.287318	ENSG00000110987
ENSG00000145293	0.287317	ENSG00000169951
ENSG00000121005	0.287317	ENSG00000197622
ENSG00000048649	0.287317	ENSG00000207554
ENSG00000108509	0.287317	ENSG00000272333
ENSG00000221909	0.287316	ENSG00000256683
ENSG00000118181	0.287315	ENSG00000162881
ENSG00000164091	0.287315	ENSG00000228663
ENSG00000086062	0.287314	ENSG00000136630
ENSG00000007001	0.287314	ENSG00000184602
ENSG00000075826	0.287312	ENSG00000131368
ENSG00000166900	0.287312	ENSG00000170801
ENSG00000100461	0.287312	ENSG00000243335
ENSG00000188312	0.287312	ENSG00000243414
ENSG00000104497	0.287311	ENSG00000189221
ENSG00000084073	0.287309	ENSG00000116489
ENSG00000138172	0.287309	ENSG00000161048
ENSG00000141293	0.287308	ENSG00000211689
ENSG00000106723	0.287306	ENSG00000136758
ENSG00000101911	0.287306	ENSG00000167325
ENSG00000232810	0.287306	ENSG00000251340
ENSG00000040633	0.287305	ENSG00000101966
ENSG00000132002	0.287305	ENSG00000144895
ENSG00000137575	0.287305	ENSG00000146067
ENSG00000079819	0.287304	ENSG00000108528
ENSG00000124574	0.287304	ENSG00000145569
ENSG00000113763	0.287304	ENSG00000204104
ENSG00000111452	0.287304	ENSG00000226823
ENSG00000183570	0.287304	ENSG00000253770
ENSG00000090006	0.287303	ENSG00000173702
ENSG00000119383	0.287302	ENSG00000130731
ENSG00000137656	0.287301	ENSG00000160087
ENSG00000104490	0.287301	ENSG00000163781
ENSG00000105514	0.2873	ENSG00000108861
ENSG00000065615	0.2873	ENSG00000197622
ENSG00000140691	0.287299	ENSG00000215039
ENSG00000175193	0.287299	ENSG00000231905
ENSG00000139618	0.287298	ENSG00000169031
ENSG00000082397	0.287298	ENSG00000259673
ENSG00000004939	0.287297	ENSG00000007968
ENSG00000120458	0.287297	ENSG00000175899
ENSG00000083720	0.287297	ENSG00000203416
ENSG00000139684	0.287296	ENSG00000180817
ENSG00000105700	0.287296	ENSG00000188185
ENSG00000124613	0.287295	ENSG00000136997
ENSG00000185697	0.287295	ENSG00000214851
ENSG00000198466	0.287294	ENSG00000227039
ENSG00000073464	0.287293	ENSG00000147889
ENSG00000172824	0.287293	ENSG00000204305
ENSG00000139405	0.287292	ENSG00000171612
ENSG00000131409	0.287292	ENSG00000205929
ENSG00000211952	0.287292	ENSG00000256797
ENSG00000138668	0.287291	ENSG00000232928
ENSG00000115816	0.28729	ENSG00000117090
ENSG00000100084	0.28729	ENSG00000197283
ENSG00000146674	0.287289	ENSG00000163564
ENSG00000173276	0.287289	ENSG00000196705
ENSG00000164916	0.287288	ENSG00000275066
ENSG00000177054	0.287287	ENSG00000196358
ENSG00000107789	0.287286	ENSG00000118046
ENSG00000007392	0.287283	ENSG00000198189
ENSG00000101901	0.287282	ENSG00000141503
ENSG00000124508	0.287282	ENSG00000160570
ENSG00000101236	0.28728	ENSG00000156535
ENSG00000143355	0.28728	ENSG00000275811
ENSG00000107099	0.287279	ENSG00000236375
ENSG00000101096	0.287278	ENSG00000163590
ENSG00000106723	0.287278	ENSG00000177868
ENSG00000076826	0.287278	ENSG00000182247
ENSG00000146729	0.287278	ENSG00000220517
ENSG00000088179	0.287277	ENSG00000134539
ENSG00000137478	0.287277	ENSG00000174010
ENSG00000131043	0.287277	ENSG00000176597
ENSG00000100365	0.287276	ENSG00000142207
ENSG00000143839	0.287276	ENSG00000144407
ENSG00000137767	0.287276	ENSG00000162804
ENSG00000139292	0.287276	ENSG00000163697
ENSG00000138085	0.287276	ENSG00000175309
ENSG00000138131	0.287276	ENSG00000258477
ENSG00000087253	0.287275	ENSG00000131067
ENSG00000156453	0.287275	ENSG00000180871
ENSG00000131885	0.287274	ENSG00000159784
ENSG00000118564	0.287274	ENSG00000173486
ENSG00000141385	0.287274	ENSG00000187994
ENSG00000105717	0.287273	ENSG00000128040
ENSG00000107625	0.287273	ENSG00000164022
ENSG00000166226	0.287273	ENSG00000171612
ENSG00000136048	0.287272	ENSG00000143498
ENSG00000165156	0.287272	ENSG00000198042
ENSG00000121957	0.287271	ENSG00000184428
ENSG00000007392	0.28727	ENSG00000138801
ENSG00000110057	0.28727	ENSG00000141664
ENSG00000206937	0.287269	ENSG00000266173
ENSG00000104497	0.287268	ENSG00000159618
ENSG00000111275	0.287267	ENSG00000161929
ENSG00000139641	0.287266	ENSG00000184792
ENSG00000139679	0.287266	ENSG00000204390
ENSG00000107625	0.287265	ENSG00000231993
ENSG00000108370	0.287264	ENSG00000150637
ENSG00000083844	0.287264	ENSG00000161048
ENSG00000089248	0.287263	ENSG00000147113
ENSG00000108021	0.287263	ENSG00000160654
ENSG00000145337	0.287263	ENSG00000189266
ENSG00000152684	0.287263	ENSG00000213096
ENSG00000130818	0.287263	ENSG00000214783
ENSG00000231991	0.287262	ENSG00000235552
ENSG00000110987	0.287261	ENSG00000139292
ENSG00000063601	0.287261	ENSG00000163617
ENSG00000104154	0.28726	ENSG00000119669
ENSG00000120334	0.28726	ENSG00000156970
ENSG00000052723	0.28726	ENSG00000167930
ENSG00000155096	0.28726	ENSG00000168135
ENSG00000231799	0.28726	ENSG00000278811
ENSG00000105088	0.287259	ENSG00000163171
ENSG00000164109	0.287259	ENSG00000164163
ENSG00000135686	0.287258	ENSG00000147454
ENSG00000006015	0.287256	ENSG00000139737
ENSG00000042753	0.287255	ENSG00000079462
ENSG00000164022	0.287255	ENSG00000168334
ENSG00000048991	0.287254	ENSG00000113300
ENSG00000099875	0.287254	ENSG00000130303
ENSG00000048649	0.287251	ENSG00000122515
ENSG00000063169	0.287251	ENSG00000167685
ENSG00000105136	0.287251	ENSG00000175073
ENSG00000088888	0.287248	ENSG00000166845
ENSG00000082805	0.287246	ENSG00000134049
ENSG00000011451	0.287245	ENSG00000126746
ENSG00000151779	0.287244	ENSG00000196411
ENSG00000005059	0.287243	ENSG00000099875
ENSG00000163331	0.287243	ENSG00000206530
ENSG00000106608	0.287242	ENSG00000125875
ENSG00000196507	0.287242	ENSG00000222287
ENSG00000101966	0.287241	ENSG00000117280
ENSG00000127616	0.287241	ENSG00000168818
ENSG00000026036	0.287241	ENSG00000169087
ENSG00000131409	0.287241	ENSG00000186352
ENSG00000138074	0.287241	ENSG00000213015
ENSG00000143553	0.28724	ENSG00000153044
ENSG00000094914	0.28724	ENSG00000171055
ENSG00000167280	0.28724	ENSG00000188227
ENSG00000081923	0.28724	ENSG00000240435
ENSG00000049449	0.287239	ENSG00000168246
ENSG00000171862	0.287239	ENSG00000247400
ENSG00000151474	0.287239	ENSG00000274180
ENSG00000158555	0.287238	ENSG00000163751
ENSG00000100678	0.287238	ENSG00000164989
ENSG00000034693	0.287237	ENSG00000074266
ENSG00000035862	0.287237	ENSG00000143653
ENSG00000090013	0.287236	ENSG00000107789
ENSG00000108639	0.287236	ENSG00000110934
ENSG00000125875	0.287236	ENSG00000244618
ENSG00000080189	0.287234	ENSG00000150977
ENSG00000140691	0.287234	ENSG00000169087
ENSG00000168291	0.287234	ENSG00000198799
ENSG00000135956	0.287234	ENSG00000236086
ENSG00000096433	0.287232	ENSG00000102908
ENSG00000111707	0.287231	ENSG00000144231
ENSG00000108406	0.287231	ENSG00000167637
ENSG00000100084	0.28723	ENSG00000147854
ENSG00000065029	0.28723	ENSG00000231500
ENSG00000105289	0.287229	ENSG00000168785
ENSG00000108830	0.287229	ENSG00000173269
ENSG00000145220	0.287229	ENSG00000185728
ENSG00000105205	0.287228	ENSG00000130714
ENSG00000160584	0.287228	ENSG00000170471
ENSG00000007545	0.287228	ENSG00000265354
ENSG00000132478	0.287227	ENSG00000134802
ENSG00000136636	0.287226	ENSG00000141404
ENSG00000112077	0.287225	ENSG00000153113
ENSG00000084444	0.287225	ENSG00000259918
ENSG00000135269	0.287223	ENSG00000140575
ENSG00000150687	0.287223	ENSG00000198795
ENSG00000062716	0.287222	ENSG00000106236
ENSG00000008256	0.287222	ENSG00000146776
ENSG00000180488	0.287221	ENSG00000213658
ENSG00000166676	0.287221	ENSG00000247400
ENSG00000001461	0.28722	ENSG00000197043
ENSG00000073584	0.287219	ENSG00000146192
ENSG00000104918	0.287218	ENSG00000138669
ENSG00000104731	0.287218	ENSG00000173726
ENSG00000137831	0.287218	ENSG00000180104
ENSG00000111339	0.287217	ENSG00000128578
ENSG00000046604	0.287217	ENSG00000130540
ENSG00000163166	0.287217	ENSG00000268058
ENSG00000108828	0.287215	ENSG00000131791
ENSG00000100462	0.287215	ENSG00000169105
ENSG00000099942	0.287215	ENSG00000184389
ENSG00000158813	0.287215	ENSG00000256525
ENSG00000138772	0.287214	ENSG00000184163
ENSG00000093167	0.287213	ENSG00000159147
ENSG00000073969	0.287213	ENSG00000243335
ENSG00000113597	0.287213	ENSG00000267432
ENSG00000149243	0.287212	ENSG00000198799
ENSG00000100979	0.287211	ENSG00000148824
ENSG00000162144	0.287211	ENSG00000185189
ENSG00000113300	0.28721	ENSG00000116489
ENSG00000072609	0.28721	ENSG00000187037
ENSG00000108702	0.28721	ENSG00000203416
ENSG00000108813	0.287209	ENSG00000162881
ENSG00000151006	0.287208	ENSG00000155592
ENSG00000175414	0.287208	ENSG00000197892
ENSG00000147403	0.287208	ENSG00000230946
ENSG00000002834	0.287207	ENSG00000159753
ENSG00000137265	0.287207	ENSG00000167889
ENSG00000076248	0.287207	ENSG00000179361
ENSG00000108561	0.287206	ENSG00000109099
ENSG00000127445	0.287206	ENSG00000145439
ENSG00000113456	0.287205	ENSG00000168116
ENSG00000100416	0.287205	ENSG00000184900
ENSG00000196230	0.287205	ENSG00000269743
ENSG00000055211	0.287204	ENSG00000127419
ENSG00000108406	0.287204	ENSG00000146729
ENSG00000135929	0.287204	ENSG00000157322
ENSG00000105205	0.287204	ENSG00000157404
ENSG00000196235	0.287204	ENSG00000197170
ENSG00000088970	0.287203	ENSG00000183527
ENSG00000125746	0.287203	ENSG00000198089
ENSG00000178082	0.287202	ENSG00000207205
ENSG00000155229	0.287201	ENSG00000181191
ENSG00000142583	0.287201	ENSG00000244627
ENSG00000088205	0.2872	ENSG00000109917
ENSG00000137462	0.2872	ENSG00000138050
ENSG00000167642	0.2872	ENSG00000267046
ENSG00000139990	0.287199	ENSG00000142686
ENSG00000164347	0.287199	ENSG00000165816
ENSG00000120705	0.287197	ENSG00000138722
ENSG00000141736	0.287197	ENSG00000174600
ENSG00000077312	0.287197	ENSG00000187118
ENSG00000109118	0.287196	ENSG00000136153
ENSG00000165288	0.287196	ENSG00000197779
ENSG00000125787	0.287195	ENSG00000158246
ENSG00000113300	0.287195	ENSG00000186704
ENSG00000075073	0.287194	ENSG00000136319
ENSG00000139372	0.287194	ENSG00000183032
ENSG00000048991	0.287193	ENSG00000108262
ENSG00000114841	0.287193	ENSG00000138002
ENSG00000132004	0.287193	ENSG00000166886
ENSG00000170689	0.287192	ENSG00000232434
ENSG00000010610	0.287191	ENSG00000103064
ENSG00000083444	0.28719	ENSG00000141456
ENSG00000147100	0.28719	ENSG00000265929
ENSG00000066735	0.287189	ENSG00000115317
ENSG00000130511	0.287188	ENSG00000166025
ENSG00000205045	0.287188	ENSG00000228939
ENSG00000112977	0.287188	ENSG00000229659
ENSG00000120217	0.287188	ENSG00000277972
ENSG00000122008	0.287187	ENSG00000159082
ENSG00000198466	0.287187	ENSG00000223959
ENSG00000124767	0.287186	ENSG00000125835
ENSG00000103064	0.287186	ENSG00000185278
ENSG00000078142	0.287185	ENSG00000116132
ENSG00000162413	0.287185	ENSG00000182871
ENSG00000132256	0.287185	ENSG00000185745
ENSG00000101977	0.287185	ENSG00000236790
ENSG00000037042	0.287184	ENSG00000153933
ENSG00000131473	0.287184	ENSG00000198466
ENSG00000119203	0.287183	ENSG00000139645
ENSG00000106258	0.287183	ENSG00000214274
ENSG00000143033	0.287183	ENSG00000226210
ENSG00000018189	0.287182	ENSG00000099381
ENSG00000105514	0.287182	ENSG00000110713
ENSG00000114354	0.287182	ENSG00000115234
ENSG00000069702	0.287182	ENSG00000132359
ENSG00000117505	0.287182	ENSG00000140107
ENSG00000104998	0.287182	ENSG00000183570
ENSG00000004838	0.287182	ENSG00000264538
ENSG00000115159	0.287181	ENSG00000134627
ENSG00000118579	0.287181	ENSG00000172661
ENSG00000122432	0.287181	ENSG00000179295
ENSG00000169139	0.287181	ENSG00000196878
ENSG00000197136	0.287181	ENSG00000227630
ENSG00000162746	0.28718	ENSG00000243335
ENSG00000166432	0.287178	ENSG00000185684
ENSG00000049541	0.287177	ENSG00000158850
ENSG00000133561	0.287177	ENSG00000171940
ENSG00000177548	0.287176	ENSG00000214226
ENSG00000004468	0.287175	ENSG00000174951
ENSG00000137073	0.287175	ENSG00000230124
ENSG00000177868	0.287175	ENSG00000239672
ENSG00000088970	0.287174	ENSG00000103227
ENSG00000113522	0.287174	ENSG00000138606
ENSG00000161298	0.287174	ENSG00000274211
ENSG00000088038	0.287173	ENSG00000133142
ENSG00000166831	0.287173	ENSG00000245164
ENSG00000025796	0.287172	ENSG00000155099
ENSG00000046651	0.287172	ENSG00000197629
ENSG00000132199	0.287171	ENSG00000138722
ENSG00000154451	0.28717	ENSG00000186566
ENSG00000069869	0.287169	ENSG00000106236
ENSG00000103264	0.287169	ENSG00000125731
ENSG00000136108	0.287169	ENSG00000153044
ENSG00000224614	0.287169	ENSG00000229534
ENSG00000111640	0.287168	ENSG00000128245
ENSG00000178741	0.287167	ENSG00000196407
ENSG00000169239	0.287167	ENSG00000197448
ENSG00000180488	0.287167	ENSG00000205277
ENSG00000099725	0.287166	ENSG00000215883
ENSG00000124006	0.287165	ENSG00000145708
ENSG00000171861	0.287165	ENSG00000185246
ENSG00000155158	0.287164	ENSG00000179409
ENSG00000139737	0.287164	ENSG00000235641
ENSG00000007062	0.287163	ENSG00000104936
ENSG00000067177	0.287163	ENSG00000182557
ENSG00000005483	0.287162	ENSG00000130821
ENSG00000107949	0.287162	ENSG00000178467
ENSG00000160570	0.287161	ENSG00000221955
ENSG00000204681	0.287161	ENSG00000274020
ENSG00000110713	0.28716	ENSG00000148362
ENSG00000130731	0.28716	ENSG00000205696
ENSG00000236790	0.28716	ENSG00000239713
ENSG00000125810	0.287159	ENSG00000213380
ENSG00000136045	0.287158	ENSG00000140694
ENSG00000165280	0.287158	ENSG00000182796
ENSG00000175198	0.287158	ENSG00000218052
ENSG00000173548	0.287158	ENSG00000249047
ENSG00000120253	0.287158	ENSG00000249898
ENSG00000196757	0.287157	ENSG00000235408
ENSG00000157873	0.287156	ENSG00000162073
ENSG00000142949	0.287156	ENSG00000167986
ENSG00000196796	0.287156	ENSG00000259626
ENSG00000104814	0.287155	ENSG00000145833
ENSG00000176834	0.287155	ENSG00000196177
ENSG00000111676	0.287154	ENSG00000144659
ENSG00000105135	0.287154	ENSG00000155096
ENSG00000079150	0.287154	ENSG00000196705
ENSG00000006015	0.287154	ENSG00000235613
ENSG00000180626	0.287153	ENSG00000224892
ENSG00000119411	0.287152	ENSG00000144136
ENSG00000132323	0.287152	ENSG00000204316
ENSG00000131873	0.28715	ENSG00000277258
ENSG00000115318	0.28715	ENSG00000278090
ENSG00000167113	0.287149	ENSG00000186603
ENSG00000138867	0.287148	ENSG00000144591
ENSG00000101997	0.287148	ENSG00000196757
ENSG00000101849	0.287147	ENSG00000137343
ENSG00000104814	0.287147	ENSG00000159733
ENSG00000160131	0.287147	ENSG00000188234
ENSG00000179335	0.287147	ENSG00000206177
ENSG00000164024	0.287147	ENSG00000228624
ENSG00000213809	0.287147	ENSG00000275111
ENSG00000116857	0.287146	ENSG00000134285
ENSG00000185477	0.287146	ENSG00000244682
ENSG00000161133	0.287146	ENSG00000262001
ENSG00000141873	0.287145	ENSG00000186187
ENSG00000132383	0.287145	ENSG00000228808
ENSG00000107833	0.287143	ENSG00000129667
ENSG00000135763	0.287143	ENSG00000168758
ENSG00000055483	0.287143	ENSG00000188822
ENSG00000102189	0.287142	ENSG00000176920
ENSG00000075618	0.287141	ENSG00000082516
ENSG00000135916	0.287141	ENSG00000211640
ENSG00000096996	0.28714	ENSG00000108622
ENSG00000141293	0.28714	ENSG00000145833
ENSG00000161996	0.28714	ENSG00000261371
ENSG00000179115	0.287139	ENSG00000198466
ENSG00000070495	0.287138	ENSG00000150455
ENSG00000130244	0.287138	ENSG00000164930
ENSG00000117543	0.287138	ENSG00000213190
ENSG00000179406	0.287138	ENSG00000227714
ENSG00000151725	0.287137	ENSG00000171130
ENSG00000101966	0.287135	ENSG00000183208
ENSG00000114850	0.287134	ENSG00000152700
ENSG00000135596	0.287134	ENSG00000184163
ENSG00000091592	0.287134	ENSG00000197448
ENSG00000101997	0.287133	ENSG00000129932
ENSG00000105483	0.287133	ENSG00000146809
ENSG00000011465	0.287132	ENSG00000100077
ENSG00000130305	0.287132	ENSG00000143847
ENSG00000130600	0.287132	ENSG00000182095
ENSG00000231905	0.287132	ENSG00000232564
ENSG00000136819	0.287132	ENSG00000267395
ENSG00000062650	0.287131	ENSG00000123213
ENSG00000067560	0.287131	ENSG00000205544
ENSG00000141068	0.28713	ENSG00000164707
ENSG00000068831	0.28713	ENSG00000169692
ENSG00000073331	0.287129	ENSG00000102057
ENSG00000122741	0.287129	ENSG00000164930
ENSG00000158286	0.287129	ENSG00000197993
ENSG00000146094	0.287129	ENSG00000242651
ENSG00000197948	0.287129	ENSG00000255776
ENSG00000148346	0.287129	ENSG00000257210
ENSG00000048028	0.287128	ENSG00000134802
ENSG00000138639	0.287128	ENSG00000157823
ENSG00000079263	0.287128	ENSG00000175087
ENSG00000182796	0.287128	ENSG00000240531
ENSG00000125835	0.287127	ENSG00000180198
ENSG00000118276	0.287127	ENSG00000255776
ENSG00000101966	0.287125	ENSG00000113448
ENSG00000108406	0.287125	ENSG00000173065
ENSG00000116489	0.287125	ENSG00000222287
ENSG00000119203	0.287125	ENSG00000230482
ENSG00000083817	0.287124	ENSG00000173486
ENSG00000160058	0.287124	ENSG00000196296
ENSG00000139083	0.287124	ENSG00000243455
ENSG00000146674	0.287123	ENSG00000196814
ENSG00000106723	0.287123	ENSG00000237170
ENSG00000108509	0.287121	ENSG00000178409
ENSG00000183688	0.287121	ENSG00000231340
ENSG00000135250	0.287119	ENSG00000160219
ENSG00000108179	0.287118	ENSG00000112079
ENSG00000163462	0.287118	ENSG00000180610
ENSG00000183309	0.287117	ENSG00000253930
ENSG00000159399	0.287116	ENSG00000162337
ENSG00000112531	0.287115	ENSG00000132205
ENSG00000162739	0.287115	ENSG00000165025
ENSG00000139631	0.287115	ENSG00000187037
ENSG00000180662	0.287115	ENSG00000278023
ENSG00000131725	0.287114	ENSG00000211460
ENSG00000100298	0.287114	ENSG00000263961
ENSG00000116132	0.287113	ENSG00000174059
ENSG00000100335	0.287113	ENSG00000186951
ENSG00000100055	0.287112	ENSG00000196267
ENSG00000125505	0.287112	ENSG00000216937
ENSG00000053900	0.287112	ENSG00000237818
ENSG00000113532	0.287111	ENSG00000140575
ENSG00000107864	0.287111	ENSG00000183340
ENSG00000129467	0.287109	ENSG00000143952
ENSG00000103264	0.287109	ENSG00000186047
ENSG00000113758	0.287109	ENSG00000211974
ENSG00000108528	0.287108	ENSG00000116954
ENSG00000146416	0.287108	ENSG00000213713
ENSG00000110696	0.287107	ENSG00000217643
ENSG00000182872	0.287106	ENSG00000204899
ENSG00000117525	0.287106	ENSG00000256243
ENSG00000100462	0.287105	ENSG00000170634
ENSG00000102096	0.287104	ENSG00000198743
ENSG00000171940	0.287104	ENSG00000264745
ENSG00000167964	0.287103	ENSG00000225239
ENSG00000119414	0.287102	ENSG00000165389
ENSG00000104490	0.287102	ENSG00000174348
ENSG00000177054	0.287102	ENSG00000181541
ENSG00000131002	0.287102	ENSG00000182809
ENSG00000154814	0.287101	ENSG00000173762
ENSG00000061273	0.287101	ENSG00000180610
ENSG00000187676	0.287101	ENSG00000198836
ENSG00000178445	0.2871	ENSG00000211978
ENSG00000100612	0.287099	ENSG00000107960
ENSG00000014824	0.287099	ENSG00000176783
ENSG00000062598	0.287097	ENSG00000112983
ENSG00000095066	0.287097	ENSG00000129194
ENSG00000144802	0.287097	ENSG00000160447
ENSG00000129194	0.287097	ENSG00000204463
ENSG00000133477	0.287096	ENSG00000146731
ENSG00000158286	0.287095	ENSG00000159167
ENSG00000119314	0.287095	ENSG00000206053
ENSG00000225778	0.287095	ENSG00000241120
ENSG00000004142	0.287095	ENSG00000257195
ENSG00000101557	0.287093	ENSG00000160058
ENSG00000055118	0.287093	ENSG00000235257
ENSG00000106006	0.287092	ENSG00000139219
ENSG00000144824	0.287092	ENSG00000173726
ENSG00000102908	0.287092	ENSG00000183401
ENSG00000166971	0.287092	ENSG00000257335
ENSG00000131725	0.287091	ENSG00000158769
ENSG00000155621	0.287091	ENSG00000162928
ENSG00000114554	0.287091	ENSG00000172650
ENSG00000105254	0.28709	ENSG00000121851
ENSG00000067191	0.28709	ENSG00000140299
ENSG00000130227	0.28709	ENSG00000165895
ENSG00000076641	0.28709	ENSG00000167701
ENSG00000130475	0.28709	ENSG00000230946
ENSG00000100403	0.287088	ENSG00000109171
ENSG00000131873	0.287088	ENSG00000141873
ENSG00000116132	0.287088	ENSG00000172888
ENSG00000108406	0.287087	ENSG00000125787
ENSG00000139697	0.287087	ENSG00000165055
ENSG00000183597	0.287087	ENSG00000198176
ENSG00000043143	0.287086	ENSG00000078124
ENSG00000100644	0.287086	ENSG00000105321
ENSG00000060982	0.287085	ENSG00000080845
ENSG00000131791	0.287085	ENSG00000180422
ENSG00000169252	0.287085	ENSG00000204569
ENSG00000049239	0.287084	ENSG00000064651
ENSG00000143436	0.287084	ENSG00000226091
ENSG00000158715	0.287083	ENSG00000177548
ENSG00000162004	0.287083	ENSG00000207561
ENSG00000023892	0.287082	ENSG00000130475
ENSG00000100906	0.287081	ENSG00000165572
ENSG00000076928	0.287081	ENSG00000177692
ENSG00000109790	0.287081	ENSG00000198692
ENSG00000108515	0.28708	ENSG00000270084
ENSG00000012174	0.287079	ENSG00000148634
ENSG00000144824	0.287079	ENSG00000167513
ENSG00000076685	0.287079	ENSG00000244124
ENSG00000136636	0.287078	ENSG00000187736
ENSG00000076554	0.287078	ENSG00000211801
ENSG00000108106	0.287078	ENSG00000213190
ENSG00000172247	0.287077	ENSG00000179348
ENSG00000145916	0.287075	ENSG00000211947
ENSG00000163462	0.287075	ENSG00000240074
ENSG00000115942	0.287074	ENSG00000140403
ENSG00000136542	0.287074	ENSG00000142949
ENSG00000040633	0.287073	ENSG00000116815
ENSG00000004777	0.287073	ENSG00000132383
ENSG00000131373	0.287073	ENSG00000197841
ENSG00000006530	0.287072	ENSG00000133067
ENSG00000104497	0.287072	ENSG00000159733
ENSG00000170906	0.287072	ENSG00000173369
ENSG00000007264	0.287072	ENSG00000185187
ENSG00000142002	0.287072	ENSG00000198492
ENSG00000124181	0.287071	ENSG00000138593
ENSG00000105447	0.287071	ENSG00000146281
ENSG00000140319	0.287071	ENSG00000272645
ENSG00000117118	0.28707	ENSG00000166272
ENSG00000080546	0.28707	ENSG00000167113
ENSG00000072310	0.28707	ENSG00000206650
ENSG00000182481	0.28707	ENSG00000232434
ENSG00000089693	0.287069	ENSG00000109536
ENSG00000100379	0.287069	ENSG00000169957
ENSG00000046653	0.287069	ENSG00000172888
ENSG00000111640	0.287069	ENSG00000174943
ENSG00000136888	0.287069	ENSG00000179141
ENSG00000130348	0.287066	ENSG00000130702
ENSG00000142549	0.287066	ENSG00000149480
ENSG00000100784	0.287066	ENSG00000153933
ENSG00000104320	0.287066	ENSG00000173715
ENSG00000166347	0.287066	ENSG00000186654
ENSG00000203416	0.287066	ENSG00000228784
ENSG00000105483	0.287065	ENSG00000146192
ENSG00000179240	0.287065	ENSG00000266127
ENSG00000146263	0.287063	ENSG00000168214
ENSG00000136193	0.287063	ENSG00000176155
ENSG00000072364	0.287063	ENSG00000184465
ENSG00000008086	0.287062	ENSG00000180846
ENSG00000170949	0.287061	ENSG00000183401
ENSG00000179348	0.287061	ENSG00000237248
ENSG00000117461	0.28706	ENSG00000223984
ENSG00000101104	0.287059	ENSG00000110274
ENSG00000131043	0.287059	ENSG00000146872
ENSG00000041353	0.287059	ENSG00000163637
ENSG00000162545	0.287059	ENSG00000181104
ENSG00000004142	0.287059	ENSG00000186409
ENSG00000177479	0.287059	ENSG00000236790
ENSG00000186310	0.287058	ENSG00000211803
ENSG00000135446	0.287057	ENSG00000173894
ENSG00000138185	0.287056	ENSG00000159339
ENSG00000118804	0.287055	ENSG00000183250
ENSG00000175106	0.287055	ENSG00000204463
ENSG00000165156	0.287054	ENSG00000166454
ENSG00000139990	0.287054	ENSG00000186566
ENSG00000165629	0.287054	ENSG00000213918
ENSG00000157036	0.287053	ENSG00000160219
ENSG00000101350	0.287052	ENSG00000111913
ENSG00000101310	0.287052	ENSG00000136261
ENSG00000142549	0.287052	ENSG00000175414
ENSG00000103126	0.287051	ENSG00000133275
ENSG00000125538	0.287051	ENSG00000136244
ENSG00000040633	0.287051	ENSG00000163110
ENSG00000116539	0.287051	ENSG00000184863
ENSG00000186566	0.28705	ENSG00000204138
ENSG00000130649	0.28705	ENSG00000227039
ENSG00000138172	0.287048	ENSG00000171940
ENSG00000103264	0.287048	ENSG00000196968
ENSG00000197622	0.287047	ENSG00000227201
ENSG00000196796	0.287047	ENSG00000264678
ENSG00000174442	0.287047	ENSG00000266173
ENSG00000080819	0.287046	ENSG00000115317
ENSG00000124216	0.287046	ENSG00000130844
ENSG00000135446	0.287046	ENSG00000167005
ENSG00000183570	0.287046	ENSG00000205930
ENSG00000100941	0.287045	ENSG00000168246
ENSG00000102034	0.287045	ENSG00000175787
ENSG00000197857	0.287045	ENSG00000209042
ENSG00000162636	0.287045	ENSG00000252414
ENSG00000073605	0.287045	ENSG00000255776
ENSG00000228544	0.287044	ENSG00000261373
ENSG00000111203	0.287043	ENSG00000144868
ENSG00000182810	0.287043	ENSG00000281398
ENSG00000001631	0.287042	ENSG00000206937
ENSG00000154451	0.287041	ENSG00000168246
ENSG00000130758	0.28704	ENSG00000155363
ENSG00000196460	0.28704	ENSG00000204839
ENSG00000139187	0.287039	ENSG00000143842
ENSG00000157306	0.287039	ENSG00000172824
ENSG00000109572	0.287039	ENSG00000184792
ENSG00000153179	0.287039	ENSG00000229920
ENSG00000070366	0.287038	ENSG00000121940
ENSG00000027075	0.287037	ENSG00000205336
ENSG00000073331	0.287037	ENSG00000275066
ENSG00000132773	0.287036	ENSG00000162777
ENSG00000158246	0.287036	ENSG00000230482
ENSG00000111087	0.287034	ENSG00000136383
ENSG00000135245	0.287034	ENSG00000155849
ENSG00000163577	0.287034	ENSG00000183943
ENSG00000214700	0.287034	ENSG00000263002
ENSG00000110171	0.287032	ENSG00000134444
ENSG00000163932	0.287032	ENSG00000169194
ENSG00000119335	0.287031	ENSG00000172943
ENSG00000101901	0.287031	ENSG00000198276
ENSG00000105810	0.28703	ENSG00000164483
ENSG00000100077	0.28703	ENSG00000225518
ENSG00000094631	0.28703	ENSG00000229894
ENSG00000108561	0.287028	ENSG00000124767
ENSG00000168137	0.287028	ENSG00000179406
ENSG00000076382	0.287027	ENSG00000166922
ENSG00000138442	0.287027	ENSG00000167747
ENSG00000165548	0.287027	ENSG00000170464
ENSG00000153914	0.287027	ENSG00000189157
ENSG00000181085	0.287027	ENSG00000235967
ENSG00000162645	0.287026	ENSG00000197142
ENSG00000135968	0.287024	ENSG00000224614
ENSG00000137343	0.287022	ENSG00000139675
ENSG00000015171	0.287021	ENSG00000131089
ENSG00000107862	0.287021	ENSG00000154144
ENSG00000006459	0.28702	ENSG00000013016
ENSG00000116649	0.287019	ENSG00000124253
ENSG00000138180	0.287018	ENSG00000160360
ENSG00000135763	0.287018	ENSG00000198408
ENSG00000090339	0.287018	ENSG00000223749
ENSG00000140471	0.287017	ENSG00000231340
ENSG00000109111	0.287016	ENSG00000130475
ENSG00000169189	0.287016	ENSG00000185104
ENSG00000128609	0.287016	ENSG00000213079
ENSG00000171236	0.287015	ENSG00000237172
ENSG00000125398	0.287015	ENSG00000253770
ENSG00000113657	0.287014	ENSG00000120458
ENSG00000112299	0.287014	ENSG00000123124
ENSG00000108509	0.287013	ENSG00000134744
ENSG00000135144	0.287013	ENSG00000172995
ENSG00000175556	0.287012	ENSG00000186812
ENSG00000103035	0.287011	ENSG00000141994
ENSG00000010610	0.287011	ENSG00000213463
ENSG00000066777	0.28701	ENSG00000171094
ENSG00000110876	0.28701	ENSG00000178234
ENSG00000066279	0.287009	ENSG00000146918
ENSG00000121289	0.287008	ENSG00000124508
ENSG00000100077	0.287008	ENSG00000143156
ENSG00000048392	0.287008	ENSG00000163814
ENSG00000081665	0.287008	ENSG00000168135
ENSG00000171132	0.287008	ENSG00000182759
ENSG00000005249	0.287008	ENSG00000228816
ENSG00000109321	0.287007	ENSG00000131023
ENSG00000145293	0.287007	ENSG00000164109
ENSG00000211795	0.287007	ENSG00000211801
ENSG00000100298	0.287007	ENSG00000214226
ENSG00000230409	0.287007	ENSG00000244378
ENSG00000006125	0.287006	ENSG00000140391
ENSG00000110696	0.287006	ENSG00000163508
ENSG00000167524	0.287006	ENSG00000180304
ENSG00000133069	0.287006	ENSG00000236320
ENSG00000104343	0.287003	ENSG00000109083
ENSG00000174898	0.287003	ENSG00000225518
ENSG00000105695	0.287003	ENSG00000259335
ENSG00000091542	0.287002	ENSG00000118971
ENSG00000170145	0.287002	ENSG00000185238
ENSG00000138081	0.287002	ENSG00000198752
ENSG00000106609	0.287001	ENSG00000116954
ENSG00000132141	0.287001	ENSG00000167291
ENSG00000127511	0.287001	ENSG00000171456
ENSG00000182162	0.287001	ENSG00000261326
ENSG00000013306	0.287	ENSG00000184194
ENSG00000170906	0.287	ENSG00000185697
ENSG00000136156	0.286999	ENSG00000223749
ENSG00000197506	0.286999	ENSG00000257743
ENSG00000007062	0.286998	ENSG00000122025
ENSG00000111203	0.286997	ENSG00000116754
ENSG00000156973	0.286997	ENSG00000179918
ENSG00000140464	0.286997	ENSG00000185722
ENSG00000125398	0.286997	ENSG00000224892
ENSG00000001631	0.286996	ENSG00000131725
ENSG00000131759	0.286996	ENSG00000163527
ENSG00000161405	0.286996	ENSG00000183340
ENSG00000000971	0.286995	ENSG00000141736
ENSG00000111271	0.286994	ENSG00000134884
ENSG00000120265	0.286994	ENSG00000198265
ENSG00000116260	0.286994	ENSG00000258730
ENSG00000135899	0.286993	ENSG00000181381
ENSG00000152700	0.286993	ENSG00000197170
ENSG00000137504	0.286993	ENSG00000204271
ENSG00000160613	0.286993	ENSG00000204832
ENSG00000099942	0.286992	ENSG00000102796
ENSG00000154263	0.286992	ENSG00000214827
ENSG00000220517	0.286992	ENSG00000220867
ENSG00000204381	0.286992	ENSG00000231905
ENSG00000069424	0.286992	ENSG00000255776
ENSG00000162521	0.286992	ENSG00000270959
ENSG00000064666	0.28699	ENSG00000124942
ENSG00000113522	0.28699	ENSG00000146433
ENSG00000123609	0.28699	ENSG00000226419
ENSG00000046604	0.286989	ENSG00000157404
ENSG00000069702	0.286989	ENSG00000213071
ENSG00000124256	0.286988	ENSG00000142089
ENSG00000122958	0.286988	ENSG00000204899
ENSG00000086289	0.286988	ENSG00000207248
ENSG00000047849	0.286987	ENSG00000136874
ENSG00000211943	0.286987	ENSG00000235284
ENSG00000131653	0.286986	ENSG00000170310
ENSG00000174151	0.286986	ENSG00000213020
ENSG00000179148	0.286986	ENSG00000214787
ENSG00000101294	0.286986	ENSG00000229622
ENSG00000167670	0.286986	ENSG00000240373
ENSG00000223820	0.286986	ENSG00000256581
ENSG00000167701	0.286986	ENSG00000275066
ENSG00000021355	0.286985	ENSG00000134077
ENSG00000132341	0.286985	ENSG00000166432
ENSG00000176986	0.286985	ENSG00000264386
ENSG00000117143	0.286984	ENSG00000134121
ENSG00000120729	0.286984	ENSG00000147533
ENSG00000143185	0.286984	ENSG00000158234
ENSG00000095066	0.286984	ENSG00000166432
ENSG00000132963	0.286983	ENSG00000151287
ENSG00000103489	0.286983	ENSG00000198523
ENSG00000176641	0.286983	ENSG00000212176
ENSG00000134755	0.286983	ENSG00000266127
ENSG00000167508	0.286982	ENSG00000249978
ENSG00000131471	0.28698	ENSG00000214021
ENSG00000131849	0.28698	ENSG00000230148
ENSG00000134884	0.286979	ENSG00000169105
ENSG00000100023	0.286978	ENSG00000168496
ENSG00000186566	0.286978	ENSG00000241461
ENSG00000211751	0.286978	ENSG00000253770
ENSG00000121621	0.286977	ENSG00000123473
ENSG00000072736	0.286977	ENSG00000141564
ENSG00000075240	0.286977	ENSG00000145012
ENSG00000116584	0.286977	ENSG00000164086
ENSG00000091527	0.286977	ENSG00000170325
ENSG00000012963	0.286976	ENSG00000119912
ENSG00000114735	0.286976	ENSG00000187994
ENSG00000147099	0.286976	ENSG00000213281
ENSG00000047457	0.286975	ENSG00000131730
ENSG00000083444	0.286975	ENSG00000135362
ENSG00000064787	0.286975	ENSG00000160570
ENSG00000162576	0.286975	ENSG00000278662
ENSG00000123240	0.286974	ENSG00000135446
ENSG00000138079	0.286974	ENSG00000151208
ENSG00000160131	0.286974	ENSG00000170027
ENSG00000167685	0.286974	ENSG00000185359
ENSG00000170540	0.286973	ENSG00000173456
ENSG00000169139	0.286973	ENSG00000175787
ENSG00000163737	0.286973	ENSG00000197183
ENSG00000198818	0.286973	ENSG00000204388
ENSG00000182796	0.286973	ENSG00000261373
ENSG00000164758	0.286972	ENSG00000184106
ENSG00000163331	0.286972	ENSG00000228784
ENSG00000158623	0.286971	ENSG00000197111
ENSG00000127946	0.286969	ENSG00000159147
ENSG00000091436	0.286968	ENSG00000110799
ENSG00000076201	0.286968	ENSG00000243716
ENSG00000179899	0.286968	ENSG00000244203
ENSG00000159917	0.286967	ENSG00000183401
ENSG00000113368	0.286966	ENSG00000150756
ENSG00000130023	0.286965	ENSG00000132424
ENSG00000041880	0.286964	ENSG00000159423
ENSG00000139826	0.286964	ENSG00000178074
ENSG00000143643	0.286964	ENSG00000186603
ENSG00000090013	0.286963	ENSG00000115993
ENSG00000066455	0.286963	ENSG00000158246
ENSG00000174944	0.286963	ENSG00000197321
ENSG00000207362	0.286962	ENSG00000218574
ENSG00000168995	0.286962	ENSG00000262874
ENSG00000007392	0.286961	ENSG00000163728
ENSG00000066136	0.286961	ENSG00000204438
ENSG00000145708	0.286961	ENSG00000249992
ENSG00000138650	0.28696	ENSG00000147168
ENSG00000007372	0.28696	ENSG00000163873
ENSG00000123240	0.28696	ENSG00000180902
ENSG00000156253	0.28696	ENSG00000214189
ENSG00000163166	0.286959	ENSG00000164040
ENSG00000082512	0.286958	ENSG00000168970
ENSG00000118515	0.286958	ENSG00000170956
ENSG00000049239	0.286957	ENSG00000096006
ENSG00000004142	0.286957	ENSG00000108861
ENSG00000162729	0.286956	ENSG00000184574
ENSG00000154310	0.286956	ENSG00000253770
ENSG00000100592	0.286955	ENSG00000105568
ENSG00000058866	0.286954	ENSG00000163297
ENSG00000211799	0.286954	ENSG00000211807
ENSG00000229358	0.286954	ENSG00000235865
ENSG00000128000	0.286953	ENSG00000164022
ENSG00000138785	0.286953	ENSG00000204439
ENSG00000177731	0.286953	ENSG00000213049
ENSG00000216937	0.286953	ENSG00000220494
ENSG00000126803	0.286952	ENSG00000148926
ENSG00000101266	0.286951	ENSG00000163399
ENSG00000125629	0.28695	ENSG00000196865
ENSG00000100104	0.28695	ENSG00000215018
ENSG00000117480	0.286949	ENSG00000129673
ENSG00000103978	0.286948	ENSG00000138081
ENSG00000140463	0.286948	ENSG00000179051
ENSG00000171223	0.286948	ENSG00000188886
ENSG00000125875	0.286948	ENSG00000198700
ENSG00000028528	0.286947	ENSG00000144026
ENSG00000090432	0.286947	ENSG00000161643
ENSG00000070423	0.286947	ENSG00000180182
ENSG00000171150	0.286946	ENSG00000224680
ENSG00000083123	0.286945	ENSG00000250635
ENSG00000004534	0.286944	ENSG00000101901
ENSG00000124507	0.286942	ENSG00000140403
ENSG00000011260	0.286942	ENSG00000151657
ENSG00000115107	0.286941	ENSG00000164068
ENSG00000103091	0.286941	ENSG00000167461
ENSG00000154719	0.286941	ENSG00000178074
ENSG00000150455	0.286941	ENSG00000243335
ENSG00000102054	0.28694	ENSG00000118680
ENSG00000117143	0.28694	ENSG00000135226
ENSG00000167972	0.28694	ENSG00000245534
ENSG00000205929	0.28694	ENSG00000249850
ENSG00000180662	0.286939	ENSG00000214717
ENSG00000109158	0.286938	ENSG00000142065
ENSG00000047188	0.286937	ENSG00000162804
ENSG00000152217	0.286937	ENSG00000167363
ENSG00000203737	0.286937	ENSG00000230789
ENSG00000108010	0.286936	ENSG00000174840
ENSG00000128000	0.286936	ENSG00000197162
ENSG00000006576	0.286935	ENSG00000233998
ENSG00000109065	0.286934	ENSG00000197077
ENSG00000188779	0.286934	ENSG00000241429
ENSG00000131373	0.286933	ENSG00000173545
ENSG00000105136	0.286933	ENSG00000174130
ENSG00000049656	0.286933	ENSG00000187513
ENSG00000163629	0.286933	ENSG00000203668
ENSG00000071242	0.286932	ENSG00000103064
ENSG00000012963	0.286932	ENSG00000138085
ENSG00000103168	0.286931	ENSG00000138867
ENSG00000122965	0.286931	ENSG00000146192
ENSG00000175115	0.286931	ENSG00000179406
ENSG00000085871	0.28693	ENSG00000137338
ENSG00000135451	0.28693	ENSG00000137807
ENSG00000100979	0.28693	ENSG00000175130
ENSG00000071859	0.286929	ENSG00000103496
ENSG00000108061	0.286929	ENSG00000172986
ENSG00000175899	0.286929	ENSG00000205209
ENSG00000141404	0.286928	ENSG00000197771
ENSG00000125814	0.286928	ENSG00000230069
ENSG00000206337	0.286928	ENSG00000254838
ENSG00000096996	0.286927	ENSG00000170962
ENSG00000100077	0.286926	ENSG00000119508
ENSG00000166189	0.286926	ENSG00000197150
ENSG00000141873	0.286925	ENSG00000167513
ENSG00000136888	0.286925	ENSG00000170860
ENSG00000128602	0.286925	ENSG00000175899
ENSG00000163348	0.286925	ENSG00000198833
ENSG00000085719	0.286925	ENSG00000228594
ENSG00000068831	0.286924	ENSG00000141873
ENSG00000080546	0.286924	ENSG00000172650
ENSG00000108588	0.286921	ENSG00000166887
ENSG00000012817	0.286921	ENSG00000169413
ENSG00000116754	0.28692	ENSG00000125304
ENSG00000130731	0.28692	ENSG00000168137
ENSG00000105374	0.28692	ENSG00000171596
ENSG00000175782	0.28692	ENSG00000204381
ENSG00000073111	0.286919	ENSG00000136636
ENSG00000090339	0.286918	ENSG00000137078
ENSG00000122367	0.286918	ENSG00000184226
ENSG00000139572	0.286918	ENSG00000186222
ENSG00000009790	0.286917	ENSG00000204923
ENSG00000143443	0.286917	ENSG00000206746
ENSG00000149485	0.286917	ENSG00000233851
ENSG00000164056	0.286916	ENSG00000215788
ENSG00000124490	0.286915	ENSG00000188761
ENSG00000125952	0.286915	ENSG00000237738
ENSG00000129675	0.286914	ENSG00000138172
ENSG00000104870	0.286913	ENSG00000114902
ENSG00000116670	0.286913	ENSG00000168792
ENSG00000180044	0.286913	ENSG00000196460
ENSG00000131871	0.286912	ENSG00000214359
ENSG00000170734	0.286912	ENSG00000251578
ENSG00000006015	0.286911	ENSG00000110046
ENSG00000144504	0.286911	ENSG00000186088
ENSG00000035664	0.28691	ENSG00000134627
ENSG00000121274	0.28691	ENSG00000143756
ENSG00000006194	0.28691	ENSG00000175899
ENSG00000171903	0.28691	ENSG00000185090
ENSG00000119125	0.28691	ENSG00000189180
ENSG00000110324	0.286908	ENSG00000170439
ENSG00000075089	0.286907	ENSG00000162368
ENSG00000140691	0.286907	ENSG00000167615
ENSG00000114999	0.286907	ENSG00000179240
ENSG00000122025	0.286907	ENSG00000233093
ENSG00000112146	0.286907	ENSG00000243753
ENSG00000151552	0.286906	ENSG00000169814
ENSG00000136478	0.286905	ENSG00000164241
ENSG00000124664	0.286904	ENSG00000177311
ENSG00000168556	0.286904	ENSG00000207008
ENSG00000026036	0.286902	ENSG00000250251
ENSG00000095777	0.286901	ENSG00000197879
ENSG00000169692	0.286901	ENSG00000237972
ENSG00000141994	0.2869	ENSG00000162636
ENSG00000066427	0.2869	ENSG00000178764
ENSG00000213347	0.2869	ENSG00000237441
ENSG00000213516	0.286899	ENSG00000235641
ENSG00000105220	0.286898	ENSG00000160746
ENSG00000170873	0.286898	ENSG00000197993
ENSG00000169439	0.286897	ENSG00000198752
ENSG00000228057	0.286897	ENSG00000239351
ENSG00000100664	0.286896	ENSG00000163527
ENSG00000213876	0.286896	ENSG00000221821
ENSG00000100628	0.286895	ENSG00000161405
ENSG00000040633	0.286894	ENSG00000132141
ENSG00000011021	0.286891	ENSG00000072062
ENSG00000015171	0.286891	ENSG00000109911
ENSG00000099204	0.286891	ENSG00000162944
ENSG00000162073	0.286891	ENSG00000168496
ENSG00000142676	0.286891	ENSG00000179134
ENSG00000005189	0.28689	ENSG00000100814
ENSG00000101096	0.28689	ENSG00000158715
ENSG00000102796	0.286889	ENSG00000169439
ENSG00000116544	0.286889	ENSG00000178971
ENSG00000176681	0.286888	ENSG00000186350
ENSG00000128311	0.286887	ENSG00000140678
ENSG00000102385	0.286887	ENSG00000145390
ENSG00000128000	0.286887	ENSG00000254004
ENSG00000064607	0.286885	ENSG00000116539
ENSG00000007541	0.286885	ENSG00000187266
ENSG00000196693	0.286885	ENSG00000243265
ENSG00000198064	0.286884	ENSG00000198841
ENSG00000173207	0.286883	ENSG00000257698
ENSG00000080503	0.286882	ENSG00000146112
ENSG00000145293	0.286882	ENSG00000162757
ENSG00000050393	0.286881	ENSG00000121057
ENSG00000174137	0.286881	ENSG00000174233
ENSG00000119640	0.286879	ENSG00000166140
ENSG00000136478	0.286879	ENSG00000243335
ENSG00000103037	0.286879	ENSG00000261326
ENSG00000102096	0.286878	ENSG00000114737
ENSG00000117505	0.286878	ENSG00000184106
ENSG00000113282	0.286876	ENSG00000198168
ENSG00000161929	0.286876	ENSG00000234962
ENSG00000101425	0.286876	ENSG00000239911
ENSG00000079974	0.286875	ENSG00000132879
ENSG00000105401	0.286875	ENSG00000165092
ENSG00000107651	0.286875	ENSG00000205929
ENSG00000135679	0.286874	ENSG00000136738
ENSG00000006576	0.286874	ENSG00000143653
ENSG00000154001	0.286874	ENSG00000196632
ENSG00000131043	0.286874	ENSG00000225855
ENSG00000203416	0.286874	ENSG00000243313
ENSG00000005187	0.286873	ENSG00000137265
ENSG00000019991	0.286873	ENSG00000172247
ENSG00000100104	0.286873	ENSG00000179886
ENSG00000174130	0.286873	ENSG00000183864
ENSG00000110400	0.286873	ENSG00000198624
ENSG00000171522	0.286873	ENSG00000243244
ENSG00000082996	0.286872	ENSG00000137504
ENSG00000165280	0.286872	ENSG00000198064
ENSG00000127954	0.286871	ENSG00000147138
ENSG00000167113	0.286871	ENSG00000168758
ENSG00000111837	0.286871	ENSG00000173065
ENSG00000079246	0.28687	ENSG00000101911
ENSG00000102078	0.28687	ENSG00000163348
ENSG00000163814	0.28687	ENSG00000168135
ENSG00000073350	0.286869	ENSG00000122417
ENSG00000088827	0.286869	ENSG00000138646
ENSG00000062582	0.286869	ENSG00000259291
ENSG00000162711	0.286868	ENSG00000166200
ENSG00000132661	0.286868	ENSG00000197608
ENSG00000158201	0.286867	ENSG00000163462
ENSG00000079974	0.286867	ENSG00000184381
ENSG00000117118	0.286866	ENSG00000131043
ENSG00000132773	0.286866	ENSG00000140575
ENSG00000076770	0.286865	ENSG00000236320
ENSG00000005889	0.286864	ENSG00000137177
ENSG00000064201	0.286862	ENSG00000197530
ENSG00000176463	0.286862	ENSG00000198740
ENSG00000065154	0.286861	ENSG00000119125
ENSG00000004534	0.286861	ENSG00000169087
ENSG00000069702	0.28686	ENSG00000135387
ENSG00000080947	0.28686	ENSG00000162777
ENSG00000137221	0.28686	ENSG00000167182
ENSG00000173080	0.28686	ENSG00000175538
ENSG00000213373	0.28686	ENSG00000259823
ENSG00000111860	0.286859	ENSG00000128000
ENSG00000156869	0.286859	ENSG00000236051
ENSG00000035403	0.286858	ENSG00000227124
ENSG00000252481	0.286858	ENSG00000252835
ENSG00000130005	0.286857	ENSG00000180221
ENSG00000175787	0.286857	ENSG00000213190
ENSG00000061794	0.286855	ENSG00000105370
ENSG00000140691	0.286853	ENSG00000172986
ENSG00000047315	0.286852	ENSG00000153207
ENSG00000138381	0.286852	ENSG00000183354
ENSG00000075234	0.286851	ENSG00000079974
ENSG00000077147	0.286851	ENSG00000104859
ENSG00000151474	0.286851	ENSG00000160321
ENSG00000160796	0.286851	ENSG00000203879
ENSG00000089335	0.28685	ENSG00000113552
ENSG00000014824	0.28685	ENSG00000164220
ENSG00000123179	0.286849	ENSG00000221817
ENSG00000133226	0.286848	ENSG00000256393
ENSG00000057704	0.286847	ENSG00000117318
ENSG00000278090	0.286847	ENSG00000284922
ENSG00000174953	0.286846	ENSG00000252414
ENSG00000102385	0.286845	ENSG00000151612
ENSG00000133943	0.286845	ENSG00000168496
ENSG00000188175	0.286845	ENSG00000211943
ENSG00000148339	0.286844	ENSG00000159147
ENSG00000137145	0.286844	ENSG00000243313
ENSG00000171522	0.286844	ENSG00000244486
ENSG00000111676	0.286842	ENSG00000130702
ENSG00000162923	0.286842	ENSG00000164398
ENSG00000167363	0.286842	ENSG00000206530
ENSG00000172201	0.286842	ENSG00000213658
ENSG00000188848	0.286841	ENSG00000206120
ENSG00000163359	0.28684	ENSG00000183570
ENSG00000166337	0.286839	ENSG00000261373
ENSG00000109133	0.286838	ENSG00000116747
ENSG00000141540	0.286838	ENSG00000160218
ENSG00000134539	0.286837	ENSG00000163464
ENSG00000135968	0.286837	ENSG00000250479
ENSG00000007129	0.286836	ENSG00000137802
ENSG00000008130	0.286836	ENSG00000143847
ENSG00000131023	0.286836	ENSG00000160685
ENSG00000105379	0.286836	ENSG00000164620
ENSG00000121057	0.286836	ENSG00000167716
ENSG00000128335	0.286835	ENSG00000133943
ENSG00000136153	0.286835	ENSG00000169255
ENSG00000073969	0.286835	ENSG00000183309
ENSG00000106346	0.286835	ENSG00000184574
ENSG00000164961	0.286835	ENSG00000198836
ENSG00000118520	0.286834	ENSG00000218991
ENSG00000132773	0.286834	ENSG00000231307
ENSG00000054219	0.286833	ENSG00000170471
ENSG00000006576	0.286833	ENSG00000276600
ENSG00000113013	0.286832	ENSG00000140320
ENSG00000150401	0.286832	ENSG00000177084
ENSG00000148200	0.286832	ENSG00000220008
ENSG00000123159	0.286831	ENSG00000153283
ENSG00000134717	0.286831	ENSG00000160654
ENSG00000147454	0.286831	ENSG00000188672
ENSG00000213741	0.286831	ENSG00000252481
ENSG00000142065	0.28683	ENSG00000244618
ENSG00000114857	0.286829	ENSG00000137876
ENSG00000213658	0.286829	ENSG00000267128
ENSG00000124098	0.286828	ENSG00000171914
ENSG00000149328	0.286827	ENSG00000181036
ENSG00000078053	0.286827	ENSG00000198089
ENSG00000088205	0.286827	ENSG00000198553
ENSG00000196705	0.286827	ENSG00000198945
ENSG00000105281	0.286826	ENSG00000162368
ENSG00000105559	0.286826	ENSG00000211728
ENSG00000139514	0.286825	ENSG00000176444
ENSG00000138722	0.286825	ENSG00000230946
ENSG00000100364	0.286824	ENSG00000127526
ENSG00000130475	0.286824	ENSG00000171456
ENSG00000163508	0.286824	ENSG00000179141
ENSG00000151726	0.286824	ENSG00000231395
ENSG00000127946	0.286823	ENSG00000172543
ENSG00000031823	0.286822	ENSG00000181061
ENSG00000211941	0.286822	ENSG00000211943
ENSG00000131043	0.286822	ENSG00000223984
ENSG00000153391	0.286822	ENSG00000269235
ENSG00000121281	0.286821	ENSG00000139990
ENSG00000136485	0.286821	ENSG00000204366
ENSG00000115596	0.28682	ENSG00000137947
ENSG00000057757	0.28682	ENSG00000183508
ENSG00000136997	0.28682	ENSG00000204388
ENSG00000213930	0.28682	ENSG00000215788
ENSG00000163577	0.286819	ENSG00000221829
ENSG00000124209	0.286817	ENSG00000228223
ENSG00000167633	0.286816	ENSG00000189013
ENSG00000081923	0.286815	ENSG00000122435
ENSG00000089486	0.286815	ENSG00000143382
ENSG00000159214	0.286815	ENSG00000165821
ENSG00000113811	0.286814	ENSG00000128463
ENSG00000174010	0.286814	ENSG00000204653
ENSG00000055950	0.286813	ENSG00000140564
ENSG00000086475	0.286813	ENSG00000166979
ENSG00000163106	0.286813	ENSG00000187736
ENSG00000187118	0.286811	ENSG00000213809
ENSG00000115808	0.28681	ENSG00000130475
ENSG00000132004	0.28681	ENSG00000140525
ENSG00000135766	0.286809	ENSG00000180071
ENSG00000137338	0.286809	ENSG00000183570
ENSG00000131043	0.286809	ENSG00000196782
ENSG00000136824	0.286808	ENSG00000141873
ENSG00000108861	0.286807	ENSG00000111837
ENSG00000072135	0.286807	ENSG00000172824
ENSG00000119335	0.286807	ENSG00000241973
ENSG00000107140	0.286806	ENSG00000142657
ENSG00000103429	0.286806	ENSG00000204860
ENSG00000086300	0.286804	ENSG00000101391
ENSG00000079246	0.286804	ENSG00000153495
ENSG00000161509	0.286804	ENSG00000180871
ENSG00000092036	0.286804	ENSG00000204315
ENSG00000213071	0.286804	ENSG00000233609
ENSG00000006015	0.286803	ENSG00000232564
ENSG00000116685	0.286802	ENSG00000179886
ENSG00000164241	0.286802	ENSG00000242550
ENSG00000121390	0.286801	ENSG00000153044
ENSG00000090989	0.286801	ENSG00000166928
ENSG00000149311	0.286801	ENSG00000244610
ENSG00000107789	0.2868	ENSG00000172270
ENSG00000016864	0.2868	ENSG00000174780
ENSG00000145293	0.2868	ENSG00000183291
ENSG00000184857	0.2868	ENSG00000213654
ENSG00000005483	0.286799	ENSG00000162298
ENSG00000164707	0.286799	ENSG00000166845
ENSG00000069956	0.286798	ENSG00000169727
ENSG00000138646	0.286797	ENSG00000279727
ENSG00000124209	0.286796	ENSG00000140006
ENSG00000049089	0.286796	ENSG00000168071
ENSG00000088881	0.286795	ENSG00000135622
ENSG00000061273	0.286795	ENSG00000138074
ENSG00000112812	0.286794	ENSG00000164930
ENSG00000179115	0.286794	ENSG00000185917
ENSG00000145569	0.286794	ENSG00000196814
ENSG00000236081	0.286794	ENSG00000277258
ENSG00000101335	0.286793	ENSG00000151917
ENSG00000172824	0.286793	ENSG00000180662
ENSG00000067840	0.286792	ENSG00000152061
ENSG00000065911	0.286792	ENSG00000196776
ENSG00000126070	0.286792	ENSG00000213409
ENSG00000162545	0.286791	ENSG00000167972
ENSG00000108021	0.28679	ENSG00000167257
ENSG00000137221	0.286788	ENSG00000142676
ENSG00000163362	0.286788	ENSG00000165572
ENSG00000073861	0.286787	ENSG00000147274
ENSG00000147168	0.286787	ENSG00000213071
ENSG00000064651	0.286786	ENSG00000137767
ENSG00000134198	0.286785	ENSG00000177054
ENSG00000161558	0.286785	ENSG00000184281
ENSG00000185697	0.286785	ENSG00000214226
ENSG00000111837	0.286785	ENSG00000232712
ENSG00000091136	0.286784	ENSG00000101425
ENSG00000139971	0.286784	ENSG00000163751
ENSG00000137462	0.286784	ENSG00000178700
ENSG00000167702	0.286784	ENSG00000197622
ENSG00000077312	0.286783	ENSG00000139405
ENSG00000116132	0.286783	ENSG00000166016
ENSG00000174021	0.286783	ENSG00000241343
ENSG00000103264	0.286782	ENSG00000135018
ENSG00000125810	0.286782	ENSG00000160058
ENSG00000159618	0.286782	ENSG00000162645
ENSG00000180422	0.286782	ENSG00000183484
ENSG00000006576	0.286781	ENSG00000137563
ENSG00000137460	0.286781	ENSG00000167994
ENSG00000131378	0.28678	ENSG00000181638
ENSG00000127334	0.28678	ENSG00000188171
ENSG00000083720	0.286779	ENSG00000125821
ENSG00000136770	0.286779	ENSG00000213071
ENSG00000149187	0.286779	ENSG00000215193
ENSG00000136280	0.286779	ENSG00000221817
ENSG00000188822	0.286779	ENSG00000243335
ENSG00000143458	0.286779	ENSG00000245532
ENSG00000114735	0.286778	ENSG00000138081
ENSG00000112659	0.286778	ENSG00000165699
ENSG00000133985	0.286778	ENSG00000167637
ENSG00000105205	0.286778	ENSG00000174348
ENSG00000005206	0.286778	ENSG00000184481
ENSG00000164068	0.286778	ENSG00000275832
ENSG00000142686	0.286777	ENSG00000171456
ENSG00000165501	0.286777	ENSG00000186566
ENSG00000173080	0.286776	ENSG00000173320
ENSG00000244682	0.286776	ENSG00000271503
ENSG00000104375	0.286775	ENSG00000152223
ENSG00000151474	0.286774	ENSG00000166681
ENSG00000055483	0.286774	ENSG00000169895
ENSG00000126709	0.286774	ENSG00000177989
ENSG00000106682	0.286774	ENSG00000249119
ENSG00000018510	0.286774	ENSG00000264663
ENSG00000174652	0.286773	ENSG00000251586
ENSG00000080845	0.286772	ENSG00000139194
ENSG00000167261	0.286772	ENSG00000173715
ENSG00000132824	0.286772	ENSG00000198799
ENSG00000048028	0.286772	ENSG00000205045
ENSG00000127419	0.286771	ENSG00000143355
ENSG00000099860	0.286771	ENSG00000156973
ENSG00000144677	0.286771	ENSG00000182885
ENSG00000117533	0.28677	ENSG00000140474
ENSG00000155307	0.286769	ENSG00000181631
ENSG00000138646	0.286768	ENSG00000185745
ENSG00000186469	0.286768	ENSG00000197971
ENSG00000162704	0.286768	ENSG00000211460
ENSG00000130726	0.286768	ENSG00000231340
ENSG00000155099	0.286768	ENSG00000235257
ENSG00000237054	0.286768	ENSG00000270069
ENSG00000007062	0.286767	ENSG00000105426
ENSG00000116954	0.286767	ENSG00000125817
ENSG00000142065	0.286767	ENSG00000204389
ENSG00000154144	0.286767	ENSG00000226632
ENSG00000099942	0.286766	ENSG00000197182
ENSG00000144791	0.286766	ENSG00000207980
ENSG00000102908	0.286766	ENSG00000261359
ENSG00000101400	0.286765	ENSG00000129250
ENSG00000118579	0.286763	ENSG00000177030
ENSG00000008324	0.286762	ENSG00000131966
ENSG00000117569	0.286761	ENSG00000118520
ENSG00000011021	0.28676	ENSG00000130005
ENSG00000167721	0.286759	ENSG00000231682
ENSG00000157240	0.286759	ENSG00000258890
ENSG00000101966	0.286758	ENSG00000214727
ENSG00000103540	0.286757	ENSG00000120438
ENSG00000101096	0.286757	ENSG00000150045
ENSG00000114857	0.286756	ENSG00000127511
ENSG00000162739	0.286756	ENSG00000211689
ENSG00000156973	0.286755	ENSG00000166128
ENSG00000133805	0.286755	ENSG00000213347
ENSG00000005483	0.286754	ENSG00000170540
ENSG00000156026	0.286754	ENSG00000183856
ENSG00000175106	0.286754	ENSG00000206754
ENSG00000079263	0.286753	ENSG00000141837
ENSG00000109321	0.286753	ENSG00000163171
ENSG00000185668	0.286753	ENSG00000254843
ENSG00000126215	0.286752	ENSG00000172239
ENSG00000009790	0.286751	ENSG00000134255
ENSG00000104343	0.286751	ENSG00000165572
ENSG00000211455	0.286751	ENSG00000228784
ENSG00000235777	0.286751	ENSG00000239351
ENSG00000143674	0.28675	ENSG00000166025
ENSG00000142676	0.28675	ENSG00000180389
ENSG00000108406	0.28675	ENSG00000230872
ENSG00000084090	0.286749	ENSG00000114423
ENSG00000125835	0.286749	ENSG00000141837
ENSG00000160570	0.286749	ENSG00000163508
ENSG00000163605	0.286749	ENSG00000163635
ENSG00000101473	0.286749	ENSG00000175182
ENSG00000137145	0.286748	ENSG00000207980
ENSG00000141873	0.286748	ENSG00000245164
ENSG00000112182	0.286747	ENSG00000197879
ENSG00000081148	0.286746	ENSG00000118579
ENSG00000135916	0.286746	ENSG00000167113
ENSG00000166707	0.286746	ENSG00000183530
ENSG00000159374	0.286746	ENSG00000226251
ENSG00000065615	0.286745	ENSG00000163110
ENSG00000066230	0.286744	ENSG00000196557
ENSG00000079313	0.286742	ENSG00000184863
ENSG00000180694	0.286742	ENSG00000235173
ENSG00000065911	0.286741	ENSG00000124784
ENSG00000077549	0.28674	ENSG00000121621
ENSG00000115419	0.286739	ENSG00000180871
ENSG00000099942	0.286738	ENSG00000119508
ENSG00000073350	0.286738	ENSG00000140859
ENSG00000160219	0.286738	ENSG00000197142
ENSG00000141378	0.286738	ENSG00000233254
ENSG00000111269	0.286736	ENSG00000122126
ENSG00000082805	0.286736	ENSG00000133961
ENSG00000157036	0.286736	ENSG00000157985
ENSG00000109536	0.286735	ENSG00000141759
ENSG00000175106	0.286735	ENSG00000198089
ENSG00000070182	0.286735	ENSG00000240583
ENSG00000206650	0.286735	ENSG00000256720
ENSG00000213925	0.286734	ENSG00000224791
ENSG00000131446	0.286734	ENSG00000253549
ENSG00000122483	0.286733	ENSG00000131398
ENSG00000069869	0.286733	ENSG00000140090
ENSG00000118922	0.286733	ENSG00000143412
ENSG00000162851	0.286733	ENSG00000165271
ENSG00000135002	0.286733	ENSG00000198680
ENSG00000206530	0.286733	ENSG00000213463
ENSG00000051180	0.286733	ENSG00000216636
ENSG00000086061	0.286733	ENSG00000269343
ENSG00000133687	0.286732	ENSG00000235531
ENSG00000139437	0.286731	ENSG00000169087
ENSG00000126822	0.286731	ENSG00000180739
ENSG00000126106	0.28673	ENSG00000132646
ENSG00000054392	0.28673	ENSG00000217527
ENSG00000125846	0.286729	ENSG00000129194
ENSG00000165512	0.286729	ENSG00000181852
ENSG00000150687	0.286727	ENSG00000234222
ENSG00000046653	0.286725	ENSG00000131196
ENSG00000075702	0.286725	ENSG00000164663
ENSG00000099949	0.286725	ENSG00000196220
ENSG00000126368	0.286725	ENSG00000215417
ENSG00000040275	0.286725	ENSG00000257698
ENSG00000091436	0.286723	ENSG00000115935
ENSG00000105254	0.286723	ENSG00000158715
ENSG00000124171	0.286723	ENSG00000264384
ENSG00000166963	0.286722	ENSG00000175294
ENSG00000134717	0.286722	ENSG00000182796
ENSG00000068831	0.286722	ENSG00000197429
ENSG00000144868	0.286722	ENSG00000269313
ENSG00000138069	0.286721	ENSG00000196935
ENSG00000157985	0.28672	ENSG00000169967
ENSG00000028839	0.286719	ENSG00000119397
ENSG00000095932	0.286718	ENSG00000163751
ENSG00000037042	0.286718	ENSG00000172771
ENSG00000154144	0.286718	ENSG00000177191
ENSG00000081377	0.286716	ENSG00000099860
ENSG00000075234	0.286716	ENSG00000236790
ENSG00000104290	0.286715	ENSG00000217896
ENSG00000111012	0.286714	ENSG00000174173
ENSG00000086570	0.286713	ENSG00000145623
ENSG00000103313	0.286713	ENSG00000200879
ENSG00000051180	0.286712	ENSG00000166225
ENSG00000169385	0.286712	ENSG00000196569
ENSG00000166200	0.286712	ENSG00000211460
ENSG00000171612	0.286711	ENSG00000207248
ENSG00000101079	0.28671	ENSG00000138246
ENSG00000100365	0.286709	ENSG00000226688
ENSG00000167074	0.286709	ENSG00000244242
ENSG00000006015	0.286708	ENSG00000140945
ENSG00000154511	0.286708	ENSG00000161638
ENSG00000206337	0.286708	ENSG00000273033
ENSG00000157388	0.286707	ENSG00000165914
ENSG00000168137	0.286707	ENSG00000170921
ENSG00000168092	0.286707	ENSG00000180182
ENSG00000134056	0.286707	ENSG00000198373
ENSG00000107864	0.286706	ENSG00000175538
ENSG00000137547	0.286706	ENSG00000230844
ENSG00000123360	0.286705	ENSG00000205730
ENSG00000198917	0.286705	ENSG00000228624
ENSG00000139514	0.286705	ENSG00000263956
ENSG00000147853	0.286703	ENSG00000179144
ENSG00000162601	0.286702	ENSG00000241343
ENSG00000104324	0.286702	ENSG00000276600
ENSG00000112167	0.286701	ENSG00000172888
ENSG00000003509	0.286701	ENSG00000184863
ENSG00000142686	0.286701	ENSG00000186704
ENSG00000184381	0.286701	ENSG00000236790
ENSG00000143839	0.2867	ENSG00000184602
ENSG00000128311	0.2867	ENSG00000280927
ENSG00000116771	0.286699	ENSG00000197321
ENSG00000126860	0.286698	ENSG00000143756
ENSG00000137992	0.286698	ENSG00000197448
ENSG00000070495	0.286698	ENSG00000254004
ENSG00000169727	0.286698	ENSG00000259956
ENSG00000116273	0.286697	ENSG00000211767
ENSG00000115255	0.286697	ENSG00000215041
ENSG00000115289	0.286697	ENSG00000279078
ENSG00000100413	0.286695	ENSG00000120942
ENSG00000112964	0.286694	ENSG00000147133
ENSG00000110696	0.286694	ENSG00000151726
ENSG00000047230	0.286694	ENSG00000163171
ENSG00000110925	0.286694	ENSG00000221843
ENSG00000103994	0.286694	ENSG00000226137
ENSG00000111641	0.286693	ENSG00000113615
ENSG00000148985	0.286693	ENSG00000167280
ENSG00000153283	0.286693	ENSG00000179071
ENSG00000162645	0.286693	ENSG00000204397
ENSG00000123338	0.286693	ENSG00000234031
ENSG00000104804	0.286692	ENSG00000121101
ENSG00000148468	0.286692	ENSG00000189091
ENSG00000224940	0.286691	ENSG00000229358
ENSG00000124098	0.28669	ENSG00000155368
ENSG00000173726	0.28669	ENSG00000184900
ENSG00000181045	0.28669	ENSG00000231160
ENSG00000141098	0.286689	ENSG00000148154
ENSG00000167972	0.286689	ENSG00000172247
ENSG00000136444	0.286689	ENSG00000176222
ENSG00000184465	0.286689	ENSG00000198835
ENSG00000069869	0.286688	ENSG00000071575
ENSG00000111247	0.286688	ENSG00000136114
ENSG00000157873	0.286687	ENSG00000197448
ENSG00000034677	0.286685	ENSG00000143924
ENSG00000164930	0.286685	ENSG00000252414
ENSG00000023892	0.286684	ENSG00000125846
ENSG00000181652	0.286684	ENSG00000213658
ENSG00000029534	0.286683	ENSG00000118689
ENSG00000140945	0.286683	ENSG00000183718
ENSG00000153132	0.286681	ENSG00000174442
ENSG00000067167	0.28668	ENSG00000122565
ENSG00000105866	0.286679	ENSG00000148468
ENSG00000151650	0.286679	ENSG00000268758
ENSG00000104731	0.286678	ENSG00000130511
ENSG00000134444	0.286678	ENSG00000134717
ENSG00000148943	0.286678	ENSG00000163798
ENSG00000119508	0.286678	ENSG00000169599
ENSG00000100360	0.286678	ENSG00000173275
ENSG00000143621	0.286678	ENSG00000184281
ENSG00000101346	0.286677	ENSG00000139514
ENSG00000104903	0.286677	ENSG00000198937
ENSG00000105993	0.286676	ENSG00000108306
ENSG00000118855	0.286676	ENSG00000197283
ENSG00000012223	0.286676	ENSG00000258227
ENSG00000218891	0.286675	ENSG00000225470
ENSG00000117054	0.286675	ENSG00000251247
ENSG00000132334	0.286674	ENSG00000165182
ENSG00000072609	0.286673	ENSG00000108515
ENSG00000124228	0.286671	ENSG00000134480
ENSG00000172375	0.28667	ENSG00000224892
ENSG00000202441	0.286669	ENSG00000240454
ENSG00000100225	0.286669	ENSG00000247775
ENSG00000106588	0.286668	ENSG00000119335
ENSG00000086589	0.286668	ENSG00000158813
ENSG00000103037	0.286668	ENSG00000196967
ENSG00000198105	0.286668	ENSG00000251247
ENSG00000040633	0.286666	ENSG00000091140
ENSG00000005206	0.286665	ENSG00000180628
ENSG00000075826	0.286664	ENSG00000277258
ENSG00000204410	0.286663	ENSG00000206053
ENSG00000078142	0.286662	ENSG00000144320
ENSG00000013306	0.286661	ENSG00000166167
ENSG00000138081	0.286661	ENSG00000217643
ENSG00000042753	0.28666	ENSG00000128311
ENSG00000143742	0.28666	ENSG00000182979
ENSG00000128245	0.286658	ENSG00000211689
ENSG00000152359	0.286658	ENSG00000232162
ENSG00000211795	0.286658	ENSG00000246898
ENSG00000101200	0.286657	ENSG00000110079
ENSG00000170113	0.286657	ENSG00000206875
ENSG00000113048	0.286656	ENSG00000147421
ENSG00000182600	0.286656	ENSG00000185650
ENSG00000004809	0.286656	ENSG00000196549
ENSG00000114698	0.286655	ENSG00000145687
ENSG00000122188	0.286655	ENSG00000189144
ENSG00000003249	0.286654	ENSG00000115904
ENSG00000161904	0.286654	ENSG00000215041
ENSG00000078018	0.286653	ENSG00000102935
ENSG00000158773	0.286653	ENSG00000197013
ENSG00000131791	0.286651	ENSG00000146067
ENSG00000163444	0.286651	ENSG00000224003
ENSG00000137710	0.286651	ENSG00000256683
ENSG00000130475	0.28665	ENSG00000141258
ENSG00000100083	0.28665	ENSG00000147162
ENSG00000070476	0.286649	ENSG00000075218
ENSG00000066136	0.286649	ENSG00000125651
ENSG00000126524	0.286649	ENSG00000214359
ENSG00000079462	0.286649	ENSG00000228058
ENSG00000129749	0.286648	ENSG00000204685
ENSG00000064547	0.286647	ENSG00000196358
ENSG00000170873	0.286647	ENSG00000204832
ENSG00000119523	0.286646	ENSG00000176994
ENSG00000085840	0.286646	ENSG00000213809
ENSG00000091140	0.286645	ENSG00000105887
ENSG00000058091	0.286645	ENSG00000128815
ENSG00000063169	0.286645	ENSG00000168116
ENSG00000123570	0.286645	ENSG00000172888
ENSG00000119508	0.286643	ENSG00000169139
ENSG00000169905	0.286643	ENSG00000179918
ENSG00000082781	0.286642	ENSG00000143891
ENSG00000040633	0.286642	ENSG00000181315
ENSG00000129116	0.286641	ENSG00000232593
ENSG00000134574	0.286641	ENSG00000243238
ENSG00000105137	0.28664	ENSG00000125846
ENSG00000085415	0.286638	ENSG00000165288
ENSG00000078747	0.286637	ENSG00000144677
ENSG00000148362	0.286637	ENSG00000168256
ENSG00000159346	0.286637	ENSG00000173276
ENSG00000073584	0.286637	ENSG00000175193
ENSG00000148634	0.286637	ENSG00000188227
ENSG00000159167	0.286637	ENSG00000211460
ENSG00000060069	0.286636	ENSG00000236375
ENSG00000225739	0.286636	ENSG00000275111
ENSG00000104267	0.286635	ENSG00000114993
ENSG00000120458	0.286635	ENSG00000126070
ENSG00000138867	0.286635	ENSG00000172613
ENSG00000137563	0.286635	ENSG00000174483
ENSG00000093167	0.286635	ENSG00000180871
ENSG00000138074	0.286634	ENSG00000168137
ENSG00000163508	0.286634	ENSG00000218996
ENSG00000107140	0.286633	ENSG00000120217
ENSG00000122861	0.286632	ENSG00000186115
ENSG00000040633	0.286631	ENSG00000141429
ENSG00000135679	0.286631	ENSG00000178700
ENSG00000006757	0.286631	ENSG00000181523
ENSG00000158467	0.286631	ENSG00000196498
ENSG00000163697	0.286631	ENSG00000211978
ENSG00000109111	0.28663	ENSG00000166170
ENSG00000163751	0.28663	ENSG00000185198
ENSG00000215252	0.28663	ENSG00000270986
ENSG00000072364	0.286629	ENSG00000103064
ENSG00000234494	0.286629	ENSG00000251614
ENSG00000135077	0.286628	ENSG00000185567
ENSG00000069702	0.286627	ENSG00000102312
ENSG00000011275	0.286626	ENSG00000089154
ENSG00000163565	0.286626	ENSG00000164611
ENSG00000079246	0.286626	ENSG00000232757
ENSG00000072786	0.286625	ENSG00000142173
ENSG00000115009	0.286625	ENSG00000160883
ENSG00000211962	0.286625	ENSG00000211966
ENSG00000133606	0.286625	ENSG00000234575
ENSG00000170242	0.286625	ENSG00000277161
ENSG00000003096	0.286624	ENSG00000188227
ENSG00000108846	0.286623	ENSG00000129422
ENSG00000166123	0.286623	ENSG00000213213
ENSG00000215012	0.286623	ENSG00000256817
ENSG00000008256	0.286622	ENSG00000101624
ENSG00000115966	0.286622	ENSG00000162704
ENSG00000130227	0.286622	ENSG00000162722
ENSG00000134717	0.286621	ENSG00000161203
ENSG00000005206	0.286621	ENSG00000167967
ENSG00000065154	0.28662	ENSG00000104859
ENSG00000109118	0.28662	ENSG00000134884
ENSG00000138829	0.28662	ENSG00000159461
ENSG00000188549	0.28662	ENSG00000260727
ENSG00000119523	0.286618	ENSG00000125846
ENSG00000141696	0.286618	ENSG00000168675
ENSG00000218891	0.286618	ENSG00000228109
ENSG00000101346	0.286617	ENSG00000117569
ENSG00000071553	0.286617	ENSG00000126947
ENSG00000071575	0.286617	ENSG00000151327
ENSG00000188277	0.286617	ENSG00000226009
ENSG00000269313	0.286617	ENSG00000269743
ENSG00000089159	0.286615	ENSG00000099917
ENSG00000164220	0.286615	ENSG00000240723
ENSG00000048028	0.286614	ENSG00000130726
ENSG00000140463	0.286614	ENSG00000197170
ENSG00000167130	0.286613	ENSG00000175166
ENSG00000172824	0.286613	ENSG00000181085
ENSG00000005483	0.286613	ENSG00000260231
ENSG00000136895	0.286612	ENSG00000139921
ENSG00000069702	0.286612	ENSG00000183918
ENSG00000116885	0.286611	ENSG00000132434
ENSG00000067064	0.286611	ENSG00000132915
ENSG00000136383	0.286611	ENSG00000140511
ENSG00000179406	0.286611	ENSG00000230946
ENSG00000085063	0.286611	ENSG00000231340
ENSG00000143933	0.28661	ENSG00000153044
ENSG00000142207	0.28661	ENSG00000225697
ENSG00000100216	0.286609	ENSG00000100938
ENSG00000019549	0.286609	ENSG00000146192
ENSG00000127334	0.286609	ENSG00000157851
ENSG00000072518	0.286608	ENSG00000078747
ENSG00000116793	0.286608	ENSG00000227212
ENSG00000123838	0.286608	ENSG00000261286
ENSG00000159618	0.286606	ENSG00000173894
ENSG00000181163	0.286606	ENSG00000184840
ENSG00000117118	0.286604	ENSG00000128311
ENSG00000105374	0.286604	ENSG00000129968
ENSG00000113657	0.286604	ENSG00000138722
ENSG00000100116	0.286604	ENSG00000167182
ENSG00000137275	0.286604	ENSG00000197170
ENSG00000100938	0.286604	ENSG00000231340
ENSG00000151948	0.286603	ENSG00000170962
ENSG00000100644	0.286602	ENSG00000118263
ENSG00000178700	0.286601	ENSG00000186141
ENSG00000085415	0.286601	ENSG00000234494
ENSG00000135392	0.2866	ENSG00000154642
ENSG00000093167	0.2866	ENSG00000166922
ENSG00000128268	0.2866	ENSG00000167536
ENSG00000144893	0.2866	ENSG00000177084
ENSG00000158715	0.286599	ENSG00000159674
ENSG00000077147	0.286599	ENSG00000186409
ENSG00000001631	0.286598	ENSG00000170873
ENSG00000185129	0.286598	ENSG00000205730
ENSG00000007062	0.286597	ENSG00000130540
ENSG00000137462	0.286597	ENSG00000170638
ENSG00000165782	0.286597	ENSG00000173171
ENSG00000102034	0.286596	ENSG00000162777
ENSG00000242247	0.286596	ENSG00000245164
ENSG00000115419	0.286593	ENSG00000142731
ENSG00000100065	0.286593	ENSG00000147251
ENSG00000065357	0.286593	ENSG00000159445
ENSG00000084444	0.286593	ENSG00000163866
ENSG00000163527	0.286593	ENSG00000278023
ENSG00000100938	0.286592	ENSG00000160131
ENSG00000119596	0.286592	ENSG00000165733
ENSG00000144791	0.286592	ENSG00000172057
ENSG00000079385	0.286591	ENSG00000130649
ENSG00000115271	0.286591	ENSG00000136560
ENSG00000075420	0.28659	ENSG00000118680
ENSG00000138231	0.28659	ENSG00000174013
ENSG00000119912	0.28659	ENSG00000180198
ENSG00000173171	0.28659	ENSG00000188026
ENSG00000139977	0.28659	ENSG00000196542
ENSG00000055917	0.28659	ENSG00000197157
ENSG00000169946	0.28659	ENSG00000212128
ENSG00000027869	0.286589	ENSG00000090266
ENSG00000101928	0.286589	ENSG00000145354
ENSG00000169439	0.286589	ENSG00000197162
ENSG00000011426	0.286588	ENSG00000114346
ENSG00000109072	0.286588	ENSG00000244378
ENSG00000187848	0.286587	ENSG00000206985
ENSG00000121851	0.286585	ENSG00000147168
ENSG00000011405	0.286585	ENSG00000161929
ENSG00000141098	0.286585	ENSG00000230061
ENSG00000130227	0.286584	ENSG00000182512
ENSG00000139679	0.286583	ENSG00000205730
ENSG00000116954	0.286582	ENSG00000117543
ENSG00000128335	0.286581	ENSG00000138172
ENSG00000130856	0.286581	ENSG00000196313
ENSG00000118257	0.286579	ENSG00000133115
ENSG00000006576	0.286579	ENSG00000226312
ENSG00000163359	0.286579	ENSG00000247081
ENSG00000100485	0.286578	ENSG00000169762
ENSG00000100888	0.286577	ENSG00000182872
ENSG00000143179	0.286576	ENSG00000152939
ENSG00000118193	0.286576	ENSG00000164070
ENSG00000116266	0.286576	ENSG00000226312
ENSG00000079805	0.286575	ENSG00000113532
ENSG00000007402	0.286575	ENSG00000147082
ENSG00000126005	0.286575	ENSG00000204381
ENSG00000107537	0.286574	ENSG00000242550
ENSG00000141837	0.286572	ENSG00000147168
ENSG00000126746	0.286572	ENSG00000165684
ENSG00000006530	0.286571	ENSG00000151176
ENSG00000133246	0.286571	ENSG00000205930
ENSG00000172375	0.28657	ENSG00000229659
ENSG00000085982	0.286569	ENSG00000125447
ENSG00000104497	0.286569	ENSG00000140859
ENSG00000089053	0.286569	ENSG00000149503
ENSG00000159674	0.286569	ENSG00000163590
ENSG00000034152	0.286569	ENSG00000164068
ENSG00000132773	0.286568	ENSG00000235750
ENSG00000114423	0.286567	ENSG00000143842
ENSG00000063127	0.286567	ENSG00000162836
ENSG00000128040	0.286566	ENSG00000143842
ENSG00000008324	0.286565	ENSG00000143933
ENSG00000167994	0.286565	ENSG00000205683
ENSG00000005020	0.286564	ENSG00000175787
ENSG00000099942	0.286564	ENSG00000243335
ENSG00000071575	0.286562	ENSG00000110696
ENSG00000005513	0.286562	ENSG00000241975
ENSG00000174501	0.286561	ENSG00000207554
ENSG00000145103	0.286561	ENSG00000255760
ENSG00000160741	0.286561	ENSG00000264169
ENSG00000147419	0.28656	ENSG00000153936
ENSG00000116691	0.286559	ENSG00000122126
ENSG00000160049	0.286559	ENSG00000168939
ENSG00000055044	0.286559	ENSG00000197385
ENSG00000181652	0.286559	ENSG00000213930
ENSG00000170855	0.286559	ENSG00000224598
ENSG00000134970	0.286558	ENSG00000182923
ENSG00000170903	0.286557	ENSG00000214359
ENSG00000184208	0.286557	ENSG00000261359
ENSG00000008128	0.286556	ENSG00000101335
ENSG00000165102	0.286556	ENSG00000244486
ENSG00000088305	0.286555	ENSG00000112655
ENSG00000060558	0.286554	ENSG00000069956
ENSG00000102572	0.286553	ENSG00000131002
ENSG00000100105	0.286553	ENSG00000132259
ENSG00000076248	0.286553	ENSG00000181163
ENSG00000153914	0.286553	ENSG00000213152
ENSG00000145623	0.286553	ENSG00000254791
ENSG00000121879	0.286553	ENSG00000271161
ENSG00000070495	0.286552	ENSG00000101966
ENSG00000085871	0.286552	ENSG00000126456
ENSG00000035862	0.286552	ENSG00000182247
ENSG00000101935	0.286552	ENSG00000249850
ENSG00000163508	0.286552	ENSG00000263002
ENSG00000117475	0.286551	ENSG00000177410
ENSG00000012963	0.286551	ENSG00000180304
ENSG00000020633	0.28655	ENSG00000141736
ENSG00000178814	0.286549	ENSG00000214456
ENSG00000182768	0.286548	ENSG00000228657
ENSG00000156304	0.286548	ENSG00000237476
ENSG00000144668	0.286547	ENSG00000163297
ENSG00000124097	0.286547	ENSG00000165685
ENSG00000123159	0.286546	ENSG00000132879
ENSG00000167378	0.286546	ENSG00000178234
ENSG00000166619	0.286546	ENSG00000198453
ENSG00000109084	0.286544	ENSG00000146281
ENSG00000163950	0.286543	ENSG00000165389
ENSG00000154001	0.286543	ENSG00000176920
ENSG00000139971	0.286543	ENSG00000188171
ENSG00000128602	0.286543	ENSG00000242580
ENSG00000236977	0.286543	ENSG00000249859
ENSG00000059588	0.286541	ENSG00000147274
ENSG00000136783	0.286541	ENSG00000170881
ENSG00000125611	0.286539	ENSG00000169385
ENSG00000152380	0.286537	ENSG00000158352
ENSG00000101200	0.286536	ENSG00000108924
ENSG00000168653	0.286536	ENSG00000170854
ENSG00000004777	0.286536	ENSG00000188761
ENSG00000124942	0.286535	ENSG00000137145
ENSG00000034713	0.286535	ENSG00000197223
ENSG00000179715	0.286535	ENSG00000226124
ENSG00000134717	0.286535	ENSG00000234420
ENSG00000110944	0.286534	ENSG00000213183
ENSG00000111271	0.286533	ENSG00000169255
ENSG00000177873	0.286533	ENSG00000227124
ENSG00000170325	0.286532	ENSG00000176022
ENSG00000165304	0.286532	ENSG00000176890
ENSG00000116954	0.286531	ENSG00000179134
ENSG00000103024	0.28653	ENSG00000160233
ENSG00000146067	0.286529	ENSG00000166189
ENSG00000153391	0.286529	ENSG00000168350
ENSG00000179010	0.286529	ENSG00000180182
ENSG00000150687	0.286529	ENSG00000183688
ENSG00000206650	0.286529	ENSG00000253649
ENSG00000115159	0.286528	ENSG00000143458
ENSG00000153048	0.286528	ENSG00000267708
ENSG00000136383	0.286527	ENSG00000139641
ENSG00000106723	0.286527	ENSG00000143162
ENSG00000143315	0.286527	ENSG00000263002
ENSG00000130255	0.286526	ENSG00000156482
ENSG00000105483	0.286526	ENSG00000165271
ENSG00000136052	0.286526	ENSG00000179409
ENSG00000110274	0.286525	ENSG00000133067
ENSG00000011132	0.286525	ENSG00000182979
ENSG00000198000	0.286525	ENSG00000245711
ENSG00000150687	0.286525	ENSG00000270959
ENSG00000122126	0.286524	ENSG00000151849
ENSG00000105671	0.286524	ENSG00000172845
ENSG00000100077	0.286523	ENSG00000148158
ENSG00000119397	0.286523	ENSG00000154719
ENSG00000130005	0.286523	ENSG00000266187
ENSG00000102390	0.286522	ENSG00000170677
ENSG00000138722	0.286522	ENSG00000183019
ENSG00000075151	0.286521	ENSG00000140853
ENSG00000125505	0.286521	ENSG00000146477
ENSG00000087253	0.286521	ENSG00000170893
ENSG00000112679	0.28652	ENSG00000137563
ENSG00000167508	0.28652	ENSG00000196704
ENSG00000130702	0.286519	ENSG00000153898
ENSG00000132773	0.286519	ENSG00000245164
ENSG00000182885	0.286519	ENSG00000260916
ENSG00000132341	0.286518	ENSG00000168288
ENSG00000168092	0.286518	ENSG00000229029
ENSG00000006576	0.286518	ENSG00000232593
ENSG00000080546	0.286518	ENSG00000274211
ENSG00000226312	0.286517	ENSG00000277258
ENSG00000136383	0.286516	ENSG00000143416
ENSG00000136490	0.286516	ENSG00000161010
ENSG00000199872	0.286516	ENSG00000267065
ENSG00000122025	0.286515	ENSG00000169224
ENSG00000092096	0.286515	ENSG00000180769
ENSG00000110057	0.286515	ENSG00000185507
ENSG00000172809	0.286514	ENSG00000226479
ENSG00000223482	0.286514	ENSG00000256235
ENSG00000128245	0.286513	ENSG00000186153
ENSG00000017483	0.286512	ENSG00000259429
ENSG00000139163	0.286511	ENSG00000167323
ENSG00000106852	0.286511	ENSG00000186523
ENSG00000109193	0.286511	ENSG00000198522
ENSG00000122966	0.28651	ENSG00000171241
ENSG00000111300	0.28651	ENSG00000174669
ENSG00000128000	0.28651	ENSG00000177873
ENSG00000088992	0.286509	ENSG00000136840
ENSG00000075461	0.286509	ENSG00000186603
ENSG00000184863	0.286509	ENSG00000213190
ENSG00000127578	0.286509	ENSG00000214140
ENSG00000049246	0.286508	ENSG00000124126
ENSG00000103037	0.286508	ENSG00000278023
ENSG00000175782	0.286507	ENSG00000183401
ENSG00000048392	0.286506	ENSG00000147133
ENSG00000015133	0.286504	ENSG00000073605
ENSG00000009790	0.286504	ENSG00000101966
ENSG00000111640	0.286504	ENSG00000124574
ENSG00000099204	0.286504	ENSG00000131981
ENSG00000166508	0.286504	ENSG00000185800
ENSG00000095637	0.286503	ENSG00000141084
ENSG00000135387	0.286503	ENSG00000162521
ENSG00000006576	0.286501	ENSG00000105483
ENSG00000134909	0.286501	ENSG00000135457
ENSG00000137502	0.286501	ENSG00000255151
ENSG00000155959	0.286498	ENSG00000159055
ENSG00000145757	0.286498	ENSG00000164068
ENSG00000175087	0.286498	ENSG00000185800
ENSG00000196338	0.286498	ENSG00000207554
ENSG00000049089	0.286498	ENSG00000213347
ENSG00000144668	0.286498	ENSG00000232487
ENSG00000103227	0.286495	ENSG00000107679
ENSG00000115368	0.286495	ENSG00000264384
ENSG00000125304	0.286494	ENSG00000139631
ENSG00000128000	0.286493	ENSG00000164631
ENSG00000104626	0.286493	ENSG00000204323
ENSG00000101266	0.286492	ENSG00000184602
ENSG00000108509	0.286492	ENSG00000221817
ENSG00000011132	0.286491	ENSG00000125952
ENSG00000041982	0.286491	ENSG00000140937
ENSG00000110852	0.286491	ENSG00000143162
ENSG00000126261	0.286491	ENSG00000145439
ENSG00000081026	0.28649	ENSG00000109189
ENSG00000048740	0.28649	ENSG00000138002
ENSG00000109193	0.28649	ENSG00000144426
ENSG00000009694	0.28649	ENSG00000168246
ENSG00000085415	0.28649	ENSG00000180769
ENSG00000205730	0.28649	ENSG00000275111
ENSG00000166676	0.286488	ENSG00000174501
ENSG00000172912	0.286488	ENSG00000197622
ENSG00000182481	0.286487	ENSG00000183091
ENSG00000073737	0.286486	ENSG00000108523
ENSG00000141293	0.286485	ENSG00000159733
ENSG00000154642	0.286485	ENSG00000197841
ENSG00000104611	0.286485	ENSG00000261286
ENSG00000116285	0.286484	ENSG00000129538
ENSG00000140691	0.286484	ENSG00000223984
ENSG00000113231	0.286484	ENSG00000237476
ENSG00000076242	0.286483	ENSG00000108039
ENSG00000065675	0.286483	ENSG00000177485
ENSG00000053108	0.286482	ENSG00000120253
ENSG00000063169	0.286482	ENSG00000132424
ENSG00000153179	0.286482	ENSG00000169495
ENSG00000175938	0.286482	ENSG00000196371
ENSG00000102886	0.286482	ENSG00000204381
ENSG00000113657	0.28648	ENSG00000125814
ENSG00000147168	0.28648	ENSG00000160219
ENSG00000119203	0.28648	ENSG00000213619
ENSG00000115539	0.286477	ENSG00000136379
ENSG00000088826	0.286477	ENSG00000165895
ENSG00000101577	0.286476	ENSG00000154803
ENSG00000136542	0.286476	ENSG00000171914
ENSG00000112335	0.286475	ENSG00000121481
ENSG00000141084	0.286475	ENSG00000144959
ENSG00000047315	0.286475	ENSG00000176473
ENSG00000101019	0.286474	ENSG00000105662
ENSG00000133119	0.286474	ENSG00000183091
ENSG00000147854	0.286474	ENSG00000186951
ENSG00000103375	0.286473	ENSG00000164220
ENSG00000155966	0.286473	ENSG00000186532
ENSG00000100104	0.286472	ENSG00000136935
ENSG00000099860	0.286472	ENSG00000169359
ENSG00000167617	0.286472	ENSG00000185482
ENSG00000135365	0.286472	ENSG00000239883
ENSG00000130762	0.286471	ENSG00000153234
ENSG00000111275	0.286471	ENSG00000224383
ENSG00000006015	0.28647	ENSG00000169592
ENSG00000091542	0.286469	ENSG00000112033
ENSG00000140284	0.286469	ENSG00000236675
ENSG00000151665	0.286469	ENSG00000261618
ENSG00000143643	0.286468	ENSG00000198276
ENSG00000137563	0.286468	ENSG00000211792
ENSG00000104960	0.286467	ENSG00000147099
ENSG00000115738	0.286467	ENSG00000166046
ENSG00000211793	0.286467	ENSG00000211803
ENSG00000108509	0.286466	ENSG00000174173
ENSG00000065243	0.286465	ENSG00000166224
ENSG00000061273	0.286465	ENSG00000167702
ENSG00000060558	0.286465	ENSG00000197993
ENSG00000152804	0.286464	ENSG00000159733
ENSG00000114867	0.286464	ENSG00000163251
ENSG00000115295	0.286463	ENSG00000140678
ENSG00000147099	0.286463	ENSG00000161203
ENSG00000151006	0.286463	ENSG00000182903
ENSG00000185009	0.286463	ENSG00000185862
ENSG00000111540	0.286463	ENSG00000235145
ENSG00000121940	0.286462	ENSG00000131368
ENSG00000120265	0.286462	ENSG00000213658
ENSG00000103037	0.286461	ENSG00000114735
ENSG00000088038	0.286461	ENSG00000126746
ENSG00000146802	0.28646	ENSG00000148690
ENSG00000061938	0.28646	ENSG00000170653
ENSG00000160818	0.28646	ENSG00000214160
ENSG00000145723	0.28646	ENSG00000248890
ENSG00000070371	0.286459	ENSG00000102543
ENSG00000141385	0.286459	ENSG00000163960
ENSG00000136929	0.286458	ENSG00000188672
ENSG00000026036	0.286457	ENSG00000142686
ENSG00000061273	0.286455	ENSG00000180773
ENSG00000103264	0.286455	ENSG00000244124
ENSG00000120370	0.286454	ENSG00000170027
ENSG00000171115	0.286454	ENSG00000185591
ENSG00000162999	0.286454	ENSG00000215012
ENSG00000161048	0.286453	ENSG00000162636
ENSG00000129467	0.286453	ENSG00000173391
ENSG00000171055	0.286453	ENSG00000229622
ENSG00000198547	0.286452	ENSG00000206147
ENSG00000068400	0.286451	ENSG00000113456
ENSG00000078487	0.286451	ENSG00000132819
ENSG00000068400	0.286451	ENSG00000170779
ENSG00000079102	0.28645	ENSG00000186710
ENSG00000136379	0.28645	ENSG00000198752
ENSG00000103064	0.286449	ENSG00000179361
ENSG00000104765	0.286449	ENSG00000183508
ENSG00000166123	0.286449	ENSG00000185917
ENSG00000100979	0.286448	ENSG00000166508
ENSG00000005249	0.286448	ENSG00000186283
ENSG00000107338	0.286448	ENSG00000267278
ENSG00000087903	0.286447	ENSG00000197818
ENSG00000108406	0.286447	ENSG00000235613
ENSG00000186603	0.286447	ENSG00000277778
ENSG00000109586	0.286446	ENSG00000165914
ENSG00000143933	0.286446	ENSG00000173726
ENSG00000214595	0.286445	ENSG00000226705
ENSG00000063169	0.286444	ENSG00000116747
ENSG00000101346	0.286444	ENSG00000213904
ENSG00000133115	0.286443	ENSG00000170271
ENSG00000128335	0.286443	ENSG00000221963
ENSG00000080845	0.286442	ENSG00000172828
ENSG00000144535	0.286442	ENSG00000218226
ENSG00000215440	0.286442	ENSG00000248213
ENSG00000049541	0.286441	ENSG00000129675
ENSG00000102098	0.28644	ENSG00000159259
ENSG00000159496	0.28644	ENSG00000204271
ENSG00000159917	0.28644	ENSG00000217165
ENSG00000113532	0.28644	ENSG00000218996
ENSG00000136783	0.286439	ENSG00000145476
ENSG00000114956	0.286439	ENSG00000173114
ENSG00000035664	0.286439	ENSG00000174282
ENSG00000004777	0.286438	ENSG00000132259
ENSG00000131165	0.286438	ENSG00000197183
ENSG00000165280	0.286437	ENSG00000197223
ENSG00000127334	0.286436	ENSG00000152223
ENSG00000105438	0.286435	ENSG00000184900
ENSG00000100207	0.286435	ENSG00000185379
ENSG00000180488	0.286435	ENSG00000229692
ENSG00000116005	0.286435	ENSG00000242651
ENSG00000079308	0.286434	ENSG00000137198
ENSG00000008394	0.286434	ENSG00000137364
ENSG00000163462	0.286434	ENSG00000173442
ENSG00000166073	0.286434	ENSG00000173825
ENSG00000167895	0.286434	ENSG00000175198
ENSG00000127564	0.286434	ENSG00000214189
ENSG00000153132	0.286434	ENSG00000226419
ENSG00000132199	0.286434	ENSG00000237276
ENSG00000047315	0.286433	ENSG00000111860
ENSG00000084073	0.286433	ENSG00000136982
ENSG00000181541	0.286433	ENSG00000196358
ENSG00000121289	0.286433	ENSG00000255141
ENSG00000175215	0.286432	ENSG00000204396
ENSG00000189046	0.286432	ENSG00000208772
ENSG00000154359	0.286431	ENSG00000166736
ENSG00000119866	0.286431	ENSG00000175899
ENSG00000178338	0.286431	ENSG00000229994
ENSG00000162757	0.28643	ENSG00000167524
ENSG00000132341	0.28643	ENSG00000174371
ENSG00000100941	0.28643	ENSG00000204564
ENSG00000203865	0.28643	ENSG00000232442
ENSG00000130475	0.286429	ENSG00000132341
ENSG00000124006	0.286429	ENSG00000164161
ENSG00000117318	0.286429	ENSG00000183160
ENSG00000181045	0.286429	ENSG00000264522
ENSG00000111341	0.286428	ENSG00000175538
ENSG00000164253	0.286428	ENSG00000242247
ENSG00000116584	0.286426	ENSG00000141759
ENSG00000003096	0.286426	ENSG00000143162
ENSG00000143315	0.286426	ENSG00000165055
ENSG00000101425	0.286426	ENSG00000185115
ENSG00000177873	0.286426	ENSG00000214727
ENSG00000207554	0.286426	ENSG00000277258
ENSG00000139974	0.286426	ENSG00000281501
ENSG00000125846	0.286425	ENSG00000126653
ENSG00000077713	0.286425	ENSG00000236548
ENSG00000102030	0.286424	ENSG00000138722
ENSG00000131873	0.286424	ENSG00000165030
ENSG00000004142	0.286424	ENSG00000183291
ENSG00000102225	0.286424	ENSG00000256797
ENSG00000100302	0.286423	ENSG00000174442
ENSG00000103496	0.286422	ENSG00000122417
ENSG00000136244	0.286422	ENSG00000163734
ENSG00000142185	0.286422	ENSG00000179869
ENSG00000123240	0.286421	ENSG00000156535
ENSG00000170092	0.28642	ENSG00000184292
ENSG00000138606	0.286419	ENSG00000143373
ENSG00000122223	0.286419	ENSG00000147119
ENSG00000077147	0.286419	ENSG00000179051
ENSG00000122729	0.286419	ENSG00000197121
ENSG00000105516	0.286417	ENSG00000211941
ENSG00000180787	0.286417	ENSG00000267496
ENSG00000172830	0.286417	ENSG00000278420
ENSG00000131409	0.286416	ENSG00000167904
ENSG00000122729	0.286416	ENSG00000169710
ENSG00000140945	0.286416	ENSG00000170873
ENSG00000063169	0.286416	ENSG00000197223
ENSG00000101384	0.286415	ENSG00000158089
ENSG00000075618	0.286413	ENSG00000130023
ENSG00000102878	0.286413	ENSG00000146809
ENSG00000129116	0.286413	ENSG00000226419
ENSG00000219249	0.286413	ENSG00000235967
ENSG00000102802	0.286412	ENSG00000164867
ENSG00000105205	0.286412	ENSG00000231682
ENSG00000141873	0.286411	ENSG00000143653
ENSG00000215883	0.286411	ENSG00000225470
ENSG00000130023	0.286411	ENSG00000259956
ENSG00000113812	0.28641	ENSG00000114745
ENSG00000117090	0.28641	ENSG00000133115
ENSG00000141034	0.28641	ENSG00000197818
ENSG00000055917	0.28641	ENSG00000230568
ENSG00000096996	0.286409	ENSG00000167578
ENSG00000171033	0.286408	ENSG00000172057
ENSG00000127526	0.286408	ENSG00000207554
ENSG00000102580	0.286407	ENSG00000148153
ENSG00000112077	0.286406	ENSG00000135722
ENSG00000135446	0.286406	ENSG00000146281
ENSG00000100379	0.286406	ENSG00000173200
ENSG00000086300	0.286405	ENSG00000141503
ENSG00000164946	0.286405	ENSG00000178860
ENSG00000124541	0.286405	ENSG00000254703
ENSG00000123473	0.286404	ENSG00000198901
ENSG00000146067	0.286404	ENSG00000204560
ENSG00000178764	0.286404	ENSG00000230593
ENSG00000106952	0.286404	ENSG00000236204
ENSG00000174804	0.286403	ENSG00000232593
ENSG00000108021	0.286403	ENSG00000239002
ENSG00000146776	0.286402	ENSG00000157625
ENSG00000089195	0.286402	ENSG00000174130
ENSG00000139194	0.286402	ENSG00000176595
ENSG00000156983	0.286402	ENSG00000235740
ENSG00000107562	0.2864	ENSG00000115461
ENSG00000112655	0.2864	ENSG00000159214
ENSG00000149150	0.286399	ENSG00000184226
ENSG00000117523	0.286399	ENSG00000186566
ENSG00000035862	0.286399	ENSG00000213409
ENSG00000125846	0.286398	ENSG00000135446
ENSG00000049541	0.286398	ENSG00000184900
ENSG00000125814	0.286398	ENSG00000243335
ENSG00000111012	0.286397	ENSG00000157557
ENSG00000110917	0.286397	ENSG00000197714
ENSG00000143412	0.286397	ENSG00000237361
ENSG00000224383	0.286396	ENSG00000249859
ENSG00000144668	0.286395	ENSG00000178980
ENSG00000079974	0.286395	ENSG00000186603
ENSG00000162398	0.286395	ENSG00000205336
ENSG00000177311	0.286395	ENSG00000205755
ENSG00000158163	0.286395	ENSG00000229358
ENSG00000134802	0.286394	ENSG00000158715
ENSG00000121621	0.286394	ENSG00000174600
ENSG00000165804	0.286394	ENSG00000197763
ENSG00000187244	0.286394	ENSG00000269662
ENSG00000123066	0.286393	ENSG00000145391
ENSG00000105176	0.286393	ENSG00000168301
ENSG00000165030	0.286393	ENSG00000179144
ENSG00000144668	0.286392	ENSG00000170323
ENSG00000060339	0.286392	ENSG00000176994
ENSG00000008128	0.286392	ENSG00000236017
ENSG00000127914	0.286391	ENSG00000159445
ENSG00000134644	0.286391	ENSG00000235284
ENSG00000123595	0.28639	ENSG00000164190
ENSG00000017483	0.28639	ENSG00000168785
ENSG00000048028	0.286388	ENSG00000102312
ENSG00000119431	0.286387	ENSG00000185862
ENSG00000128245	0.286387	ENSG00000197111
ENSG00000149930	0.286387	ENSG00000197372
ENSG00000132394	0.286387	ENSG00000254470
ENSG00000075151	0.286386	ENSG00000160741
ENSG00000079263	0.286386	ENSG00000162645
ENSG00000148943	0.286386	ENSG00000213639
ENSG00000161653	0.286385	ENSG00000254004
ENSG00000113319	0.286384	ENSG00000185989
ENSG00000123374	0.286381	ENSG00000126453
ENSG00000143178	0.28638	ENSG00000167685
ENSG00000162073	0.28638	ENSG00000269743
ENSG00000143612	0.286379	ENSG00000173726
ENSG00000111642	0.286379	ENSG00000213003
ENSG00000166170	0.286379	ENSG00000235908
ENSG00000102316	0.286378	ENSG00000113811
ENSG00000049541	0.286378	ENSG00000188227
ENSG00000116748	0.286378	ENSG00000211650
ENSG00000176595	0.286378	ENSG00000231340
ENSG00000170604	0.286378	ENSG00000265491
ENSG00000047056	0.286377	ENSG00000051180
ENSG00000056586	0.286377	ENSG00000063180
ENSG00000120458	0.286377	ENSG00000155189
ENSG00000064651	0.286377	ENSG00000178021
ENSG00000184792	0.286376	ENSG00000224177
ENSG00000189144	0.286375	ENSG00000204923
ENSG00000077097	0.286374	ENSG00000110987
ENSG00000123159	0.286374	ENSG00000149534
ENSG00000070476	0.286374	ENSG00000213347
ENSG00000144566	0.286372	ENSG00000146676
ENSG00000113448	0.286372	ENSG00000207008
ENSG00000132635	0.286371	ENSG00000136478
ENSG00000115318	0.286371	ENSG00000141098
ENSG00000166831	0.286371	ENSG00000167306
ENSG00000146530	0.28637	ENSG00000172232
ENSG00000116560	0.28637	ENSG00000224870
ENSG00000140320	0.28637	ENSG00000235284
ENSG00000086730	0.286369	ENSG00000122870
ENSG00000196850	0.286369	ENSG00000225518
ENSG00000146809	0.286368	ENSG00000148690
ENSG00000112486	0.286368	ENSG00000168785
ENSG00000106609	0.286368	ENSG00000173275
ENSG00000068724	0.286368	ENSG00000184787
ENSG00000205189	0.286368	ENSG00000227039
ENSG00000100311	0.286367	ENSG00000105671
ENSG00000110696	0.286367	ENSG00000168334
ENSG00000145293	0.286367	ENSG00000180304
ENSG00000139832	0.286366	ENSG00000149480
ENSG00000090054	0.286366	ENSG00000166451
ENSG00000093217	0.286365	ENSG00000178301
ENSG00000115816	0.286364	ENSG00000169239
ENSG00000146067	0.286364	ENSG00000183401
ENSG00000102710	0.286363	ENSG00000160058
ENSG00000163808	0.286363	ENSG00000227973
ENSG00000168806	0.286362	ENSG00000185236
ENSG00000131002	0.286361	ENSG00000214013
ENSG00000124574	0.286361	ENSG00000265354
ENSG00000006638	0.28636	ENSG00000106268
ENSG00000099942	0.28636	ENSG00000164758
ENSG00000169599	0.28636	ENSG00000185591
ENSG00000058091	0.28636	ENSG00000258485
ENSG00000111790	0.286359	ENSG00000173085
ENSG00000100678	0.286358	ENSG00000150961
ENSG00000165156	0.286358	ENSG00000165959
ENSG00000130695	0.286357	ENSG00000189067
ENSG00000075151	0.286356	ENSG00000134884
ENSG00000085871	0.286355	ENSG00000105287
ENSG00000117408	0.286355	ENSG00000171914
ENSG00000107679	0.286355	ENSG00000249859
ENSG00000088682	0.286354	ENSG00000220515
ENSG00000080822	0.286353	ENSG00000163599
ENSG00000167595	0.286353	ENSG00000226677
ENSG00000114107	0.286352	ENSG00000131477
ENSG00000122778	0.286352	ENSG00000198848
ENSG00000120458	0.286351	ENSG00000134590
ENSG00000100288	0.286351	ENSG00000149516
ENSG00000170689	0.286351	ENSG00000236790
ENSG00000068400	0.28635	ENSG00000162999
ENSG00000063127	0.286346	ENSG00000105810
ENSG00000137868	0.286346	ENSG00000151725
ENSG00000112419	0.286346	ENSG00000175582
ENSG00000119121	0.286346	ENSG00000237438
ENSG00000105281	0.286345	ENSG00000119383
ENSG00000100311	0.286345	ENSG00000142065
ENSG00000126088	0.286345	ENSG00000154917
ENSG00000155827	0.286345	ENSG00000162980
ENSG00000116771	0.286345	ENSG00000247081
ENSG00000154263	0.286343	ENSG00000170703
ENSG00000145217	0.286342	ENSG00000237914
ENSG00000060558	0.286341	ENSG00000102878
ENSG00000163026	0.286341	ENSG00000250151
ENSG00000167113	0.28634	ENSG00000175198
ENSG00000066044	0.28634	ENSG00000183091
ENSG00000086475	0.28634	ENSG00000213160
ENSG00000010810	0.286339	ENSG00000020633
ENSG00000090621	0.286339	ENSG00000131467
ENSG00000112855	0.286338	ENSG00000116497
ENSG00000003509	0.286338	ENSG00000186566
ENSG00000076248	0.286338	ENSG00000213619
ENSG00000166822	0.286337	ENSG00000176125
ENSG00000168671	0.286337	ENSG00000214761
ENSG00000087088	0.286336	ENSG00000095066
ENSG00000116580	0.286336	ENSG00000165476
ENSG00000215012	0.286336	ENSG00000272325
ENSG00000126653	0.286335	ENSG00000160131
ENSG00000087191	0.286334	ENSG00000106819
ENSG00000127152	0.286334	ENSG00000143179
ENSG00000138802	0.286334	ENSG00000230124
ENSG00000073331	0.286333	ENSG00000224940
ENSG00000101019	0.286331	ENSG00000124783
ENSG00000146426	0.286331	ENSG00000162851
ENSG00000053501	0.28633	ENSG00000179144
ENSG00000189343	0.28633	ENSG00000220842
ENSG00000138674	0.286329	ENSG00000148943
ENSG00000166170	0.286329	ENSG00000167182
ENSG00000100902	0.286329	ENSG00000240889
ENSG00000112659	0.286328	ENSG00000250251
ENSG00000140463	0.286327	ENSG00000151366
ENSG00000184661	0.286327	ENSG00000185404
ENSG00000116132	0.286325	ENSG00000174804
ENSG00000226124	0.286325	ENSG00000237972
ENSG00000108639	0.286324	ENSG00000198846
ENSG00000138802	0.286323	ENSG00000172943
ENSG00000178021	0.286322	ENSG00000248415
ENSG00000115204	0.286321	ENSG00000127914
ENSG00000145012	0.286321	ENSG00000198089
ENSG00000064547	0.28632	ENSG00000118520
ENSG00000117632	0.28632	ENSG00000141068
ENSG00000072609	0.28632	ENSG00000168246
ENSG00000162777	0.28632	ENSG00000205755
ENSG00000135424	0.286319	ENSG00000138772
ENSG00000144674	0.286319	ENSG00000182141
ENSG00000089505	0.286319	ENSG00000187486
ENSG00000163362	0.286318	ENSG00000213347
ENSG00000223650	0.286318	ENSG00000232928
ENSG00000014824	0.286317	ENSG00000169641
ENSG00000167904	0.286317	ENSG00000181004
ENSG00000163814	0.286316	ENSG00000166963
ENSG00000142065	0.286316	ENSG00000174292
ENSG00000110066	0.286316	ENSG00000180304
ENSG00000146674	0.286316	ENSG00000232593
ENSG00000126261	0.286315	ENSG00000177873
ENSG00000186081	0.286315	ENSG00000198794
ENSG00000180694	0.286315	ENSG00000256683
ENSG00000106608	0.286314	ENSG00000159314
ENSG00000143507	0.286314	ENSG00000164758
ENSG00000004142	0.286314	ENSG00000187735
ENSG00000148343	0.286313	ENSG00000149089
ENSG00000144161	0.286313	ENSG00000172845
ENSG00000145439	0.286312	ENSG00000183496
ENSG00000105866	0.286312	ENSG00000236675
ENSG00000118557	0.286311	ENSG00000180871
ENSG00000000971	0.286309	ENSG00000146674
ENSG00000070404	0.286309	ENSG00000154928
ENSG00000027869	0.286309	ENSG00000169957
ENSG00000126746	0.286309	ENSG00000184743
ENSG00000029364	0.286309	ENSG00000267128
ENSG00000168802	0.286309	ENSG00000272645
ENSG00000105993	0.286308	ENSG00000172824
ENSG00000115904	0.286307	ENSG00000157741
ENSG00000143995	0.286306	ENSG00000163751
ENSG00000154144	0.286306	ENSG00000165156
ENSG00000033867	0.286305	ENSG00000185272
ENSG00000185404	0.286305	ENSG00000205209
ENSG00000150687	0.286303	ENSG00000166508
ENSG00000139636	0.286303	ENSG00000228727
ENSG00000228218	0.286302	ENSG00000230590
ENSG00000143442	0.286302	ENSG00000271013
ENSG00000112062	0.286301	ENSG00000114480
ENSG00000054598	0.286301	ENSG00000171611
ENSG00000084073	0.2863	ENSG00000101019
ENSG00000131725	0.286299	ENSG00000146192
ENSG00000094963	0.286298	ENSG00000231310
ENSG00000108509	0.286296	ENSG00000174780
ENSG00000119812	0.286296	ENSG00000181631
ENSG00000169429	0.286296	ENSG00000182782
ENSG00000187994	0.286296	ENSG00000278023
ENSG00000136811	0.286295	ENSG00000154309
ENSG00000007516	0.286295	ENSG00000168970
ENSG00000235437	0.286294	ENSG00000258839
ENSG00000099949	0.286292	ENSG00000104852
ENSG00000072042	0.286292	ENSG00000274211
ENSG00000093009	0.286291	ENSG00000100522
ENSG00000062725	0.28629	ENSG00000142549
ENSG00000167680	0.28629	ENSG00000215039
ENSG00000102003	0.286289	ENSG00000117682
ENSG00000106443	0.286289	ENSG00000135048
ENSG00000146067	0.286289	ENSG00000155189
ENSG00000110583	0.286289	ENSG00000197629
ENSG00000126803	0.286289	ENSG00000223959
ENSG00000150637	0.286288	ENSG00000167508
ENSG00000139174	0.286287	ENSG00000185753
ENSG00000163737	0.286287	ENSG00000207402
ENSG00000117595	0.286286	ENSG00000132837
ENSG00000099937	0.286286	ENSG00000243335
ENSG00000101901	0.286285	ENSG00000240531
ENSG00000147535	0.286285	ENSG00000255760
ENSG00000101901	0.286284	ENSG00000151116
ENSG00000007516	0.286284	ENSG00000277791
ENSG00000121753	0.286283	ENSG00000140859
ENSG00000234369	0.286283	ENSG00000241230
ENSG00000105472	0.286282	ENSG00000127249
ENSG00000108479	0.286282	ENSG00000154473
ENSG00000157653	0.286282	ENSG00000165271
ENSG00000159167	0.286282	ENSG00000179406
ENSG00000125772	0.286282	ENSG00000205268
ENSG00000155096	0.286281	ENSG00000166226
ENSG00000110077	0.286281	ENSG00000246898
ENSG00000148832	0.286279	ENSG00000171130
ENSG00000028528	0.286279	ENSG00000214029
ENSG00000101367	0.286278	ENSG00000103227
ENSG00000167702	0.286278	ENSG00000179104
ENSG00000133477	0.286277	ENSG00000170011
ENSG00000103264	0.286277	ENSG00000206650
ENSG00000108702	0.286275	ENSG00000159753
ENSG00000127184	0.286275	ENSG00000196531
ENSG00000116473	0.286275	ENSG00000198026
ENSG00000142657	0.286275	ENSG00000214851
ENSG00000240723	0.286275	ENSG00000241429
ENSG00000091592	0.286274	ENSG00000111728
ENSG00000132915	0.286273	ENSG00000236349
ENSG00000007312	0.286272	ENSG00000100968
ENSG00000053900	0.286272	ENSG00000127054
ENSG00000092330	0.286272	ENSG00000175787
ENSG00000067177	0.286271	ENSG00000094914
ENSG00000172912	0.286271	ENSG00000184990
ENSG00000183291	0.286271	ENSG00000213015
ENSG00000183918	0.286271	ENSG00000235162
ENSG00000116132	0.28627	ENSG00000122025
ENSG00000142065	0.28627	ENSG00000163508
ENSG00000171940	0.28627	ENSG00000188021
ENSG00000150510	0.286268	ENSG00000182903
ENSG00000172493	0.286268	ENSG00000186260
ENSG00000153560	0.286268	ENSG00000231395
ENSG00000140525	0.286267	ENSG00000146192
ENSG00000179912	0.286267	ENSG00000235437
ENSG00000004777	0.286266	ENSG00000127586
ENSG00000119537	0.286266	ENSG00000147454
ENSG00000004777	0.286266	ENSG00000167967
ENSG00000154642	0.286266	ENSG00000188021
ENSG00000107719	0.286266	ENSG00000198795
ENSG00000141854	0.286266	ENSG00000198901
ENSG00000101391	0.286264	ENSG00000130023
ENSG00000142949	0.286264	ENSG00000175931
ENSG00000108406	0.286263	ENSG00000174007
ENSG00000174130	0.286263	ENSG00000174953
ENSG00000145354	0.286263	ENSG00000278662
ENSG00000100216	0.286262	ENSG00000125846
ENSG00000126351	0.286262	ENSG00000143494
ENSG00000137265	0.286262	ENSG00000171724
ENSG00000159374	0.286262	ENSG00000177084
ENSG00000237130	0.286262	ENSG00000258388
ENSG00000034713	0.286261	ENSG00000100104
ENSG00000027075	0.286261	ENSG00000116667
ENSG00000119041	0.286261	ENSG00000119397
ENSG00000103375	0.286261	ENSG00000124831
ENSG00000115159	0.286261	ENSG00000178852
ENSG00000111642	0.286261	ENSG00000234619
ENSG00000067141	0.28626	ENSG00000139990
ENSG00000110696	0.28626	ENSG00000145545
ENSG00000125611	0.28626	ENSG00000186575
ENSG00000147454	0.28626	ENSG00000188493
ENSG00000151474	0.28626	ENSG00000204613
ENSG00000100092	0.286259	ENSG00000103035
ENSG00000105355	0.286259	ENSG00000171105
ENSG00000249715	0.286259	ENSG00000271699
ENSG00000005249	0.286258	ENSG00000135269
ENSG00000147459	0.286257	ENSG00000171611
ENSG00000116213	0.286256	ENSG00000142207
ENSG00000076003	0.286256	ENSG00000179115
ENSG00000115806	0.286256	ENSG00000183250
ENSG00000128016	0.286256	ENSG00000258947
ENSG00000158109	0.286254	ENSG00000220161
ENSG00000136492	0.286253	ENSG00000156970
ENSG00000176124	0.286253	ENSG00000196338
ENSG00000139514	0.286251	ENSG00000176953
ENSG00000151348	0.28625	ENSG00000156802
ENSG00000167685	0.28625	ENSG00000179134
ENSG00000078142	0.286249	ENSG00000137504
ENSG00000077097	0.286249	ENSG00000276778
ENSG00000102172	0.286247	ENSG00000115607
ENSG00000072135	0.286247	ENSG00000170458
ENSG00000125772	0.286246	ENSG00000143344
ENSG00000176153	0.286246	ENSG00000225830
ENSG00000109736	0.286246	ENSG00000277632
ENSG00000146433	0.286245	ENSG00000164483
ENSG00000164161	0.286244	ENSG00000197763
ENSG00000103037	0.286244	ENSG00000245164
ENSG00000134744	0.286243	ENSG00000159445
ENSG00000088448	0.286243	ENSG00000166471
ENSG00000040633	0.286243	ENSG00000169951
ENSG00000104936	0.286243	ENSG00000180902
ENSG00000054598	0.286243	ENSG00000225920
ENSG00000130726	0.286243	ENSG00000234420
ENSG00000167994	0.286243	ENSG00000259429
ENSG00000108946	0.286242	ENSG00000126215
ENSG00000146535	0.286242	ENSG00000168329
ENSG00000084444	0.286242	ENSG00000259429
ENSG00000102978	0.286241	ENSG00000119711
ENSG00000101342	0.286241	ENSG00000137040
ENSG00000172912	0.286241	ENSG00000204653
ENSG00000137200	0.28624	ENSG00000177409
ENSG00000164045	0.28624	ENSG00000231340
ENSG00000116685	0.286239	ENSG00000221817
ENSG00000108829	0.286238	ENSG00000132341
ENSG00000109917	0.286238	ENSG00000150787
ENSG00000088812	0.286238	ENSG00000152556
ENSG00000069667	0.286238	ENSG00000159733
ENSG00000163682	0.286238	ENSG00000164587
ENSG00000158201	0.286238	ENSG00000174669
ENSG00000171552	0.286238	ENSG00000185291
ENSG00000132773	0.286238	ENSG00000197372
ENSG00000110318	0.286238	ENSG00000211695
ENSG00000073350	0.286237	ENSG00000126838
ENSG00000090020	0.286237	ENSG00000145337
ENSG00000142686	0.286237	ENSG00000165288
ENSG00000228939	0.286237	ENSG00000275811
ENSG00000136709	0.286236	ENSG00000140280
ENSG00000211460	0.286236	ENSG00000214717
ENSG00000100504	0.286236	ENSG00000277972
ENSG00000103264	0.286235	ENSG00000103404
ENSG00000005882	0.286235	ENSG00000231682
ENSG00000100522	0.286234	ENSG00000125731
ENSG00000112079	0.286234	ENSG00000133104
ENSG00000100105	0.286234	ENSG00000170325
ENSG00000117475	0.286234	ENSG00000239961
ENSG00000168010	0.286233	ENSG00000227039
ENSG00000070614	0.286233	ENSG00000259746
ENSG00000149294	0.286232	ENSG00000198574
ENSG00000132383	0.286232	ENSG00000213918
ENSG00000058335	0.286232	ENSG00000241429
ENSG00000055917	0.286231	ENSG00000160741
ENSG00000081377	0.28623	ENSG00000118971
ENSG00000140090	0.28623	ENSG00000157741
ENSG00000122008	0.28623	ENSG00000158109
ENSG00000125304	0.28623	ENSG00000161203
ENSG00000215039	0.286229	ENSG00000256525
ENSG00000100304	0.286228	ENSG00000102743
ENSG00000068724	0.286227	ENSG00000123415
ENSG00000145476	0.286227	ENSG00000196449
ENSG00000110811	0.286227	ENSG00000236876
ENSG00000159618	0.286226	ENSG00000181036
ENSG00000161048	0.286226	ENSG00000214783
ENSG00000099875	0.286226	ENSG00000255987
ENSG00000048740	0.286225	ENSG00000186566
ENSG00000166451	0.286225	ENSG00000229692
ENSG00000162804	0.286225	ENSG00000247400
ENSG00000104833	0.286224	ENSG00000173786
ENSG00000154144	0.286224	ENSG00000185404
ENSG00000102226	0.286223	ENSG00000231167
ENSG00000124574	0.286222	ENSG00000197948
ENSG00000005513	0.286221	ENSG00000123472
ENSG00000118515	0.286221	ENSG00000259687
ENSG00000152061	0.28622	ENSG00000265491
ENSG00000159445	0.286219	ENSG00000162241
ENSG00000100385	0.286219	ENSG00000168246
ENSG00000109943	0.286219	ENSG00000267532
ENSG00000088035	0.286218	ENSG00000171723
ENSG00000182903	0.286218	ENSG00000186814
ENSG00000155868	0.286218	ENSG00000214359
ENSG00000047188	0.286217	ENSG00000083635
ENSG00000108406	0.286217	ENSG00000173442
ENSG00000115966	0.286216	ENSG00000157450
ENSG00000121486	0.286215	ENSG00000256683
ENSG00000066405	0.286214	ENSG00000100652
ENSG00000069275	0.286213	ENSG00000081320
ENSG00000105810	0.286213	ENSG00000137563
ENSG00000100664	0.286213	ENSG00000157741
ENSG00000087470	0.286213	ENSG00000171940
ENSG00000118263	0.286212	ENSG00000185869
ENSG00000115392	0.286212	ENSG00000230590
ENSG00000198553	0.286212	ENSG00000277778
ENSG00000102098	0.286211	ENSG00000143842
ENSG00000108599	0.286211	ENSG00000259956
ENSG00000101928	0.28621	ENSG00000109118
ENSG00000108406	0.28621	ENSG00000268144
ENSG00000136014	0.286209	ENSG00000227825
ENSG00000105516	0.286208	ENSG00000154309
ENSG00000174483	0.286208	ENSG00000207008
ENSG00000207008	0.286208	ENSG00000218996
ENSG00000105866	0.286207	ENSG00000144677
ENSG00000139154	0.286207	ENSG00000196968
ENSG00000110721	0.286206	ENSG00000165757
ENSG00000099953	0.286206	ENSG00000176533
ENSG00000008128	0.286206	ENSG00000179886
ENSG00000149089	0.286206	ENSG00000216937
ENSG00000083857	0.286205	ENSG00000225630
ENSG00000170619	0.286204	ENSG00000198492
ENSG00000132434	0.286204	ENSG00000228168
ENSG00000153707	0.286203	ENSG00000166265
ENSG00000177683	0.286203	ENSG00000213741
ENSG00000113522	0.286203	ENSG00000244682
ENSG00000090054	0.286203	ENSG00000276600
ENSG00000115271	0.286202	ENSG00000133246
ENSG00000177410	0.286202	ENSG00000198342
ENSG00000105135	0.286202	ENSG00000211777
ENSG00000106290	0.286201	ENSG00000272325
ENSG00000151726	0.286201	ENSG00000290444
ENSG00000130725	0.2862	ENSG00000141506
ENSG00000148943	0.286199	ENSG00000268058
ENSG00000132005	0.286198	ENSG00000161642
ENSG00000163735	0.286198	ENSG00000188451
ENSG00000135679	0.286197	ENSG00000149187
ENSG00000118855	0.286197	ENSG00000150510
ENSG00000082146	0.286197	ENSG00000188994
ENSG00000137462	0.286197	ENSG00000273033
ENSG00000100083	0.286196	ENSG00000101265
ENSG00000095917	0.286196	ENSG00000179388
ENSG00000142303	0.286196	ENSG00000181036
ENSG00000160058	0.286196	ENSG00000205683
ENSG00000034713	0.286195	ENSG00000063169
ENSG00000111110	0.286195	ENSG00000242580
ENSG00000120458	0.286194	ENSG00000211689
ENSG00000241175	0.286194	ENSG00000244642
ENSG00000136504	0.286193	ENSG00000144668
ENSG00000120458	0.286193	ENSG00000149100
ENSG00000119203	0.286193	ENSG00000232434
ENSG00000154188	0.286193	ENSG00000244040
ENSG00000029993	0.286192	ENSG00000112029
ENSG00000129250	0.286188	ENSG00000224177
ENSG00000003249	0.286187	ENSG00000121289
ENSG00000140299	0.286187	ENSG00000198399
ENSG00000188107	0.286187	ENSG00000267796
ENSG00000091542	0.286186	ENSG00000100216
ENSG00000134815	0.286186	ENSG00000151948
ENSG00000132530	0.286186	ENSG00000177989
ENSG00000171612	0.286186	ENSG00000245164
ENSG00000198829	0.286186	ENSG00000272168
ENSG00000091140	0.286185	ENSG00000175193
ENSG00000063177	0.286185	ENSG00000184515
ENSG00000122965	0.286185	ENSG00000230590
ENSG00000132334	0.286184	ENSG00000140320
ENSG00000112304	0.286184	ENSG00000197361
ENSG00000218891	0.286184	ENSG00000224892
ENSG00000180626	0.286184	ENSG00000229659
ENSG00000172007	0.286183	ENSG00000213699
ENSG00000227207	0.286183	ENSG00000237984
ENSG00000056586	0.286182	ENSG00000226124
ENSG00000118655	0.286181	ENSG00000135002
ENSG00000101052	0.286181	ENSG00000153933
ENSG00000151445	0.286181	ENSG00000165280
ENSG00000166200	0.286181	ENSG00000169087
ENSG00000198799	0.286181	ENSG00000226312
ENSG00000103479	0.28618	ENSG00000154839
ENSG00000102385	0.286179	ENSG00000135269
ENSG00000171862	0.286178	ENSG00000253119
ENSG00000099797	0.286176	ENSG00000153879
ENSG00000141503	0.286176	ENSG00000155229
ENSG00000180626	0.286176	ENSG00000237130
ENSG00000116030	0.286175	ENSG00000145741
ENSG00000196814	0.286175	ENSG00000232593
ENSG00000010610	0.286173	ENSG00000107815
ENSG00000109846	0.286173	ENSG00000111300
ENSG00000168813	0.286173	ENSG00000185158
ENSG00000025039	0.286172	ENSG00000198795
ENSG00000104765	0.286172	ENSG00000231340
ENSG00000154642	0.286172	ENSG00000254004
ENSG00000141503	0.286171	ENSG00000174501
ENSG00000099949	0.286171	ENSG00000203668
ENSG00000138606	0.286171	ENSG00000203737
ENSG00000127364	0.286169	ENSG00000139083
ENSG00000116685	0.286168	ENSG00000136935
ENSG00000126214	0.286168	ENSG00000158246
ENSG00000134375	0.286168	ENSG00000214595
ENSG00000067334	0.286167	ENSG00000116871
ENSG00000204271	0.286165	ENSG00000247081
ENSG00000104290	0.286164	ENSG00000120705
ENSG00000105251	0.286164	ENSG00000157657
ENSG00000110400	0.286164	ENSG00000215440
ENSG00000115317	0.286163	ENSG00000184226
ENSG00000131943	0.286163	ENSG00000198133
ENSG00000101146	0.286163	ENSG00000228816
ENSG00000119782	0.286163	ENSG00000257108
ENSG00000133816	0.286162	ENSG00000158578
ENSG00000154144	0.286162	ENSG00000169255
ENSG00000139343	0.286162	ENSG00000232928
ENSG00000075826	0.28616	ENSG00000122515
ENSG00000105619	0.28616	ENSG00000130023
ENSG00000085840	0.28616	ENSG00000169679
ENSG00000160613	0.286159	ENSG00000182141
ENSG00000100722	0.286158	ENSG00000157741
ENSG00000164163	0.286157	ENSG00000204681
ENSG00000159917	0.286157	ENSG00000205339
ENSG00000165782	0.286157	ENSG00000214018
ENSG00000178498	0.286157	ENSG00000237484
ENSG00000115526	0.286156	ENSG00000115816
ENSG00000184743	0.286156	ENSG00000215347
ENSG00000129194	0.286155	ENSG00000131503
ENSG00000107331	0.286155	ENSG00000166979
ENSG00000167261	0.286155	ENSG00000278023
ENSG00000005513	0.286154	ENSG00000100302
ENSG00000066583	0.286154	ENSG00000105778
ENSG00000172725	0.286154	ENSG00000186481
ENSG00000117543	0.286153	ENSG00000185664
ENSG00000174282	0.286153	ENSG00000186583
ENSG00000123268	0.286152	ENSG00000167261
ENSG00000100068	0.286152	ENSG00000198315
ENSG00000108829	0.28615	ENSG00000166432
ENSG00000101773	0.28615	ENSG00000211785
ENSG00000100644	0.286149	ENSG00000141994
ENSG00000100526	0.286149	ENSG00000149930
ENSG00000166432	0.286149	ENSG00000175087
ENSG00000184005	0.286149	ENSG00000197948
ENSG00000223396	0.286149	ENSG00000244242
ENSG00000140945	0.286148	ENSG00000158092
ENSG00000140299	0.286147	ENSG00000172845
ENSG00000132530	0.286147	ENSG00000181381
ENSG00000139636	0.286147	ENSG00000181896
ENSG00000155287	0.286146	ENSG00000164715
ENSG00000186704	0.286145	ENSG00000198689
ENSG00000198089	0.286145	ENSG00000198856
ENSG00000150687	0.286145	ENSG00000205045
ENSG00000135763	0.286145	ENSG00000213983
ENSG00000184304	0.286145	ENSG00000223802
ENSG00000099246	0.286144	ENSG00000139990
ENSG00000071242	0.286144	ENSG00000164649
ENSG00000214021	0.286144	ENSG00000253729
ENSG00000127980	0.286143	ENSG00000140463
ENSG00000128040	0.286143	ENSG00000166123
ENSG00000023445	0.286142	ENSG00000112812
ENSG00000134827	0.286142	ENSG00000183822
ENSG00000116903	0.286141	ENSG00000126368
ENSG00000124574	0.286141	ENSG00000127419
ENSG00000091542	0.286141	ENSG00000215012
ENSG00000129194	0.286141	ENSG00000215440
ENSG00000109917	0.28614	ENSG00000177963
ENSG00000051180	0.286139	ENSG00000129951
ENSG00000115520	0.286139	ENSG00000140691
ENSG00000136935	0.286138	ENSG00000184992
ENSG00000058453	0.286137	ENSG00000173137
ENSG00000149476	0.286136	ENSG00000171861
ENSG00000113761	0.286136	ENSG00000206650
ENSG00000149289	0.286135	ENSG00000155099
ENSG00000055483	0.286135	ENSG00000164674
ENSG00000120697	0.286135	ENSG00000174780
ENSG00000139597	0.286135	ENSG00000217643
ENSG00000108433	0.286134	ENSG00000139597
ENSG00000083290	0.286133	ENSG00000121749
ENSG00000136448	0.286133	ENSG00000176055
ENSG00000125743	0.286133	ENSG00000189343
ENSG00000008282	0.286132	ENSG00000100298
ENSG00000154620	0.286132	ENSG00000167363
ENSG00000136840	0.286132	ENSG00000168477
ENSG00000105866	0.286131	ENSG00000127334
ENSG00000106459	0.286131	ENSG00000133961
ENSG00000006831	0.286131	ENSG00000197451
ENSG00000073969	0.28613	ENSG00000105355
ENSG00000174442	0.28613	ENSG00000175193
ENSG00000115421	0.286129	ENSG00000129675
ENSG00000118971	0.286129	ENSG00000160741
ENSG00000166349	0.286129	ENSG00000176170
ENSG00000136367	0.286128	ENSG00000163131
ENSG00000119812	0.286127	ENSG00000125875
ENSG00000075089	0.286126	ENSG00000131730
ENSG00000147118	0.286125	ENSG00000170458
ENSG00000154309	0.286125	ENSG00000198146
ENSG00000153989	0.286124	ENSG00000198408
ENSG00000126368	0.286123	ENSG00000152700
ENSG00000143355	0.286123	ENSG00000179409
ENSG00000125846	0.286123	ENSG00000272333
ENSG00000159445	0.286122	ENSG00000171861
ENSG00000167280	0.286122	ENSG00000198814
ENSG00000043093	0.286122	ENSG00000241461
ENSG00000076003	0.286121	ENSG00000118960
ENSG00000007516	0.286121	ENSG00000157657
ENSG00000108064	0.286121	ENSG00000169446
ENSG00000146263	0.286121	ENSG00000171241
ENSG00000167565	0.286121	ENSG00000221063
ENSG00000138443	0.28612	ENSG00000165512
ENSG00000160111	0.28612	ENSG00000196218
ENSG00000163697	0.28612	ENSG00000280560
ENSG00000104731	0.286119	ENSG00000108370
ENSG00000079335	0.286119	ENSG00000170989
ENSG00000180488	0.286119	ENSG00000184106
ENSG00000186654	0.286119	ENSG00000229671
ENSG00000085871	0.286118	ENSG00000185187
ENSG00000109118	0.286117	ENSG00000220205
ENSG00000226124	0.286117	ENSG00000245164
ENSG00000148339	0.286116	ENSG00000174720
ENSG00000151490	0.286116	ENSG00000175073
ENSG00000076201	0.286115	ENSG00000160741
ENSG00000101236	0.286114	ENSG00000154734
ENSG00000131791	0.286113	ENSG00000167261
ENSG00000122965	0.286113	ENSG00000198799
ENSG00000126882	0.286113	ENSG00000241975
ENSG00000169446	0.286112	ENSG00000171862
ENSG00000111674	0.286112	ENSG00000184005
ENSG00000142634	0.286112	ENSG00000185187
ENSG00000196155	0.286111	ENSG00000259954
ENSG00000126653	0.28611	ENSG00000169925
ENSG00000130997	0.286109	ENSG00000138069
ENSG00000102030	0.286109	ENSG00000176597
ENSG00000140320	0.286109	ENSG00000275111
ENSG00000090615	0.286107	ENSG00000102804
ENSG00000080546	0.286106	ENSG00000125746
ENSG00000141429	0.286106	ENSG00000176153
ENSG00000144026	0.286106	ENSG00000201086
ENSG00000171612	0.286106	ENSG00000204923
ENSG00000102034	0.286106	ENSG00000232593
ENSG00000102312	0.286105	ENSG00000114423
ENSG00000122687	0.286105	ENSG00000166979
ENSG00000203588	0.286105	ENSG00000226525
ENSG00000101935	0.286104	ENSG00000184792
ENSG00000164252	0.286103	ENSG00000164442
ENSG00000129667	0.286103	ENSG00000179348
ENSG00000129116	0.286102	ENSG00000153933
ENSG00000134748	0.286102	ENSG00000171262
ENSG00000143412	0.286102	ENSG00000173171
ENSG00000125875	0.286102	ENSG00000181631
ENSG00000136897	0.286102	ENSG00000204388
ENSG00000242247	0.286102	ENSG00000247157
ENSG00000156313	0.286101	ENSG00000187257
ENSG00000145860	0.286101	ENSG00000197182
ENSG00000031691	0.286101	ENSG00000213619
ENSG00000072135	0.286101	ENSG00000213809
ENSG00000104918	0.2861	ENSG00000163017
ENSG00000224041	0.2861	ENSG00000251546
ENSG00000007264	0.286099	ENSG00000079974
ENSG00000164116	0.286098	ENSG00000205978
ENSG00000141664	0.286097	ENSG00000168394
ENSG00000135636	0.286097	ENSG00000168497
ENSG00000115590	0.286097	ENSG00000198561
ENSG00000081154	0.286097	ENSG00000269293
ENSG00000056586	0.286096	ENSG00000090054
ENSG00000220867	0.286096	ENSG00000243335
ENSG00000071242	0.286095	ENSG00000123636
ENSG00000104518	0.286095	ENSG00000143476
ENSG00000137216	0.286095	ENSG00000143494
ENSG00000163814	0.286095	ENSG00000173715
ENSG00000172940	0.286094	ENSG00000176834
ENSG00000105472	0.286094	ENSG00000184992
ENSG00000067646	0.286093	ENSG00000113369
ENSG00000088451	0.286093	ENSG00000137478
ENSG00000071575	0.286093	ENSG00000182324
ENSG00000013810	0.286092	ENSG00000051180
ENSG00000105088	0.286092	ENSG00000136522
ENSG00000131437	0.286092	ENSG00000159733
ENSG00000176153	0.286092	ENSG00000187187
ENSG00000155792	0.286091	ENSG00000162757
ENSG00000127054	0.286091	ENSG00000163867
ENSG00000115421	0.286091	ENSG00000186141
ENSG00000081019	0.286091	ENSG00000188822
ENSG00000130635	0.28609	ENSG00000137101
ENSG00000105355	0.28609	ENSG00000267395
ENSG00000065615	0.286089	ENSG00000149187
ENSG00000065615	0.286088	ENSG00000091140
ENSG00000109118	0.286088	ENSG00000116580
ENSG00000117481	0.286088	ENSG00000157036
ENSG00000175265	0.286088	ENSG00000184005
ENSG00000101017	0.286087	ENSG00000156738
ENSG00000075618	0.286087	ENSG00000166025
ENSG00000214872	0.286086	ENSG00000247317
ENSG00000160014	0.286085	ENSG00000177483
ENSG00000131043	0.286085	ENSG00000262874
ENSG00000167257	0.286084	ENSG00000213186
ENSG00000174365	0.286082	ENSG00000240053
ENSG00000147099	0.286081	ENSG00000169255
ENSG00000119559	0.286081	ENSG00000188186
ENSG00000091140	0.286081	ENSG00000223984
ENSG00000162572	0.286081	ENSG00000233846
ENSG00000104859	0.28608	ENSG00000105619
ENSG00000227973	0.28608	ENSG00000275111
ENSG00000101290	0.286078	ENSG00000104979
ENSG00000070423	0.286078	ENSG00000160584
ENSG00000142065	0.286077	ENSG00000160570
ENSG00000125355	0.286077	ENSG00000164556
ENSG00000168802	0.286077	ENSG00000177150
ENSG00000177398	0.286077	ENSG00000197530
ENSG00000159733	0.286075	ENSG00000237248
ENSG00000077713	0.286074	ENSG00000150093
ENSG00000083123	0.286074	ENSG00000180071
ENSG00000161405	0.286074	ENSG00000197136
ENSG00000132434	0.286073	ENSG00000184106
ENSG00000100941	0.286072	ENSG00000108515
ENSG00000112996	0.286072	ENSG00000180628
ENSG00000128602	0.286072	ENSG00000198795
ENSG00000181541	0.286071	ENSG00000196757
ENSG00000178585	0.286071	ENSG00000214717
ENSG00000064651	0.286069	ENSG00000148180
ENSG00000167637	0.286069	ENSG00000188647
ENSG00000143507	0.286069	ENSG00000225855
ENSG00000067334	0.286068	ENSG00000102054
ENSG00000106609	0.286068	ENSG00000166987
ENSG00000118564	0.286068	ENSG00000182796
ENSG00000034693	0.286067	ENSG00000126214
ENSG00000105370	0.286067	ENSG00000161203
ENSG00000099860	0.286066	ENSG00000125968
ENSG00000176407	0.286066	ENSG00000223745
ENSG00000101997	0.286065	ENSG00000119711
ENSG00000159399	0.286065	ENSG00000179348
ENSG00000054392	0.286064	ENSG00000144724
ENSG00000108799	0.286064	ENSG00000213071
ENSG00000113300	0.286063	ENSG00000126368
ENSG00000149476	0.286063	ENSG00000152582
ENSG00000129675	0.286063	ENSG00000230872
ENSG00000125686	0.286062	ENSG00000156531
ENSG00000109572	0.286062	ENSG00000198959
ENSG00000157734	0.286061	ENSG00000162367
ENSG00000024526	0.286061	ENSG00000162368
ENSG00000100644	0.286061	ENSG00000174953
ENSG00000169194	0.286061	ENSG00000227630
ENSG00000244682	0.28606	ENSG00000256937
ENSG00000143179	0.286059	ENSG00000178409
ENSG00000124209	0.286059	ENSG00000214727
ENSG00000198959	0.286059	ENSG00000241570
ENSG00000165629	0.286059	ENSG00000251544
ENSG00000111203	0.286058	ENSG00000125746
ENSG00000117480	0.286058	ENSG00000139187
ENSG00000110274	0.286058	ENSG00000181804
ENSG00000213658	0.286057	ENSG00000264663
ENSG00000093000	0.286056	ENSG00000125629
ENSG00000082258	0.286056	ENSG00000196878
ENSG00000106070	0.286055	ENSG00000171241
ENSG00000066117	0.286055	ENSG00000185900
ENSG00000136878	0.286054	ENSG00000138356
ENSG00000131668	0.286054	ENSG00000163812
ENSG00000135960	0.286054	ENSG00000186187
ENSG00000082146	0.286054	ENSG00000198959
ENSG00000088205	0.286054	ENSG00000205189
ENSG00000154146	0.286053	ENSG00000165802
ENSG00000073605	0.286053	ENSG00000170873
ENSG00000102908	0.286053	ENSG00000225470
ENSG00000129116	0.286052	ENSG00000143842
ENSG00000152683	0.286052	ENSG00000166343
ENSG00000139977	0.286052	ENSG00000184574
ENSG00000089335	0.286051	ENSG00000131043
ENSG00000086289	0.28605	ENSG00000146729
ENSG00000105717	0.286049	ENSG00000149089
ENSG00000153113	0.286049	ENSG00000221817
ENSG00000154723	0.286048	ENSG00000200169
ENSG00000174442	0.286048	ENSG00000206937
ENSG00000100342	0.286048	ENSG00000214018
ENSG00000132603	0.286046	ENSG00000137166
ENSG00000128253	0.286046	ENSG00000151967
ENSG00000134049	0.286046	ENSG00000228474
ENSG00000110057	0.286044	ENSG00000119917
ENSG00000138606	0.286044	ENSG00000186704
ENSG00000152582	0.286043	ENSG00000154144
ENSG00000132341	0.286041	ENSG00000159055
ENSG00000105323	0.28604	ENSG00000157625
ENSG00000114554	0.28604	ENSG00000167103
ENSG00000196407	0.28604	ENSG00000226419
ENSG00000099821	0.286039	ENSG00000100983
ENSG00000148832	0.286039	ENSG00000149534
ENSG00000122025	0.286039	ENSG00000186301
ENSG00000157741	0.286039	ENSG00000197969
ENSG00000182903	0.286039	ENSG00000204923
ENSG00000091436	0.286038	ENSG00000135709
ENSG00000103264	0.286038	ENSG00000164086
ENSG00000079385	0.286037	ENSG00000142197
ENSG00000212464	0.286037	ENSG00000229029
ENSG00000109118	0.286036	ENSG00000136048
ENSG00000090470	0.286036	ENSG00000215182
ENSG00000172650	0.286036	ENSG00000223984
ENSG00000052126	0.286035	ENSG00000143387
ENSG00000063127	0.286035	ENSG00000254901
ENSG00000061273	0.286032	ENSG00000133030
ENSG00000107036	0.286032	ENSG00000139990
ENSG00000059573	0.286032	ENSG00000172824
ENSG00000108861	0.286032	ENSG00000232160
ENSG00000164086	0.286032	ENSG00000236051
ENSG00000211951	0.286032	ENSG00000241755
ENSG00000146858	0.286032	ENSG00000245848
ENSG00000139146	0.286032	ENSG00000266189
ENSG00000100106	0.286031	ENSG00000183682
ENSG00000029364	0.286031	ENSG00000218574
ENSG00000116754	0.286029	ENSG00000143458
ENSG00000088451	0.286029	ENSG00000171097
ENSG00000145390	0.286029	ENSG00000213930
ENSG00000163788	0.286029	ENSG00000226174
ENSG00000163798	0.286029	ENSG00000231587
ENSG00000103534	0.286029	ENSG00000275832
ENSG00000106333	0.286028	ENSG00000139083
ENSG00000116750	0.286028	ENSG00000147853
ENSG00000146426	0.286028	ENSG00000274020
ENSG00000083312	0.286027	ENSG00000102309
ENSG00000101363	0.286027	ENSG00000125952
ENSG00000135926	0.286025	ENSG00000151657
ENSG00000172888	0.286025	ENSG00000198554
ENSG00000033867	0.286023	ENSG00000171611
ENSG00000083799	0.286022	ENSG00000227507
ENSG00000128311	0.286021	ENSG00000139537
ENSG00000108883	0.286021	ENSG00000183291
ENSG00000170037	0.286021	ENSG00000188938
ENSG00000169967	0.286021	ENSG00000234663
ENSG00000107331	0.28602	ENSG00000110852
ENSG00000132879	0.28602	ENSG00000135622
ENSG00000069667	0.28602	ENSG00000180938
ENSG00000164163	0.28602	ENSG00000254901
ENSG00000035664	0.286019	ENSG00000140848
ENSG00000130559	0.286018	ENSG00000205929
ENSG00000138821	0.286017	ENSG00000166226
ENSG00000176894	0.286017	ENSG00000187699
ENSG00000145743	0.286015	ENSG00000197043
ENSG00000154734	0.286013	ENSG00000172912
ENSG00000021355	0.286012	ENSG00000108622
ENSG00000108599	0.286012	ENSG00000168374
ENSG00000057757	0.286012	ENSG00000264169
ENSG00000007062	0.286011	ENSG00000105220
ENSG00000106823	0.286011	ENSG00000112312
ENSG00000125945	0.286011	ENSG00000162757
ENSG00000163110	0.286011	ENSG00000197622
ENSG00000102908	0.28601	ENSG00000174780
ENSG00000138639	0.28601	ENSG00000177084
ENSG00000147912	0.28601	ENSG00000225484
ENSG00000166266	0.28601	ENSG00000245711
ENSG00000060558	0.286009	ENSG00000139737
ENSG00000111247	0.286008	ENSG00000146729
ENSG00000025039	0.286008	ENSG00000184992
ENSG00000099204	0.286008	ENSG00000213626
ENSG00000115942	0.286006	ENSG00000162923
ENSG00000164898	0.286006	ENSG00000179958
ENSG00000170049	0.286006	ENSG00000196876
ENSG00000138071	0.286005	ENSG00000148634
ENSG00000147457	0.286005	ENSG00000183208
ENSG00000197182	0.286004	ENSG00000229692
ENSG00000121749	0.286004	ENSG00000243335
ENSG00000048028	0.286003	ENSG00000170310
ENSG00000139154	0.286002	ENSG00000196267
ENSG00000079739	0.286001	ENSG00000162576
ENSG00000138867	0.286001	ENSG00000183401
ENSG00000113369	0.286001	ENSG00000277258
ENSG00000130764	0.286	ENSG00000171612
ENSG00000135622	0.286	ENSG00000179348
ENSG00000079313	0.285999	ENSG00000160131
ENSG00000152990	0.285999	ENSG00000163453
ENSG00000120948	0.285999	ENSG00000167323
ENSG00000142065	0.285999	ENSG00000205755
ENSG00000125740	0.285998	ENSG00000135828
ENSG00000176728	0.285997	ENSG00000181523
ENSG00000106246	0.285997	ENSG00000182810
ENSG00000176595	0.285997	ENSG00000205209
ENSG00000110318	0.285996	ENSG00000143476
ENSG00000122025	0.285996	ENSG00000159167
ENSG00000149328	0.285996	ENSG00000177731
ENSG00000091879	0.285995	ENSG00000094631
ENSG00000113657	0.285995	ENSG00000157657
ENSG00000117133	0.285995	ENSG00000171109
ENSG00000110696	0.285995	ENSG00000180610
ENSG00000135749	0.285994	ENSG00000138101
ENSG00000154153	0.285994	ENSG00000160685
ENSG00000023041	0.285994	ENSG00000175197
ENSG00000143653	0.285994	ENSG00000229692
ENSG00000169583	0.285994	ENSG00000236349
ENSG00000102226	0.285993	ENSG00000126391
ENSG00000165821	0.285993	ENSG00000175857
ENSG00000100592	0.285993	ENSG00000214359
ENSG00000107719	0.285992	ENSG00000225470
ENSG00000140575	0.285992	ENSG00000227201
ENSG00000020633	0.285991	ENSG00000137814
ENSG00000079308	0.285991	ENSG00000173598
ENSG00000088038	0.285991	ENSG00000185862
ENSG00000184209	0.285991	ENSG00000244754
ENSG00000186141	0.285991	ENSG00000274986
ENSG00000180549	0.28599	ENSG00000183066
ENSG00000010610	0.285989	ENSG00000061273
ENSG00000070182	0.285989	ENSG00000126088
ENSG00000100060	0.285989	ENSG00000163399
ENSG00000073331	0.285988	ENSG00000076685
ENSG00000005893	0.285988	ENSG00000171208
ENSG00000008128	0.285988	ENSG00000180758
ENSG00000100097	0.285987	ENSG00000128040
ENSG00000100298	0.285985	ENSG00000106484
ENSG00000126653	0.285985	ENSG00000128791
ENSG00000111203	0.285985	ENSG00000143621
ENSG00000147168	0.285985	ENSG00000162398
ENSG00000116544	0.285985	ENSG00000163535
ENSG00000189144	0.285984	ENSG00000205730
ENSG00000130649	0.285984	ENSG00000284922
ENSG00000090924	0.285983	ENSG00000177606
ENSG00000154511	0.285983	ENSG00000197044
ENSG00000083444	0.285983	ENSG00000214944
ENSG00000056586	0.285982	ENSG00000101751
ENSG00000165644	0.285982	ENSG00000179409
ENSG00000090565	0.285981	ENSG00000141506
ENSG00000136167	0.285981	ENSG00000167595
ENSG00000105137	0.285981	ENSG00000178188
ENSG00000166188	0.285981	ENSG00000256582
ENSG00000008130	0.28598	ENSG00000083544
ENSG00000140320	0.28598	ENSG00000144791
ENSG00000116127	0.28598	ENSG00000164151
ENSG00000122786	0.28598	ENSG00000164684
ENSG00000131409	0.285979	ENSG00000164086
ENSG00000154310	0.285979	ENSG00000196329
ENSG00000162851	0.285978	ENSG00000186603
ENSG00000099942	0.285978	ENSG00000227630
ENSG00000131355	0.285977	ENSG00000197705
ENSG00000136810	0.285977	ENSG00000204392
ENSG00000146809	0.285977	ENSG00000223959
ENSG00000135365	0.285976	ENSG00000168887
ENSG00000143742	0.285975	ENSG00000154144
ENSG00000170604	0.285975	ENSG00000179409
ENSG00000155868	0.285973	ENSG00000162222
ENSG00000162144	0.285973	ENSG00000185963
ENSG00000055955	0.285972	ENSG00000225338
ENSG00000073169	0.285971	ENSG00000112308
ENSG00000187257	0.28597	ENSG00000232630
ENSG00000173214	0.285969	ENSG00000214359
ENSG00000213672	0.285969	ENSG00000264954
ENSG00000159713	0.285968	ENSG00000196814
ENSG00000099326	0.285968	ENSG00000226479
ENSG00000065802	0.285968	ENSG00000242259
ENSG00000154734	0.285967	ENSG00000251247
ENSG00000205336	0.285966	ENSG00000233609
ENSG00000140575	0.285965	ENSG00000213619
ENSG00000135372	0.285965	ENSG00000268500
ENSG00000136802	0.285965	ENSG00000273033
ENSG00000121895	0.285964	ENSG00000129116
ENSG00000105810	0.285964	ENSG00000166508
ENSG00000138381	0.285964	ENSG00000175087
ENSG00000143995	0.285964	ENSG00000196460
ENSG00000147118	0.285963	ENSG00000163462
ENSG00000184281	0.285963	ENSG00000205502
ENSG00000076003	0.285962	ENSG00000204653
ENSG00000055917	0.285962	ENSG00000215012
ENSG00000124789	0.28596	ENSG00000171792
ENSG00000133193	0.285959	ENSG00000136542
ENSG00000109321	0.285959	ENSG00000150455
ENSG00000033327	0.285959	ENSG00000178385
ENSG00000143839	0.285959	ENSG00000188021
ENSG00000100197	0.285959	ENSG00000189350
ENSG00000161653	0.285959	ENSG00000197182
ENSG00000203485	0.285959	ENSG00000204472
ENSG00000154144	0.285958	ENSG00000197223
ENSG00000071575	0.285956	ENSG00000091140
ENSG00000244610	0.285955	ENSG00000259205
ENSG00000136478	0.285952	ENSG00000139083
ENSG00000108179	0.285952	ENSG00000140090
ENSG00000132004	0.285952	ENSG00000146729
ENSG00000117586	0.285951	ENSG00000177337
ENSG00000185869	0.285951	ENSG00000253846
ENSG00000105619	0.285949	ENSG00000143643
ENSG00000157450	0.285949	ENSG00000213079
ENSG00000118520	0.285948	ENSG00000124469
ENSG00000086289	0.285948	ENSG00000174780
ENSG00000174804	0.285948	ENSG00000185800
ENSG00000099956	0.285947	ENSG00000177483
ENSG00000164758	0.285947	ENSG00000220494
ENSG00000123240	0.285946	ENSG00000140284
ENSG00000083444	0.285945	ENSG00000101096
ENSG00000135870	0.285945	ENSG00000174953
ENSG00000105254	0.285944	ENSG00000122417
ENSG00000166401	0.285944	ENSG00000185624
ENSG00000037280	0.285943	ENSG00000141696
ENSG00000138246	0.285942	ENSG00000140545
ENSG00000106080	0.285942	ENSG00000148690
ENSG00000103264	0.285942	ENSG00000153767
ENSG00000141503	0.285942	ENSG00000169189
ENSG00000225037	0.285942	ENSG00000257210
ENSG00000124006	0.285941	ENSG00000198848
ENSG00000162757	0.285941	ENSG00000223117
ENSG00000153283	0.285941	ENSG00000233559
ENSG00000033327	0.28594	ENSG00000106823
ENSG00000151690	0.28594	ENSG00000180357
ENSG00000166349	0.28594	ENSG00000197705
ENSG00000101104	0.285939	ENSG00000111203
ENSG00000108639	0.285939	ENSG00000160271
ENSG00000089505	0.285938	ENSG00000105248
ENSG00000100413	0.285938	ENSG00000128191
ENSG00000141696	0.285938	ENSG00000150637
ENSG00000168329	0.285938	ENSG00000245164
ENSG00000126062	0.285938	ENSG00000248333
ENSG00000140691	0.285937	ENSG00000178585
ENSG00000004142	0.285936	ENSG00000142599
ENSG00000167182	0.285936	ENSG00000170315
ENSG00000164086	0.285935	ENSG00000197182
ENSG00000105701	0.285933	ENSG00000175931
ENSG00000139514	0.285933	ENSG00000187621
ENSG00000085871	0.285931	ENSG00000155792
ENSG00000125875	0.285931	ENSG00000164220
ENSG00000232630	0.285931	ENSG00000240905
ENSG00000142686	0.285931	ENSG00000269743
ENSG00000101966	0.28593	ENSG00000154001
ENSG00000173200	0.28593	ENSG00000271605
ENSG00000100077	0.285929	ENSG00000144026
ENSG00000153989	0.285929	ENSG00000163362
ENSG00000131023	0.285929	ENSG00000169439
ENSG00000150687	0.285929	ENSG00000214226
ENSG00000146112	0.285928	ENSG00000164086
ENSG00000116260	0.285928	ENSG00000166432
ENSG00000113721	0.285928	ENSG00000197006
ENSG00000015285	0.285926	ENSG00000241343
ENSG00000127419	0.285925	ENSG00000128590
ENSG00000174130	0.285925	ENSG00000220867
ENSG00000225470	0.285925	ENSG00000234420
ENSG00000146426	0.285924	ENSG00000151532
ENSG00000107625	0.285924	ENSG00000155307
ENSG00000091136	0.285923	ENSG00000124469
ENSG00000120093	0.285923	ENSG00000231905
ENSG00000156017	0.285923	ENSG00000238227
ENSG00000138821	0.285922	ENSG00000197857
ENSG00000119125	0.285922	ENSG00000198523
ENSG00000182183	0.285922	ENSG00000213463
ENSG00000143458	0.285922	ENSG00000228218
ENSG00000129951	0.28592	ENSG00000157873
ENSG00000131652	0.28592	ENSG00000258839
ENSG00000108509	0.285919	ENSG00000175087
ENSG00000128596	0.285919	ENSG00000213658
ENSG00000065518	0.285919	ENSG00000251546
ENSG00000185088	0.285918	ENSG00000189298
ENSG00000029534	0.285918	ENSG00000243156
ENSG00000112304	0.285918	ENSG00000267796
ENSG00000102383	0.285917	ENSG00000164051
ENSG00000105171	0.285916	ENSG00000129518
ENSG00000132004	0.285916	ENSG00000155792
ENSG00000236977	0.285916	ENSG00000277778
ENSG00000226479	0.285915	ENSG00000230946
ENSG00000148484	0.285914	ENSG00000167419
ENSG00000132141	0.285914	ENSG00000174715
ENSG00000040633	0.285913	ENSG00000132434
ENSG00000099204	0.285912	ENSG00000112294
ENSG00000105289	0.285912	ENSG00000158856
ENSG00000125818	0.285911	ENSG00000131374
ENSG00000128245	0.285911	ENSG00000143842
ENSG00000115204	0.285911	ENSG00000266075
ENSG00000100302	0.28591	ENSG00000198752
ENSG00000102030	0.285909	ENSG00000140691
ENSG00000122367	0.285909	ENSG00000164398
ENSG00000133195	0.285909	ENSG00000171094
ENSG00000077312	0.285908	ENSG00000112118
ENSG00000120458	0.285907	ENSG00000166508
ENSG00000179915	0.285907	ENSG00000252061
ENSG00000146223	0.285906	ENSG00000152700
ENSG00000139977	0.285906	ENSG00000166188
ENSG00000120253	0.285905	ENSG00000126062
ENSG00000040633	0.285905	ENSG00000162777
ENSG00000114737	0.285904	ENSG00000213930
ENSG00000128590	0.285903	ENSG00000134590
ENSG00000138496	0.285903	ENSG00000143224
ENSG00000117020	0.285903	ENSG00000228808
ENSG00000101003	0.285902	ENSG00000114841
ENSG00000142065	0.285902	ENSG00000167904
ENSG00000088970	0.285902	ENSG00000197467
ENSG00000157388	0.285901	ENSG00000164649
ENSG00000169957	0.2859	ENSG00000213160
ENSG00000164164	0.285899	ENSG00000197892
ENSG00000118515	0.285899	ENSG00000277632
ENSG00000155729	0.285898	ENSG00000216937
ENSG00000142583	0.285898	ENSG00000237361
ENSG00000169255	0.285898	ENSG00000239899
ENSG00000143373	0.285898	ENSG00000245534
ENSG00000223965	0.285898	ENSG00000247982
ENSG00000172667	0.285897	ENSG00000258890
ENSG00000138867	0.285896	ENSG00000186951
ENSG00000126261	0.285895	ENSG00000207248
ENSG00000161010	0.285895	ENSG00000230590
ENSG00000175198	0.285894	ENSG00000232564
ENSG00000126756	0.285893	ENSG00000163528
ENSG00000113460	0.285893	ENSG00000171792
ENSG00000228784	0.285893	ENSG00000245148
ENSG00000153234	0.285892	ENSG00000212497
ENSG00000005513	0.285891	ENSG00000267795
ENSG00000001036	0.28589	ENSG00000013583
ENSG00000085117	0.28589	ENSG00000171105
ENSG00000215704	0.28589	ENSG00000245164
ENSG00000047230	0.285888	ENSG00000058335
ENSG00000144161	0.285888	ENSG00000196199
ENSG00000116580	0.285888	ENSG00000204149
ENSG00000056586	0.285888	ENSG00000244060
ENSG00000079308	0.285886	ENSG00000189056
ENSG00000183475	0.285886	ENSG00000244378
ENSG00000106588	0.285885	ENSG00000133243
ENSG00000100105	0.285885	ENSG00000176022
ENSG00000140987	0.285883	ENSG00000205730
ENSG00000011132	0.285882	ENSG00000107521
ENSG00000134717	0.285882	ENSG00000136280
ENSG00000183682	0.285882	ENSG00000239552
ENSG00000091436	0.285881	ENSG00000118564
ENSG00000086062	0.285881	ENSG00000128564
ENSG00000135451	0.285881	ENSG00000267368
ENSG00000072864	0.28588	ENSG00000182022
ENSG00000172809	0.28588	ENSG00000214761
ENSG00000053900	0.285879	ENSG00000106479
ENSG00000075618	0.285879	ENSG00000110318
ENSG00000214717	0.285879	ENSG00000264630
ENSG00000187961	0.285878	ENSG00000197150
ENSG00000126882	0.285877	ENSG00000136897
ENSG00000174371	0.285877	ENSG00000250045
ENSG00000136044	0.285876	ENSG00000163807
ENSG00000102349	0.285876	ENSG00000185513
ENSG00000133193	0.285876	ENSG00000229867
ENSG00000137831	0.285875	ENSG00000166432
ENSG00000136521	0.285875	ENSG00000175274
ENSG00000127903	0.285875	ENSG00000218574
ENSG00000089692	0.285874	ENSG00000256667
ENSG00000158050	0.285874	ENSG00000267493
ENSG00000148110	0.285873	ENSG00000162704
ENSG00000166130	0.285873	ENSG00000168116
ENSG00000243335	0.285873	ENSG00000252498
ENSG00000173114	0.285873	ENSG00000256683
ENSG00000162804	0.285873	ENSG00000261359
ENSG00000116871	0.285871	ENSG00000169194
ENSG00000100228	0.285871	ENSG00000233006
ENSG00000133561	0.28587	ENSG00000178700
ENSG00000112763	0.28587	ENSG00000206053
ENSG00000035862	0.285869	ENSG00000205209
ENSG00000108515	0.285868	ENSG00000134717
ENSG00000037042	0.285868	ENSG00000277258
ENSG00000113282	0.285867	ENSG00000133657
ENSG00000160058	0.285867	ENSG00000176920
ENSG00000101367	0.285866	ENSG00000115520
ENSG00000070614	0.285866	ENSG00000214552
ENSG00000143409	0.285866	ENSG00000284922
ENSG00000075884	0.285865	ENSG00000136379
ENSG00000136059	0.285864	ENSG00000143643
ENSG00000088247	0.285864	ENSG00000166979
ENSG00000104043	0.285864	ENSG00000251369
ENSG00000132005	0.285863	ENSG00000151445
ENSG00000009954	0.285863	ENSG00000171115
ENSG00000177565	0.285863	ENSG00000182796
ENSG00000237638	0.285863	ENSG00000277734
ENSG00000171357	0.285862	ENSG00000267106
ENSG00000102531	0.285861	ENSG00000184203
ENSG00000005483	0.28586	ENSG00000119383
ENSG00000104974	0.285858	ENSG00000110876
ENSG00000099308	0.285858	ENSG00000140859
ENSG00000180189	0.285858	ENSG00000250290
ENSG00000159917	0.285857	ENSG00000163867
ENSG00000146112	0.285857	ENSG00000167395
ENSG00000159753	0.285857	ENSG00000252414
ENSG00000003096	0.285856	ENSG00000164930
ENSG00000116539	0.285856	ENSG00000168137
ENSG00000106799	0.285854	ENSG00000124209
ENSG00000135766	0.285854	ENSG00000143515
ENSG00000078747	0.285853	ENSG00000213626
ENSG00000129675	0.285852	ENSG00000213516
ENSG00000163297	0.285851	ENSG00000163625
ENSG00000110693	0.285849	ENSG00000147854
ENSG00000129675	0.285849	ENSG00000163814
ENSG00000056586	0.285848	ENSG00000163960
ENSG00000206337	0.285848	ENSG00000214787
ENSG00000169762	0.285848	ENSG00000276644
ENSG00000110917	0.285847	ENSG00000163453
ENSG00000075702	0.285847	ENSG00000177084
ENSG00000126775	0.285846	ENSG00000176697
ENSG00000124942	0.285845	ENSG00000148468
ENSG00000153391	0.285844	ENSG00000177311
ENSG00000022277	0.285842	ENSG00000114737
ENSG00000107317	0.285842	ENSG00000122778
ENSG00000136280	0.285842	ENSG00000184381
ENSG00000076242	0.285841	ENSG00000178700
ENSG00000100311	0.285841	ENSG00000232712
ENSG00000235437	0.285841	ENSG00000256525
ENSG00000088179	0.28584	ENSG00000187118
ENSG00000135916	0.28584	ENSG00000262874
ENSG00000121281	0.285839	ENSG00000127511
ENSG00000082512	0.285839	ENSG00000151726
ENSG00000035862	0.285839	ENSG00000170677
ENSG00000164398	0.285839	ENSG00000189056
ENSG00000105137	0.285839	ENSG00000197774
ENSG00000141873	0.285838	ENSG00000165916
ENSG00000103051	0.285837	ENSG00000116132
ENSG00000126261	0.285837	ENSG00000186141
ENSG00000054392	0.285837	ENSG00000204946
ENSG00000144026	0.285836	ENSG00000204271
ENSG00000018189	0.285835	ENSG00000148429
ENSG00000061936	0.285835	ENSG00000166226
ENSG00000137563	0.285835	ENSG00000177868
ENSG00000058804	0.285835	ENSG00000177879
ENSG00000231726	0.285835	ENSG00000238420
ENSG00000129116	0.285835	ENSG00000253770
ENSG00000114541	0.285832	ENSG00000166887
ENSG00000146263	0.285832	ENSG00000214595
ENSG00000224315	0.285832	ENSG00000232587
ENSG00000112659	0.285832	ENSG00000269743
ENSG00000090975	0.285831	ENSG00000147889
ENSG00000127445	0.285831	ENSG00000173276
ENSG00000088986	0.285831	ENSG00000204568
ENSG00000100644	0.28583	ENSG00000120913
ENSG00000004939	0.28583	ENSG00000183508
ENSG00000116954	0.285829	ENSG00000172239
ENSG00000108406	0.285829	ENSG00000175193
ENSG00000068079	0.285828	ENSG00000121060
ENSG00000049247	0.285828	ENSG00000163873
ENSG00000085719	0.285827	ENSG00000085733
ENSG00000153130	0.285827	ENSG00000165389
ENSG00000170779	0.285827	ENSG00000172613
ENSG00000157077	0.285827	ENSG00000248333
ENSG00000107719	0.285825	ENSG00000118564
ENSG00000103326	0.285825	ENSG00000141736
ENSG00000105223	0.285825	ENSG00000159202
ENSG00000048028	0.285825	ENSG00000170962
ENSG00000112659	0.285824	ENSG00000156650
ENSG00000084676	0.285824	ENSG00000171603
ENSG00000070423	0.285824	ENSG00000173486
ENSG00000175073	0.285824	ENSG00000185220
ENSG00000197256	0.285824	ENSG00000204472
ENSG00000011451	0.285823	ENSG00000070423
ENSG00000091542	0.285822	ENSG00000102580
ENSG00000105270	0.285822	ENSG00000138772
ENSG00000107104	0.285822	ENSG00000162676
ENSG00000173218	0.285822	ENSG00000173542
ENSG00000101266	0.285822	ENSG00000185813
ENSG00000130270	0.285822	ENSG00000240445
ENSG00000023171	0.285821	ENSG00000124614
ENSG00000128245	0.285821	ENSG00000128595
ENSG00000165949	0.285821	ENSG00000177989
ENSG00000105662	0.28582	ENSG00000131370
ENSG00000167325	0.28582	ENSG00000186812
ENSG00000035664	0.285819	ENSG00000168591
ENSG00000142686	0.285819	ENSG00000177479
ENSG00000167468	0.285819	ENSG00000181929
ENSG00000083312	0.285819	ENSG00000240531
ENSG00000065615	0.285818	ENSG00000126882
ENSG00000111452	0.285818	ENSG00000134716
ENSG00000131095	0.285818	ENSG00000172845
ENSG00000021355	0.285818	ENSG00000173200
ENSG00000176563	0.285818	ENSG00000189144
ENSG00000081181	0.285818	ENSG00000221823
ENSG00000001167	0.285817	ENSG00000112077
ENSG00000013016	0.285816	ENSG00000013288
ENSG00000125835	0.285816	ENSG00000167799
ENSG00000164574	0.285816	ENSG00000182481
ENSG00000095794	0.285815	ENSG00000165355
ENSG00000128245	0.285815	ENSG00000177548
ENSG00000087253	0.285815	ENSG00000213463
ENSG00000133460	0.285815	ENSG00000215440
ENSG00000069956	0.285814	ENSG00000196666
ENSG00000017483	0.285812	ENSG00000137700
ENSG00000106829	0.285812	ENSG00000182973
ENSG00000070770	0.285811	ENSG00000132589
ENSG00000146592	0.285811	ENSG00000188042
ENSG00000100302	0.28581	ENSG00000211640
ENSG00000111837	0.285809	ENSG00000204463
ENSG00000103241	0.285808	ENSG00000168497
ENSG00000119986	0.285808	ENSG00000174130
ENSG00000130544	0.285807	ENSG00000146776
ENSG00000136237	0.285807	ENSG00000253625
ENSG00000236735	0.285807	ENSG00000270872
ENSG00000073111	0.285805	ENSG00000111640
ENSG00000100906	0.285805	ENSG00000119638
ENSG00000101911	0.285805	ENSG00000139514
ENSG00000139531	0.285805	ENSG00000155011
ENSG00000142765	0.285805	ENSG00000167261
ENSG00000174501	0.285805	ENSG00000258366
ENSG00000100979	0.285804	ENSG00000101977
ENSG00000153933	0.285804	ENSG00000167113
ENSG00000149557	0.285804	ENSG00000197142
ENSG00000180549	0.285804	ENSG00000213462
ENSG00000136152	0.285803	ENSG00000166225
ENSG00000113460	0.285802	ENSG00000131781
ENSG00000160087	0.285802	ENSG00000221510
ENSG00000162430	0.285801	ENSG00000236254
ENSG00000122223	0.2858	ENSG00000161249
ENSG00000113812	0.285799	ENSG00000167578
ENSG00000068400	0.285799	ENSG00000213983
ENSG00000143624	0.285799	ENSG00000241030
ENSG00000035403	0.285798	ENSG00000144677
ENSG00000025039	0.285798	ENSG00000176595
ENSG00000115993	0.285798	ENSG00000204613
ENSG00000163376	0.285796	ENSG00000176624
ENSG00000149480	0.285796	ENSG00000183475
ENSG00000108622	0.285796	ENSG00000185477
ENSG00000042753	0.285796	ENSG00000241837
ENSG00000112245	0.285795	ENSG00000132661
ENSG00000066427	0.285795	ENSG00000198105
ENSG00000105401	0.285792	ENSG00000135164
ENSG00000008018	0.285792	ENSG00000154274
ENSG00000008256	0.285791	ENSG00000135365
ENSG00000146281	0.28579	ENSG00000149554
ENSG00000008324	0.28579	ENSG00000165733
ENSG00000215883	0.28579	ENSG00000249859
ENSG00000100926	0.285789	ENSG00000214717
ENSG00000124664	0.285788	ENSG00000125875
ENSG00000052126	0.285788	ENSG00000153395
ENSG00000128596	0.285788	ENSG00000154310
ENSG00000142867	0.285788	ENSG00000165525
ENSG00000137959	0.285788	ENSG00000181381
ENSG00000122482	0.285788	ENSG00000199545
ENSG00000176994	0.285788	ENSG00000224982
ENSG00000091651	0.285787	ENSG00000204044
ENSG00000151779	0.285786	ENSG00000218574
ENSG00000103264	0.285785	ENSG00000214727
ENSG00000130348	0.285784	ENSG00000187621
ENSG00000113763	0.285784	ENSG00000236548
ENSG00000109927	0.285783	ENSG00000204010
ENSG00000035862	0.285782	ENSG00000167261
ENSG00000060237	0.285782	ENSG00000169583
ENSG00000124098	0.285782	ENSG00000182512
ENSG00000183891	0.285782	ENSG00000186594
ENSG00000199377	0.285782	ENSG00000235532
ENSG00000157349	0.285781	ENSG00000181904
ENSG00000139737	0.285781	ENSG00000207554
ENSG00000069329	0.285781	ENSG00000275023
ENSG00000104814	0.28578	ENSG00000174173
ENSG00000100580	0.285779	ENSG00000172292
ENSG00000088682	0.285779	ENSG00000264384
ENSG00000125835	0.285778	ENSG00000167130
ENSG00000117480	0.285778	ENSG00000196460
ENSG00000129116	0.285778	ENSG00000265491
ENSG00000155189	0.285776	ENSG00000234420
ENSG00000065559	0.285775	ENSG00000229659
ENSG00000100036	0.285774	ENSG00000129158
ENSG00000071859	0.285774	ENSG00000130023
ENSG00000144674	0.285774	ENSG00000213935
ENSG00000131730	0.285773	ENSG00000157741
ENSG00000107719	0.285773	ENSG00000159445
ENSG00000132334	0.285772	ENSG00000154642
ENSG00000223650	0.285772	ENSG00000228057
ENSG00000167524	0.285772	ENSG00000236383
ENSG00000110696	0.285771	ENSG00000146729
ENSG00000073969	0.28577	ENSG00000153495
ENSG00000069667	0.28577	ENSG00000167972
ENSG00000100216	0.28577	ENSG00000171681
ENSG00000136522	0.28577	ENSG00000184574
ENSG00000117143	0.285769	ENSG00000148288
ENSG00000012822	0.285769	ENSG00000173442
ENSG00000029993	0.285768	ENSG00000079263
ENSG00000124469	0.285768	ENSG00000177464
ENSG00000105671	0.285768	ENSG00000277258
ENSG00000035499	0.285767	ENSG00000170873
ENSG00000071575	0.285766	ENSG00000107864
ENSG00000148187	0.285766	ENSG00000154144
ENSG00000137965	0.285766	ENSG00000181381
ENSG00000129675	0.285765	ENSG00000149100
ENSG00000099725	0.285765	ENSG00000182809
ENSG00000132376	0.285765	ENSG00000205078
ENSG00000116521	0.285765	ENSG00000250635
ENSG00000046647	0.285764	ENSG00000135365
ENSG00000065518	0.285763	ENSG00000144381
ENSG00000108474	0.285763	ENSG00000146776
ENSG00000166478	0.285763	ENSG00000171735
ENSG00000163527	0.285763	ENSG00000176124
ENSG00000102145	0.285763	ENSG00000206530
ENSG00000137547	0.285763	ENSG00000235777
ENSG00000085733	0.285762	ENSG00000160781
ENSG00000006576	0.285762	ENSG00000168671
ENSG00000148187	0.285762	ENSG00000173575
ENSG00000105290	0.285761	ENSG00000126803
ENSG00000154059	0.285761	ENSG00000198553
ENSG00000080822	0.285761	ENSG00000214659
ENSG00000074416	0.28576	ENSG00000135525
ENSG00000103534	0.285759	ENSG00000136929
ENSG00000127364	0.285759	ENSG00000155592
ENSG00000126759	0.285758	ENSG00000178498
ENSG00000171700	0.285758	ENSG00000183401
ENSG00000124762	0.285758	ENSG00000229659
ENSG00000130827	0.285758	ENSG00000237945
ENSG00000170677	0.285757	ENSG00000175899
ENSG00000196776	0.285756	ENSG00000215424
ENSG00000002834	0.285756	ENSG00000241429
ENSG00000141696	0.285756	ENSG00000253305
ENSG00000113360	0.285755	ENSG00000114650
ENSG00000051180	0.285754	ENSG00000131409
ENSG00000131080	0.285754	ENSG00000160404
ENSG00000127334	0.285754	ENSG00000180834
ENSG00000122025	0.285754	ENSG00000197530
ENSG00000100461	0.285754	ENSG00000275066
ENSG00000100418	0.285753	ENSG00000177463
ENSG00000079739	0.285752	ENSG00000124203
ENSG00000102309	0.285752	ENSG00000169249
ENSG00000101911	0.285752	ENSG00000177917
ENSG00000005889	0.285752	ENSG00000179833
ENSG00000162073	0.285752	ENSG00000265354
ENSG00000122515	0.285751	ENSG00000213639
ENSG00000154920	0.28575	ENSG00000172508
ENSG00000119878	0.28575	ENSG00000228261
ENSG00000120509	0.285749	ENSG00000122547
ENSG00000101367	0.285749	ENSG00000147576
ENSG00000066855	0.285748	ENSG00000110442
ENSG00000130714	0.285748	ENSG00000196436
ENSG00000167701	0.285747	ENSG00000174715
ENSG00000072954	0.285747	ENSG00000196275
ENSG00000076003	0.285745	ENSG00000143624
ENSG00000019991	0.285744	ENSG00000143476
ENSG00000121057	0.285744	ENSG00000184343
ENSG00000127616	0.285744	ENSG00000198081
ENSG00000067066	0.285743	ENSG00000115484
ENSG00000025770	0.285743	ENSG00000116741
ENSG00000187634	0.285743	ENSG00000187735
ENSG00000105185	0.285742	ENSG00000135916
ENSG00000121895	0.285741	ENSG00000172650
ENSG00000088826	0.285741	ENSG00000198876
ENSG00000137200	0.28574	ENSG00000187608
ENSG00000258839	0.28574	ENSG00000272145
ENSG00000147324	0.285739	ENSG00000170385
ENSG00000179886	0.285739	ENSG00000211460
ENSG00000102098	0.285738	ENSG00000106723
ENSG00000100311	0.285738	ENSG00000134255
ENSG00000079150	0.285738	ENSG00000148841
ENSG00000229463	0.285738	ENSG00000261286
ENSG00000120885	0.285737	ENSG00000168497
ENSG00000103429	0.285736	ENSG00000145741
ENSG00000102543	0.285736	ENSG00000187566
ENSG00000149187	0.285736	ENSG00000235112
ENSG00000135315	0.285736	ENSG00000281691
ENSG00000111962	0.285735	ENSG00000138669
ENSG00000003249	0.285734	ENSG00000171150
ENSG00000090266	0.285733	ENSG00000105374
ENSG00000065526	0.285733	ENSG00000108509
ENSG00000100095	0.285733	ENSG00000130827
ENSG00000154736	0.285732	ENSG00000176933
ENSG00000152223	0.285732	ENSG00000257315
ENSG00000134444	0.285731	ENSG00000135316
ENSG00000111203	0.28573	ENSG00000120458
ENSG00000100365	0.285727	ENSG00000158470
ENSG00000119326	0.285727	ENSG00000167524
ENSG00000119318	0.285727	ENSG00000171611
ENSG00000162739	0.285727	ENSG00000173726
ENSG00000156970	0.285726	ENSG00000214189
ENSG00000163376	0.285726	ENSG00000215283
ENSG00000100632	0.285726	ENSG00000239672
ENSG00000008130	0.285725	ENSG00000067533
ENSG00000164236	0.285725	ENSG00000165533
ENSG00000090470	0.285725	ENSG00000214700
ENSG00000108946	0.285724	ENSG00000196418
ENSG00000004142	0.285723	ENSG00000126070
ENSG00000145012	0.285723	ENSG00000160218
ENSG00000110318	0.285722	ENSG00000128245
ENSG00000131023	0.285722	ENSG00000144026
ENSG00000145687	0.285722	ENSG00000168675
ENSG00000135077	0.285721	ENSG00000160072
ENSG00000171241	0.285721	ENSG00000250722
ENSG00000170011	0.285721	ENSG00000280739
ENSG00000133477	0.28572	ENSG00000166401
ENSG00000152689	0.285718	ENSG00000181404
ENSG00000140157	0.285717	ENSG00000189079
ENSG00000110057	0.285716	ENSG00000137965
ENSG00000177455	0.285716	ENSG00000187922
ENSG00000183066	0.285715	ENSG00000183401
ENSG00000165185	0.285715	ENSG00000184979
ENSG00000180422	0.285715	ENSG00000196497
ENSG00000117475	0.285715	ENSG00000204613
ENSG00000164062	0.285714	ENSG00000169994
ENSG00000144026	0.285714	ENSG00000171115
ENSG00000168461	0.285714	ENSG00000177565
ENSG00000130638	0.285713	ENSG00000136045
ENSG00000079974	0.285713	ENSG00000155189
ENSG00000128602	0.285712	ENSG00000163297
ENSG00000162777	0.285712	ENSG00000187994
ENSG00000134539	0.285711	ENSG00000140859
ENSG00000134717	0.285711	ENSG00000168802
ENSG00000021355	0.285711	ENSG00000197057
ENSG00000102996	0.285711	ENSG00000213613
ENSG00000136710	0.285709	ENSG00000146701
ENSG00000079974	0.285709	ENSG00000173894
ENSG00000163462	0.285709	ENSG00000176454
ENSG00000105379	0.285708	ENSG00000126653
ENSG00000125304	0.285708	ENSG00000231340
ENSG00000168936	0.285707	ENSG00000182796
ENSG00000063438	0.285705	ENSG00000145506
ENSG00000143224	0.285705	ENSG00000213928
ENSG00000100991	0.285705	ENSG00000264364
ENSG00000102543	0.285704	ENSG00000134202
ENSG00000138069	0.285704	ENSG00000154144
ENSG00000115421	0.285703	ENSG00000140563
ENSG00000126261	0.285703	ENSG00000179242
ENSG00000109084	0.285703	ENSG00000197114
ENSG00000188822	0.285703	ENSG00000198752
ENSG00000180902	0.285703	ENSG00000233998
ENSG00000126458	0.285702	ENSG00000139187
ENSG00000175106	0.285702	ENSG00000182247
ENSG00000071626	0.285702	ENSG00000232593
ENSG00000134453	0.2857	ENSG00000183401
ENSG00000207554	0.2857	ENSG00000270379
ENSG00000186301	0.285699	ENSG00000226419
ENSG00000084073	0.285698	ENSG00000142686
ENSG00000216937	0.285698	ENSG00000245164
ENSG00000137563	0.285698	ENSG00000274020
ENSG00000128833	0.285697	ENSG00000164929
ENSG00000113384	0.285697	ENSG00000204977
ENSG00000115935	0.285695	ENSG00000116285
ENSG00000168685	0.285694	ENSG00000177189
ENSG00000083454	0.285694	ENSG00000177455
ENSG00000198826	0.285694	ENSG00000211812
ENSG00000064652	0.285694	ENSG00000215515
ENSG00000129103	0.285693	ENSG00000146802
ENSG00000136147	0.285693	ENSG00000154736
ENSG00000099246	0.285693	ENSG00000169764
ENSG00000143199	0.285693	ENSG00000171451
ENSG00000105514	0.285692	ENSG00000130540
ENSG00000134644	0.285692	ENSG00000183340
ENSG00000214717	0.285692	ENSG00000281103
ENSG00000133318	0.285691	ENSG00000154451
ENSG00000119812	0.285691	ENSG00000244486
ENSG00000071242	0.285691	ENSG00000275066
ENSG00000115523	0.28569	ENSG00000160613
ENSG00000105700	0.28569	ENSG00000245910
ENSG00000008441	0.285689	ENSG00000158578
ENSG00000086475	0.285689	ENSG00000183496
ENSG00000171700	0.285689	ENSG00000198736
ENSG00000108798	0.285688	ENSG00000225791
ENSG00000099337	0.285687	ENSG00000130544
ENSG00000135069	0.285687	ENSG00000159753
ENSG00000122691	0.285687	ENSG00000211751
ENSG00000075303	0.285686	ENSG00000134970
ENSG00000025770	0.285685	ENSG00000136161
ENSG00000147403	0.285685	ENSG00000172878
ENSG00000160058	0.285685	ENSG00000174951
ENSG00000178074	0.285684	ENSG00000204149
ENSG00000086598	0.285683	ENSG00000129116
ENSG00000110958	0.285683	ENSG00000138802
ENSG00000041357	0.285683	ENSG00000170915
ENSG00000117266	0.285683	ENSG00000272645
ENSG00000091106	0.285682	ENSG00000111058
ENSG00000064201	0.285682	ENSG00000163939
ENSG00000116489	0.285682	ENSG00000170325
ENSG00000122965	0.285682	ENSG00000176022
ENSG00000106261	0.285682	ENSG00000183520
ENSG00000007968	0.285682	ENSG00000204613
ENSG00000142676	0.285681	ENSG00000152700
ENSG00000140945	0.285681	ENSG00000198189
ENSG00000072274	0.28568	ENSG00000111142
ENSG00000087470	0.28568	ENSG00000143320
ENSG00000130475	0.28568	ENSG00000146083
ENSG00000116685	0.285679	ENSG00000125037
ENSG00000067704	0.285678	ENSG00000156802
ENSG00000154803	0.285676	ENSG00000162923
ENSG00000222046	0.285676	ENSG00000232373
ENSG00000100504	0.285675	ENSG00000163737
ENSG00000170310	0.285675	ENSG00000232434
ENSG00000144161	0.285674	ENSG00000163527
ENSG00000137449	0.285674	ENSG00000166503
ENSG00000132382	0.285674	ENSG00000213347
ENSG00000134321	0.285673	ENSG00000152778
ENSG00000105514	0.285671	ENSG00000197948
ENSG00000175787	0.28567	ENSG00000176124
ENSG00000175193	0.28567	ENSG00000188647
ENSG00000211809	0.28567	ENSG00000256576
ENSG00000135972	0.285669	ENSG00000214535
ENSG00000211974	0.285668	ENSG00000229122
ENSG00000110274	0.285667	ENSG00000121957
ENSG00000004777	0.285667	ENSG00000131473
ENSG00000090889	0.285667	ENSG00000132680
ENSG00000072042	0.285667	ENSG00000220867
ENSG00000040633	0.285664	ENSG00000143156
ENSG00000135776	0.285664	ENSG00000147324
ENSG00000122515	0.285664	ENSG00000186603
ENSG00000088881	0.285663	ENSG00000164574
ENSG00000169220	0.285663	ENSG00000184983
ENSG00000255776	0.285663	ENSG00000265491
ENSG00000163554	0.285661	ENSG00000184792
ENSG00000139641	0.285661	ENSG00000188175
ENSG00000064547	0.28566	ENSG00000131724
ENSG00000135446	0.28566	ENSG00000198841
ENSG00000171612	0.285659	ENSG00000181631
ENSG00000005022	0.285658	ENSG00000101096
ENSG00000174953	0.285658	ENSG00000227051
ENSG00000100902	0.285657	ENSG00000104998
ENSG00000076944	0.285657	ENSG00000109381
ENSG00000119812	0.285657	ENSG00000174953
ENSG00000091409	0.285657	ENSG00000213465
ENSG00000115317	0.285656	ENSG00000145757
ENSG00000085415	0.285654	ENSG00000108829
ENSG00000142867	0.285654	ENSG00000164116
ENSG00000140090	0.285654	ENSG00000180488
ENSG00000072958	0.285653	ENSG00000150455
ENSG00000103375	0.285653	ENSG00000169641
ENSG00000171724	0.285653	ENSG00000196549
ENSG00000051382	0.285653	ENSG00000205930
ENSG00000138756	0.285653	ENSG00000243156
ENSG00000105281	0.285652	ENSG00000145020
ENSG00000131779	0.285652	ENSG00000197170
ENSG00000104833	0.285651	ENSG00000105483
ENSG00000100632	0.285651	ENSG00000125870
ENSG00000126088	0.28565	ENSG00000167536
ENSG00000165156	0.28565	ENSG00000204149
ENSG00000151006	0.285649	ENSG00000173214
ENSG00000087470	0.285648	ENSG00000112996
ENSG00000153283	0.285648	ENSG00000205744
ENSG00000175782	0.285648	ENSG00000223959
ENSG00000162618	0.285647	ENSG00000276409
ENSG00000139908	0.285646	ENSG00000141551
ENSG00000135638	0.285646	ENSG00000204228
ENSG00000115234	0.285646	ENSG00000204842
ENSG00000065357	0.285645	ENSG00000120093
ENSG00000100347	0.285645	ENSG00000135776
ENSG00000142546	0.285645	ENSG00000146021
ENSG00000146426	0.285645	ENSG00000277258
ENSG00000177398	0.285644	ENSG00000185187
ENSG00000101350	0.285644	ENSG00000186188
ENSG00000112695	0.285644	ENSG00000213859
ENSG00000138376	0.285643	ENSG00000196371
ENSG00000108405	0.285643	ENSG00000256683
ENSG00000151176	0.285642	ENSG00000167842
ENSG00000114423	0.285642	ENSG00000226632
ENSG00000125246	0.285641	ENSG00000276644
ENSG00000073350	0.28564	ENSG00000162398
ENSG00000104731	0.285639	ENSG00000122687
ENSG00000168246	0.285638	ENSG00000169957
ENSG00000127054	0.285638	ENSG00000237757
ENSG00000007264	0.285636	ENSG00000090006
ENSG00000101935	0.285636	ENSG00000135926
ENSG00000147889	0.285636	ENSG00000182183
ENSG00000075711	0.285635	ENSG00000134294
ENSG00000143842	0.285635	ENSG00000157036
ENSG00000146463	0.285635	ENSG00000160867
ENSG00000123240	0.285634	ENSG00000142621
ENSG00000102098	0.285634	ENSG00000260828
ENSG00000117523	0.285633	ENSG00000135070
ENSG00000205209	0.285633	ENSG00000215417
ENSG00000057663	0.285632	ENSG00000182183
ENSG00000128944	0.285632	ENSG00000198826
ENSG00000179151	0.285632	ENSG00000204381
ENSG00000128040	0.285631	ENSG00000166025
ENSG00000081154	0.28563	ENSG00000115540
ENSG00000130511	0.28563	ENSG00000162337
ENSG00000160685	0.28563	ENSG00000175414
ENSG00000179240	0.28563	ENSG00000253649
ENSG00000168137	0.28563	ENSG00000253770
ENSG00000100941	0.285629	ENSG00000101901
ENSG00000142546	0.285629	ENSG00000147576
ENSG00000102710	0.285629	ENSG00000168092
ENSG00000063169	0.285628	ENSG00000088766
ENSG00000176595	0.285628	ENSG00000197283
ENSG00000135535	0.285628	ENSG00000235043
ENSG00000105281	0.285627	ENSG00000151466
ENSG00000213639	0.285627	ENSG00000214309
ENSG00000133477	0.285626	ENSG00000135387
ENSG00000126768	0.285626	ENSG00000196262
ENSG00000169228	0.285626	ENSG00000197694
ENSG00000071626	0.285626	ENSG00000198431
ENSG00000183077	0.285626	ENSG00000206066
ENSG00000141401	0.285625	ENSG00000189350
ENSG00000159167	0.285625	ENSG00000214900
ENSG00000131844	0.285624	ENSG00000185404
ENSG00000188175	0.285624	ENSG00000228816
ENSG00000116132	0.285624	ENSG00000269743
ENSG00000068885	0.285623	ENSG00000198624
ENSG00000007264	0.285622	ENSG00000067840
ENSG00000071242	0.285622	ENSG00000101079
ENSG00000108061	0.285622	ENSG00000110042
ENSG00000012061	0.285622	ENSG00000166199
ENSG00000143653	0.285622	ENSG00000186603
ENSG00000101350	0.285621	ENSG00000136161
ENSG00000131409	0.285621	ENSG00000244486
ENSG00000035499	0.28562	ENSG00000120756
ENSG00000099330	0.28562	ENSG00000122741
ENSG00000122965	0.28562	ENSG00000141756
ENSG00000230946	0.28562	ENSG00000232907
ENSG00000100302	0.285619	ENSG00000163110
ENSG00000115107	0.285617	ENSG00000117394
ENSG00000115128	0.285617	ENSG00000132432
ENSG00000132879	0.285617	ENSG00000171596
ENSG00000159674	0.285617	ENSG00000189409
ENSG00000161547	0.285617	ENSG00000197223
ENSG00000128000	0.285616	ENSG00000161653
ENSG00000134717	0.285616	ENSG00000167005
ENSG00000119487	0.285616	ENSG00000280953
ENSG00000101901	0.285615	ENSG00000148426
ENSG00000075151	0.285615	ENSG00000156017
ENSG00000079246	0.285615	ENSG00000213654
ENSG00000124091	0.285615	ENSG00000232373
ENSG00000172586	0.285615	ENSG00000244585
ENSG00000035499	0.285614	ENSG00000116260
ENSG00000138071	0.285614	ENSG00000160318
ENSG00000114388	0.285613	ENSG00000131043
ENSG00000091542	0.285613	ENSG00000131730
ENSG00000185187	0.285613	ENSG00000196405
ENSG00000124942	0.285613	ENSG00000211455
ENSG00000163751	0.285612	ENSG00000167306
ENSG00000143337	0.285612	ENSG00000257957
ENSG00000109332	0.285611	ENSG00000164045
ENSG00000165055	0.285611	ENSG00000168917
ENSG00000111726	0.28561	ENSG00000142949
ENSG00000077147	0.28561	ENSG00000182580
ENSG00000100197	0.285608	ENSG00000160271
ENSG00000099251	0.285608	ENSG00000267680
ENSG00000101162	0.285607	ENSG00000155099
ENSG00000006576	0.285607	ENSG00000184787
ENSG00000122367	0.285606	ENSG00000128218
ENSG00000186583	0.285606	ENSG00000259823
ENSG00000173894	0.285606	ENSG00000260828
ENSG00000104859	0.285605	ENSG00000116237
ENSG00000115267	0.285605	ENSG00000117228
ENSG00000104998	0.285605	ENSG00000130762
ENSG00000108829	0.285605	ENSG00000142686
ENSG00000101608	0.285605	ENSG00000158985
ENSG00000154310	0.285605	ENSG00000180071
ENSG00000056050	0.285605	ENSG00000183475
ENSG00000090006	0.285604	ENSG00000182481
ENSG00000015153	0.285603	ENSG00000115461
ENSG00000116754	0.285602	ENSG00000254842
ENSG00000163808	0.285601	ENSG00000168556
ENSG00000090565	0.2856	ENSG00000152061
ENSG00000099282	0.2856	ENSG00000179528
ENSG00000123360	0.2856	ENSG00000198743
ENSG00000101773	0.2856	ENSG00000204789
ENSG00000035499	0.285599	ENSG00000166200
ENSG00000125787	0.285599	ENSG00000169194
ENSG00000008869	0.285599	ENSG00000170266
ENSG00000171163	0.285599	ENSG00000251247
ENSG00000132109	0.285598	ENSG00000189377
ENSG00000174348	0.285596	ENSG00000197530
ENSG00000005483	0.285595	ENSG00000122515
ENSG00000103540	0.285594	ENSG00000150687
ENSG00000105251	0.285594	ENSG00000164056
ENSG00000086827	0.285593	ENSG00000137547
ENSG00000127954	0.285591	ENSG00000140511
ENSG00000133056	0.285591	ENSG00000165025
ENSG00000124226	0.28559	ENSG00000155508
ENSG00000153179	0.28559	ENSG00000175274
ENSG00000107371	0.285587	ENSG00000136450
ENSG00000159082	0.285587	ENSG00000164040
ENSG00000126838	0.285587	ENSG00000236790
ENSG00000143815	0.285586	ENSG00000163827
ENSG00000137310	0.285586	ENSG00000182872
ENSG00000101190	0.285585	ENSG00000167578
ENSG00000132676	0.285584	ENSG00000140632
ENSG00000170919	0.285584	ENSG00000170949
ENSG00000107758	0.285584	ENSG00000232970
ENSG00000141293	0.285584	ENSG00000261480
ENSG00000108561	0.285583	ENSG00000137547
ENSG00000140030	0.285582	ENSG00000177873
ENSG00000171700	0.285582	ENSG00000237757
ENSG00000138185	0.285581	ENSG00000225697
ENSG00000008226	0.28558	ENSG00000145743
ENSG00000225855	0.28558	ENSG00000227039
ENSG00000108406	0.28558	ENSG00000230482
ENSG00000156471	0.285578	ENSG00000157741
ENSG00000163605	0.285578	ENSG00000182180
ENSG00000135052	0.285578	ENSG00000188848
ENSG00000168334	0.285578	ENSG00000214029
ENSG00000125868	0.285578	ENSG00000254505
ENSG00000178685	0.285577	ENSG00000181381
ENSG00000086717	0.285576	ENSG00000138246
ENSG00000004468	0.285576	ENSG00000162367
ENSG00000100941	0.285575	ENSG00000144161
ENSG00000139990	0.285575	ENSG00000162607
ENSG00000107625	0.285575	ENSG00000196843
ENSG00000144401	0.285575	ENSG00000258701
ENSG00000149534	0.285575	ENSG00000265491
ENSG00000223959	0.285575	ENSG00000269907
ENSG00000130589	0.285574	ENSG00000162714
ENSG00000162408	0.285574	ENSG00000232630
ENSG00000115526	0.285573	ENSG00000237476
ENSG00000113448	0.285572	ENSG00000148468
ENSG00000103429	0.285571	ENSG00000125458
ENSG00000135315	0.285571	ENSG00000186951
ENSG00000075234	0.28557	ENSG00000122507
ENSG00000130758	0.28557	ENSG00000196954
ENSG00000066777	0.285569	ENSG00000147669
ENSG00000104936	0.285569	ENSG00000164574
ENSG00000109072	0.285568	ENSG00000113369
ENSG00000138722	0.285568	ENSG00000147162
ENSG00000168116	0.285568	ENSG00000198026
ENSG00000066557	0.285567	ENSG00000121577
ENSG00000116337	0.285567	ENSG00000163171
ENSG00000120265	0.285567	ENSG00000230946
ENSG00000114423	0.285566	ENSG00000169957
ENSG00000162607	0.285566	ENSG00000185973
ENSG00000119411	0.285563	ENSG00000139083
ENSG00000154040	0.285563	ENSG00000171150
ENSG00000159210	0.285563	ENSG00000223571
ENSG00000108883	0.285562	ENSG00000188647
ENSG00000163687	0.285562	ENSG00000279078
ENSG00000197405	0.285562	ENSG00000284922
ENSG00000119326	0.285561	ENSG00000139514
ENSG00000111203	0.285561	ENSG00000150687
ENSG00000050344	0.28556	ENSG00000105370
ENSG00000124391	0.28556	ENSG00000184389
ENSG00000142513	0.285559	ENSG00000157557
ENSG00000023892	0.285559	ENSG00000177879
ENSG00000072609	0.285559	ENSG00000279727
ENSG00000105355	0.285558	ENSG00000122435
ENSG00000115966	0.285557	ENSG00000279078
ENSG00000244754	0.285555	ENSG00000281026
ENSG00000110455	0.285554	ENSG00000126790
ENSG00000076928	0.285554	ENSG00000162999
ENSG00000079974	0.285554	ENSG00000163106
ENSG00000163814	0.285554	ENSG00000216937
ENSG00000172840	0.285553	ENSG00000248092
ENSG00000072135	0.285552	ENSG00000117682
ENSG00000105173	0.285552	ENSG00000126787
ENSG00000082074	0.285552	ENSG00000143621
ENSG00000069424	0.285552	ENSG00000236017
ENSG00000066583	0.285551	ENSG00000156017
ENSG00000102796	0.285551	ENSG00000162928
ENSG00000113597	0.285551	ENSG00000169255
ENSG00000116754	0.285551	ENSG00000172663
ENSG00000133063	0.28555	ENSG00000159339
ENSG00000115233	0.285549	ENSG00000149474
ENSG00000120896	0.285548	ENSG00000123159
ENSG00000105146	0.285548	ENSG00000129194
ENSG00000075826	0.285548	ENSG00000143624
ENSG00000202081	0.285547	ENSG00000223959
ENSG00000127334	0.285546	ENSG00000144677
ENSG00000100941	0.285546	ENSG00000198408
ENSG00000162804	0.285546	ENSG00000266439
ENSG00000109846	0.285544	ENSG00000113657
ENSG00000084623	0.285544	ENSG00000168894
ENSG00000180921	0.285544	ENSG00000229692
ENSG00000176623	0.285542	ENSG00000198934
ENSG00000182903	0.285542	ENSG00000264663
ENSG00000122223	0.285541	ENSG00000237424
ENSG00000180871	0.285541	ENSG00000238227
ENSG00000102870	0.28554	ENSG00000152580
ENSG00000116903	0.28554	ENSG00000222287
ENSG00000163814	0.28554	ENSG00000224078
ENSG00000116132	0.285539	ENSG00000168807
ENSG00000149554	0.285539	ENSG00000187118
ENSG00000139641	0.285536	ENSG00000143839
ENSG00000024526	0.285536	ENSG00000166181
ENSG00000164398	0.285536	ENSG00000184481
ENSG00000158711	0.285536	ENSG00000211648
ENSG00000119812	0.285534	ENSG00000163508
ENSG00000155096	0.285534	ENSG00000174483
ENSG00000125846	0.285533	ENSG00000152582
ENSG00000124279	0.285532	ENSG00000159479
ENSG00000079805	0.28553	ENSG00000138193
ENSG00000127399	0.28553	ENSG00000151229
ENSG00000162928	0.28553	ENSG00000167280
ENSG00000126756	0.28553	ENSG00000244038
ENSG00000078747	0.285529	ENSG00000101350
ENSG00000163331	0.285529	ENSG00000169239
ENSG00000099901	0.285529	ENSG00000254505
ENSG00000180921	0.285528	ENSG00000181652
ENSG00000087995	0.285527	ENSG00000112290
ENSG00000086062	0.285527	ENSG00000120868
ENSG00000105778	0.285527	ENSG00000122188
ENSG00000126458	0.285527	ENSG00000185697
ENSG00000087302	0.285527	ENSG00000197948
ENSG00000070614	0.285527	ENSG00000239830
ENSG00000070182	0.285526	ENSG00000147454
ENSG00000162241	0.285526	ENSG00000211460
ENSG00000117410	0.285525	ENSG00000129473
ENSG00000035862	0.285525	ENSG00000169105
ENSG00000204463	0.285525	ENSG00000214761
ENSG00000085733	0.285524	ENSG00000119402
ENSG00000047634	0.285524	ENSG00000253549
ENSG00000105135	0.285523	ENSG00000142513
ENSG00000093009	0.285522	ENSG00000101333
ENSG00000118900	0.285522	ENSG00000164323
ENSG00000152377	0.285522	ENSG00000174600
ENSG00000164045	0.285522	ENSG00000205502
ENSG00000100104	0.285521	ENSG00000137876
ENSG00000073670	0.285521	ENSG00000172977
ENSG00000151465	0.28552	ENSG00000175782
ENSG00000111676	0.285519	ENSG00000142686
ENSG00000140090	0.285519	ENSG00000185031
ENSG00000241859	0.285519	ENSG00000259151
ENSG00000131043	0.285518	ENSG00000229659
ENSG00000165644	0.285518	ENSG00000234222
ENSG00000115935	0.285518	ENSG00000235437
ENSG00000067840	0.285517	ENSG00000183496
ENSG00000166272	0.285517	ENSG00000198276
ENSG00000145020	0.285517	ENSG00000215018
ENSG00000171596	0.285517	ENSG00000249978
ENSG00000116688	0.285516	ENSG00000130821
ENSG00000141429	0.285516	ENSG00000169439
ENSG00000180626	0.285516	ENSG00000232757
ENSG00000111674	0.285515	ENSG00000185386
ENSG00000158715	0.285514	ENSG00000186704
ENSG00000106261	0.285513	ENSG00000136052
ENSG00000109929	0.285512	ENSG00000182173
ENSG00000126261	0.285512	ENSG00000231047
ENSG00000213347	0.285512	ENSG00000237361
ENSG00000185800	0.285512	ENSG00000269743
ENSG00000067141	0.285511	ENSG00000165244
ENSG00000179397	0.285511	ENSG00000214456
ENSG00000137343	0.28551	ENSG00000157350
ENSG00000136522	0.28551	ENSG00000214727
ENSG00000066405	0.285509	ENSG00000110514
ENSG00000142675	0.285509	ENSG00000162004
ENSG00000152700	0.285507	ENSG00000154719
ENSG00000013810	0.285507	ENSG00000163808
ENSG00000129194	0.285507	ENSG00000226479
ENSG00000130731	0.285506	ENSG00000237438
ENSG00000086289	0.285505	ENSG00000124762
ENSG00000100442	0.285504	ENSG00000161381
ENSG00000049541	0.285504	ENSG00000186812
ENSG00000164946	0.285504	ENSG00000206120
ENSG00000157657	0.285503	ENSG00000181019
ENSG00000006576	0.285503	ENSG00000196814
ENSG00000117475	0.285501	ENSG00000143416
ENSG00000113369	0.285501	ENSG00000154144
ENSG00000147118	0.285501	ENSG00000167113
ENSG00000165629	0.285501	ENSG00000172375
ENSG00000174130	0.285501	ENSG00000240723
ENSG00000115421	0.2855	ENSG00000183309
ENSG00000114541	0.2855	ENSG00000198743
ENSG00000049323	0.285498	ENSG00000136147
ENSG00000159917	0.285498	ENSG00000162521
ENSG00000213713	0.285497	ENSG00000247157
ENSG00000119514	0.285496	ENSG00000132589
ENSG00000100105	0.285495	ENSG00000169105
ENSG00000135297	0.285495	ENSG00000223802
ENSG00000104490	0.285495	ENSG00000232434
ENSG00000174010	0.285494	ENSG00000235613
ENSG00000101213	0.285493	ENSG00000117481
ENSG00000108406	0.285493	ENSG00000143162
ENSG00000060982	0.285492	ENSG00000130726
ENSG00000091513	0.285491	ENSG00000101825
ENSG00000108622	0.285491	ENSG00000168329
ENSG00000163125	0.285491	ENSG00000171861
ENSG00000110906	0.285491	ENSG00000188033
ENSG00000055208	0.285491	ENSG00000198815
ENSG00000145687	0.285491	ENSG00000214402
ENSG00000070495	0.28549	ENSG00000161405
ENSG00000139537	0.28549	ENSG00000166452
ENSG00000067225	0.285489	ENSG00000135378
ENSG00000011021	0.285488	ENSG00000107862
ENSG00000143621	0.285488	ENSG00000178409
ENSG00000138867	0.285487	ENSG00000197150
ENSG00000131355	0.285487	ENSG00000197506
ENSG00000182979	0.285487	ENSG00000213363
ENSG00000122126	0.285486	ENSG00000163577
ENSG00000161203	0.285485	ENSG00000177879
ENSG00000129116	0.285485	ENSG00000180488
ENSG00000145990	0.285485	ENSG00000236790
ENSG00000211593	0.285484	ENSG00000233806
ENSG00000090013	0.285483	ENSG00000110075
ENSG00000165476	0.285483	ENSG00000168887
ENSG00000171241	0.285483	ENSG00000187699
ENSG00000120509	0.285482	ENSG00000136026
ENSG00000114956	0.285481	ENSG00000161813
ENSG00000155229	0.285481	ENSG00000183155
ENSG00000139718	0.28548	ENSG00000236254
ENSG00000088812	0.285479	ENSG00000156515
ENSG00000162398	0.285479	ENSG00000169967
ENSG00000185591	0.285479	ENSG00000205730
ENSG00000143321	0.285479	ENSG00000261609
ENSG00000085415	0.285478	ENSG00000106588
ENSG00000095066	0.285478	ENSG00000125755
ENSG00000108179	0.285478	ENSG00000168135
ENSG00000092020	0.285478	ENSG00000179240
ENSG00000196388	0.285478	ENSG00000197457
ENSG00000101391	0.285477	ENSG00000183527
ENSG00000173456	0.285477	ENSG00000255857
ENSG00000035862	0.285475	ENSG00000128595
ENSG00000146083	0.285475	ENSG00000162804
ENSG00000058600	0.285475	ENSG00000175556
ENSG00000125835	0.285475	ENSG00000180739
ENSG00000135870	0.285474	ENSG00000151726
ENSG00000132963	0.285474	ENSG00000165704
ENSG00000180221	0.285474	ENSG00000241230
ENSG00000137145	0.285473	ENSG00000143839
ENSG00000154451	0.285473	ENSG00000160219
ENSG00000005486	0.285473	ENSG00000165182
ENSG00000143842	0.285473	ENSG00000173726
ENSG00000138650	0.285472	ENSG00000184381
ENSG00000101911	0.285471	ENSG00000131503
ENSG00000169660	0.28547	ENSG00000174233
ENSG00000101335	0.28547	ENSG00000198795
ENSG00000169397	0.28547	ENSG00000205978
ENSG00000176623	0.28547	ENSG00000213619
ENSG00000074201	0.285469	ENSG00000197283
ENSG00000051128	0.285468	ENSG00000100139
ENSG00000109118	0.285468	ENSG00000143442
ENSG00000100216	0.285468	ENSG00000182544
ENSG00000127774	0.285467	ENSG00000131495
ENSG00000023041	0.285466	ENSG00000177873
ENSG00000127452	0.285465	ENSG00000171262
ENSG00000077713	0.285465	ENSG00000226067
ENSG00000105726	0.285464	ENSG00000152700
ENSG00000185477	0.285464	ENSG00000248415
ENSG00000080546	0.285463	ENSG00000136161
ENSG00000172922	0.285463	ENSG00000253352
ENSG00000058866	0.285462	ENSG00000165650
ENSG00000166016	0.285462	ENSG00000236017
ENSG00000106299	0.285461	ENSG00000159593
ENSG00000137221	0.285461	ENSG00000214160
ENSG00000172613	0.285459	ENSG00000184281
ENSG00000139597	0.285459	ENSG00000188647
ENSG00000100288	0.285458	ENSG00000182095
ENSG00000115935	0.285457	ENSG00000173486
ENSG00000171861	0.285457	ENSG00000180758
ENSG00000131043	0.285457	ENSG00000223965
ENSG00000005893	0.285456	ENSG00000049541
ENSG00000120093	0.285456	ENSG00000166432
ENSG00000135164	0.285456	ENSG00000170540
ENSG00000073605	0.285456	ENSG00000173200
ENSG00000099308	0.285456	ENSG00000198286
ENSG00000151466	0.285456	ENSG00000206053
ENSG00000135116	0.285455	ENSG00000172995
ENSG00000160218	0.285454	ENSG00000175115
ENSG00000135451	0.285453	ENSG00000136938
ENSG00000172650	0.285453	ENSG00000182324
ENSG00000168137	0.285453	ENSG00000228544
ENSG00000101849	0.285452	ENSG00000135108
ENSG00000129467	0.285452	ENSG00000152465
ENSG00000116871	0.285452	ENSG00000186591
ENSG00000167524	0.285451	ENSG00000185668
ENSG00000100216	0.28545	ENSG00000114423
ENSG00000123545	0.28545	ENSG00000158042
ENSG00000014641	0.285449	ENSG00000168564
ENSG00000113456	0.285448	ENSG00000137221
ENSG00000113013	0.285448	ENSG00000184574
ENSG00000125505	0.285448	ENSG00000189350
ENSG00000048140	0.285446	ENSG00000144218
ENSG00000134644	0.285445	ENSG00000176986
ENSG00000163449	0.285445	ENSG00000188779
ENSG00000164649	0.285445	ENSG00000197321
ENSG00000175782	0.285445	ENSG00000237307
ENSG00000154310	0.285444	ENSG00000198835
ENSG00000028528	0.285443	ENSG00000166016
ENSG00000102743	0.285443	ENSG00000196757
ENSG00000233609	0.285443	ENSG00000235740
ENSG00000207248	0.285443	ENSG00000242247
ENSG00000196666	0.285441	ENSG00000213409
ENSG00000047634	0.28544	ENSG00000149150
ENSG00000163531	0.285439	ENSG00000224940
ENSG00000134056	0.285438	ENSG00000155115
ENSG00000197157	0.285438	ENSG00000232112
ENSG00000085733	0.285437	ENSG00000102543
ENSG00000109084	0.285437	ENSG00000124766
ENSG00000105401	0.285437	ENSG00000181915
ENSG00000128311	0.285437	ENSG00000187118
ENSG00000197183	0.285437	ENSG00000227714
ENSG00000184992	0.285437	ENSG00000248593
ENSG00000108406	0.285436	ENSG00000163508
ENSG00000143409	0.285435	ENSG00000143412
ENSG00000158109	0.285435	ENSG00000170325
ENSG00000164253	0.285435	ENSG00000182141
ENSG00000143952	0.285434	ENSG00000186908
ENSG00000176444	0.285434	ENSG00000187531
ENSG00000171940	0.285434	ENSG00000198642
ENSG00000165244	0.285434	ENSG00000252026
ENSG00000074356	0.285432	ENSG00000121481
ENSG00000175538	0.285432	ENSG00000198700
ENSG00000185697	0.285432	ENSG00000247315
ENSG00000196628	0.285431	ENSG00000220392
ENSG00000072736	0.285429	ENSG00000135424
ENSG00000113460	0.285429	ENSG00000142687
ENSG00000124614	0.285429	ENSG00000175294
ENSG00000198026	0.285429	ENSG00000206053
ENSG00000121966	0.285429	ENSG00000261326
ENSG00000010704	0.285428	ENSG00000115828
ENSG00000142675	0.285428	ENSG00000177469
ENSG00000119421	0.285428	ENSG00000231047
ENSG00000162576	0.285428	ENSG00000235488
ENSG00000129562	0.285428	ENSG00000251474
ENSG00000256356	0.285428	ENSG00000259954
ENSG00000041357	0.285427	ENSG00000133115
ENSG00000125454	0.285427	ENSG00000155096
ENSG00000006576	0.285427	ENSG00000167524
ENSG00000155307	0.285425	ENSG00000172893
ENSG00000179041	0.285425	ENSG00000181924
ENSG00000205045	0.285425	ENSG00000237248
ENSG00000011258	0.285424	ENSG00000184481
ENSG00000113389	0.285423	ENSG00000154265
ENSG00000203737	0.285423	ENSG00000253119
ENSG00000122417	0.285422	ENSG00000157404
ENSG00000120458	0.285422	ENSG00000157911
ENSG00000071859	0.285422	ENSG00000259956
ENSG00000015285	0.285421	ENSG00000122417
ENSG00000121957	0.285421	ENSG00000165802
ENSG00000165195	0.285421	ENSG00000168389
ENSG00000134333	0.28542	ENSG00000135446
ENSG00000077044	0.28542	ENSG00000224184
ENSG00000132915	0.28542	ENSG00000250050
ENSG00000115520	0.285419	ENSG00000145390
ENSG00000131788	0.285419	ENSG00000240409
ENSG00000109906	0.285417	ENSG00000135083
ENSG00000130475	0.285417	ENSG00000147854
ENSG00000138867	0.285417	ENSG00000223496
ENSG00000064313	0.285417	ENSG00000225331
ENSG00000077984	0.285415	ENSG00000183918
ENSG00000005884	0.285413	ENSG00000141469
ENSG00000137819	0.285413	ENSG00000177302
ENSG00000105135	0.285412	ENSG00000111012
ENSG00000007264	0.285412	ENSG00000125430
ENSG00000078804	0.285412	ENSG00000126821
ENSG00000151287	0.285412	ENSG00000183495
ENSG00000136436	0.285411	ENSG00000180488
ENSG00000132680	0.285411	ENSG00000183808
ENSG00000080819	0.285411	ENSG00000187621
ENSG00000096006	0.285411	ENSG00000228816
ENSG00000164916	0.28541	ENSG00000178082
ENSG00000064651	0.285409	ENSG00000102908
ENSG00000163568	0.285409	ENSG00000170542
ENSG00000140320	0.285409	ENSG00000183864
ENSG00000095794	0.285409	ENSG00000196878
ENSG00000119782	0.285408	ENSG00000126787
ENSG00000054392	0.285407	ENSG00000112212
ENSG00000082293	0.285405	ENSG00000101017
ENSG00000035862	0.285405	ENSG00000102908
ENSG00000111785	0.285405	ENSG00000205339
ENSG00000074356	0.285404	ENSG00000229453
ENSG00000105401	0.285403	ENSG00000165501
ENSG00000143839	0.285402	ENSG00000164086
ENSG00000049323	0.285402	ENSG00000181885
ENSG00000100077	0.285402	ENSG00000226979
ENSG00000204653	0.285402	ENSG00000231905
ENSG00000136636	0.285401	ENSG00000139684
ENSG00000165501	0.2854	ENSG00000179912
ENSG00000168137	0.2854	ENSG00000184863
ENSG00000114450	0.285399	ENSG00000159592
ENSG00000134644	0.285399	ENSG00000197892
ENSG00000112245	0.285398	ENSG00000187536
ENSG00000110777	0.285398	ENSG00000221988
ENSG00000119917	0.285397	ENSG00000141664
ENSG00000137700	0.285397	ENSG00000145757
ENSG00000067208	0.285397	ENSG00000164007
ENSG00000183718	0.285397	ENSG00000198105
ENSG00000085719	0.285397	ENSG00000269119
ENSG00000121281	0.285396	ENSG00000137310
ENSG00000169599	0.285396	ENSG00000198642
ENSG00000163110	0.285396	ENSG00000243313
ENSG00000089486	0.285395	ENSG00000136319
ENSG00000126261	0.285395	ENSG00000196865
ENSG00000084652	0.285395	ENSG00000198331
ENSG00000112855	0.285395	ENSG00000205307
ENSG00000180921	0.285394	ENSG00000188312
ENSG00000124664	0.285393	ENSG00000164292
ENSG00000160685	0.285392	ENSG00000174130
ENSG00000079974	0.285391	ENSG00000149554
ENSG00000065029	0.285391	ENSG00000176022
ENSG00000197102	0.285391	ENSG00000225695
ENSG00000023330	0.28539	ENSG00000107560
ENSG00000105887	0.28539	ENSG00000137145
ENSG00000172232	0.28539	ENSG00000196415
ENSG00000172650	0.28539	ENSG00000276409
ENSG00000083844	0.285389	ENSG00000127334
ENSG00000171681	0.285389	ENSG00000206053
ENSG00000162777	0.285388	ENSG00000197372
ENSG00000109971	0.285388	ENSG00000244301
ENSG00000107745	0.285387	ENSG00000165572
ENSG00000141429	0.285387	ENSG00000185591
ENSG00000199805	0.285387	ENSG00000261336
ENSG00000064601	0.285386	ENSG00000184900
ENSG00000118596	0.285386	ENSG00000217128
ENSG00000145388	0.285386	ENSG00000232757
ENSG00000061794	0.285385	ENSG00000121310
ENSG00000137628	0.285385	ENSG00000185507
ENSG00000035499	0.285384	ENSG00000167747
ENSG00000142784	0.285384	ENSG00000186310
ENSG00000135108	0.285384	ENSG00000206650
ENSG00000135315	0.285384	ENSG00000266028
ENSG00000106537	0.285383	ENSG00000111231
ENSG00000139187	0.285383	ENSG00000205045
ENSG00000135387	0.285382	ENSG00000168256
ENSG00000120458	0.285382	ENSG00000170604
ENSG00000172426	0.285382	ENSG00000179151
ENSG00000188026	0.285382	ENSG00000196358
ENSG00000162241	0.285382	ENSG00000253770
ENSG00000134333	0.285381	ENSG00000181163
ENSG00000138356	0.285381	ENSG00000257702
ENSG00000082996	0.28538	ENSG00000141429
ENSG00000103404	0.28538	ENSG00000159339
ENSG00000140600	0.28538	ENSG00000162105
ENSG00000081791	0.28538	ENSG00000240489
ENSG00000140030	0.28538	ENSG00000273033
ENSG00000080947	0.285379	ENSG00000108797
ENSG00000113448	0.285379	ENSG00000139154
ENSG00000159445	0.285378	ENSG00000228956
ENSG00000198231	0.285378	ENSG00000256797
ENSG00000184163	0.285377	ENSG00000184574
ENSG00000172315	0.285377	ENSG00000186468
ENSG00000113657	0.285376	ENSG00000179151
ENSG00000145386	0.285376	ENSG00000185973
ENSG00000075826	0.285375	ENSG00000135097
ENSG00000136770	0.285375	ENSG00000178035
ENSG00000181588	0.285375	ENSG00000182923
ENSG00000173171	0.285375	ENSG00000278090
ENSG00000082258	0.285374	ENSG00000131023
ENSG00000196569	0.285374	ENSG00000226491
ENSG00000111271	0.285373	ENSG00000111785
ENSG00000046604	0.285373	ENSG00000112655
ENSG00000110318	0.285372	ENSG00000113721
ENSG00000133115	0.285371	ENSG00000139174
ENSG00000138801	0.28537	ENSG00000257621
ENSG00000065559	0.285369	ENSG00000180376
ENSG00000187091	0.285369	ENSG00000198856
ENSG00000115421	0.285368	ENSG00000154274
ENSG00000125651	0.285368	ENSG00000165688
ENSG00000171100	0.285368	ENSG00000269119
ENSG00000100292	0.285367	ENSG00000119866
ENSG00000153044	0.285367	ENSG00000162704
ENSG00000150637	0.285367	ENSG00000185697
ENSG00000089159	0.285366	ENSG00000100490
ENSG00000136478	0.285366	ENSG00000166200
ENSG00000161547	0.285366	ENSG00000170325
ENSG00000143479	0.285364	ENSG00000169087
ENSG00000113657	0.285364	ENSG00000186301
ENSG00000170889	0.285363	ENSG00000184924
ENSG00000173545	0.285363	ENSG00000221978
ENSG00000182004	0.285363	ENSG00000249835
ENSG00000104763	0.285363	ENSG00000257913
ENSG00000087586	0.285361	ENSG00000101557
ENSG00000105887	0.285361	ENSG00000113448
ENSG00000100325	0.285361	ENSG00000137266
ENSG00000116906	0.28536	ENSG00000159110
ENSG00000065911	0.28536	ENSG00000215424
ENSG00000008441	0.285359	ENSG00000076770
ENSG00000130764	0.285359	ENSG00000205885
ENSG00000104859	0.285358	ENSG00000137713
ENSG00000100592	0.285358	ENSG00000144426
ENSG00000172771	0.285358	ENSG00000225855
ENSG00000149187	0.285356	ENSG00000176920
ENSG00000130827	0.285356	ENSG00000189089
ENSG00000116489	0.285355	ENSG00000118971
ENSG00000140525	0.285354	ENSG00000168135
ENSG00000135315	0.285354	ENSG00000221823
ENSG00000111247	0.285353	ENSG00000176563
ENSG00000135114	0.285353	ENSG00000196141
ENSG00000167637	0.285353	ENSG00000278023
ENSG00000134323	0.285352	ENSG00000155846
ENSG00000116688	0.285351	ENSG00000184481
ENSG00000105991	0.285351	ENSG00000244486
ENSG00000200879	0.285351	ENSG00000264017
ENSG00000186566	0.285351	ENSG00000270647
ENSG00000009790	0.28535	ENSG00000164930
ENSG00000139083	0.28535	ENSG00000175356
ENSG00000128268	0.28535	ENSG00000188493
ENSG00000187994	0.28535	ENSG00000204923
ENSG00000041988	0.285349	ENSG00000102796
ENSG00000116005	0.285349	ENSG00000170180
ENSG00000205277	0.285349	ENSG00000235641
ENSG00000139219	0.285349	ENSG00000239830
ENSG00000131196	0.285348	ENSG00000253770
ENSG00000127419	0.285347	ENSG00000144161
ENSG00000088451	0.285346	ENSG00000111837
ENSG00000067191	0.285346	ENSG00000162398
ENSG00000100395	0.285346	ENSG00000174125
ENSG00000163867	0.285345	ENSG00000169062
ENSG00000143850	0.285345	ENSG00000220205
ENSG00000006530	0.285344	ENSG00000153283
ENSG00000072954	0.285343	ENSG00000163191
ENSG00000139405	0.285343	ENSG00000165916
ENSG00000183718	0.285343	ENSG00000187118
ENSG00000130762	0.285342	ENSG00000135912
ENSG00000105514	0.285342	ENSG00000136280
ENSG00000106366	0.285342	ENSG00000207248
ENSG00000064652	0.285341	ENSG00000082512
ENSG00000183291	0.285341	ENSG00000225470
ENSG00000085760	0.28534	ENSG00000136014
ENSG00000105143	0.28534	ENSG00000165626
ENSG00000164190	0.28534	ENSG00000188452
ENSG00000196981	0.28534	ENSG00000235674
ENSG00000001084	0.285339	ENSG00000153574
ENSG00000182670	0.285339	ENSG00000196371
ENSG00000140451	0.285339	ENSG00000196705
ENSG00000080986	0.285339	ENSG00000233690
ENSG00000123268	0.285339	ENSG00000288596
ENSG00000138639	0.285338	ENSG00000142197
ENSG00000049239	0.285337	ENSG00000180846
ENSG00000065029	0.285336	ENSG00000169189
ENSG00000138834	0.285336	ENSG00000186566
ENSG00000101577	0.285336	ENSG00000211943
ENSG00000106609	0.285335	ENSG00000110367
ENSG00000171466	0.285335	ENSG00000182318
ENSG00000115295	0.285333	ENSG00000131437
ENSG00000196267	0.285333	ENSG00000196542
ENSG00000179295	0.285333	ENSG00000225855
ENSG00000119729	0.285332	ENSG00000172912
ENSG00000143179	0.285332	ENSG00000263366
ENSG00000126351	0.285331	ENSG00000148429
ENSG00000153132	0.28533	ENSG00000163462
ENSG00000025039	0.285329	ENSG00000122417
ENSG00000108509	0.285329	ENSG00000125037
ENSG00000134057	0.285329	ENSG00000165501
ENSG00000205929	0.285328	ENSG00000243335
ENSG00000165943	0.285327	ENSG00000179988
ENSG00000169682	0.285326	ENSG00000187240
ENSG00000101350	0.285326	ENSG00000204611
ENSG00000108509	0.285325	ENSG00000112167
ENSG00000170949	0.285324	ENSG00000175787
ENSG00000230068	0.285324	ENSG00000281691
ENSG00000076242	0.285323	ENSG00000149480
ENSG00000151835	0.285323	ENSG00000236051
ENSG00000103326	0.285322	ENSG00000187950
ENSG00000071626	0.285321	ENSG00000136280
ENSG00000128815	0.285321	ENSG00000188451
ENSG00000011405	0.285321	ENSG00000188647
ENSG00000102554	0.28532	ENSG00000149516
ENSG00000088827	0.28532	ENSG00000160710
ENSG00000185129	0.28532	ENSG00000244134
ENSG00000008083	0.285319	ENSG00000135119
ENSG00000108406	0.285319	ENSG00000162711
ENSG00000127528	0.285319	ENSG00000180610
ENSG00000126709	0.285318	ENSG00000134321
ENSG00000140859	0.285318	ENSG00000205336
ENSG00000207308	0.285318	ENSG00000254995
ENSG00000235284	0.285317	ENSG00000244134
ENSG00000121281	0.285316	ENSG00000155465
ENSG00000101444	0.285316	ENSG00000182199
ENSG00000130772	0.285315	ENSG00000175073
ENSG00000126106	0.285315	ENSG00000237757
ENSG00000172673	0.285313	ENSG00000213930
ENSG00000101901	0.285312	ENSG00000108599
ENSG00000086730	0.285312	ENSG00000122435
ENSG00000091106	0.285312	ENSG00000238113
ENSG00000116747	0.285311	ENSG00000168092
ENSG00000160766	0.285311	ENSG00000261609
ENSG00000101911	0.28531	ENSG00000114520
ENSG00000130475	0.28531	ENSG00000176022
ENSG00000229638	0.28531	ENSG00000230207
ENSG00000125875	0.285309	ENSG00000168334
ENSG00000178074	0.285308	ENSG00000229585
ENSG00000014641	0.285307	ENSG00000086289
ENSG00000151893	0.285307	ENSG00000196369
ENSG00000040633	0.285306	ENSG00000131409
ENSG00000134602	0.285306	ENSG00000149187
ENSG00000074356	0.285305	ENSG00000146094
ENSG00000079974	0.285304	ENSG00000090006
ENSG00000116580	0.285304	ENSG00000127054
ENSG00000083454	0.285304	ENSG00000132704
ENSG00000134627	0.285304	ENSG00000138639
ENSG00000142459	0.285304	ENSG00000169217
ENSG00000153113	0.285304	ENSG00000183570
ENSG00000151849	0.285304	ENSG00000186654
ENSG00000196542	0.285304	ENSG00000213995
ENSG00000125398	0.285303	ENSG00000162241
ENSG00000163482	0.285303	ENSG00000179912
ENSG00000133028	0.285303	ENSG00000214029
ENSG00000149554	0.285302	ENSG00000197057
ENSG00000105270	0.285302	ENSG00000217527
ENSG00000112079	0.285302	ENSG00000229659
ENSG00000107614	0.285301	ENSG00000178074
ENSG00000075856	0.2853	ENSG00000115762
ENSG00000101966	0.2853	ENSG00000121486
ENSG00000136770	0.2853	ENSG00000141736
ENSG00000159753	0.2853	ENSG00000171940
ENSG00000092096	0.2853	ENSG00000196663
ENSG00000146373	0.2853	ENSG00000214189
ENSG00000152939	0.285299	ENSG00000168806
ENSG00000139083	0.285299	ENSG00000172426
ENSG00000111203	0.285298	ENSG00000184381
ENSG00000104859	0.285297	ENSG00000132478
ENSG00000133106	0.285297	ENSG00000138646
ENSG00000139687	0.285297	ENSG00000145439
ENSG00000180626	0.285297	ENSG00000231607
ENSG00000007968	0.285296	ENSG00000133069
ENSG00000138080	0.285296	ENSG00000167419
ENSG00000140368	0.285295	ENSG00000217165
ENSG00000124006	0.285295	ENSG00000223764
ENSG00000078053	0.285294	ENSG00000136280
ENSG00000005249	0.285294	ENSG00000137145
ENSG00000169727	0.285294	ENSG00000197774
ENSG00000122126	0.285293	ENSG00000185129
ENSG00000113583	0.285292	ENSG00000179364
ENSG00000113448	0.285292	ENSG00000207980
ENSG00000037042	0.285291	ENSG00000143458
ENSG00000117298	0.285291	ENSG00000152556
ENSG00000166189	0.28529	ENSG00000171105
ENSG00000169194	0.28529	ENSG00000198723
ENSG00000064547	0.285289	ENSG00000100207
ENSG00000156026	0.285289	ENSG00000181541
ENSG00000132294	0.285288	ENSG00000163577
ENSG00000145860	0.285288	ENSG00000175073
ENSG00000100991	0.285287	ENSG00000120370
ENSG00000132801	0.285287	ENSG00000136541
ENSG00000213853	0.285287	ENSG00000233237
ENSG00000121410	0.285286	ENSG00000245532
ENSG00000260828	0.285286	ENSG00000271503
ENSG00000102312	0.285285	ENSG00000141506
ENSG00000066926	0.285285	ENSG00000167994
ENSG00000156026	0.285285	ENSG00000253649
ENSG00000085982	0.285282	ENSG00000119878
ENSG00000143458	0.285282	ENSG00000168056
ENSG00000163848	0.285282	ENSG00000186812
ENSG00000161395	0.285282	ENSG00000205744
ENSG00000153253	0.285281	ENSG00000226777
ENSG00000058600	0.28528	ENSG00000110046
ENSG00000105401	0.28528	ENSG00000127419
ENSG00000135870	0.28528	ENSG00000139154
ENSG00000137338	0.28528	ENSG00000245164
ENSG00000080845	0.285279	ENSG00000128596
ENSG00000109079	0.285279	ENSG00000198040
ENSG00000092098	0.285279	ENSG00000213928
ENSG00000134884	0.285278	ENSG00000188725
ENSG00000100097	0.285277	ENSG00000104731
ENSG00000100116	0.285277	ENSG00000254726
ENSG00000048028	0.285276	ENSG00000109667
ENSG00000105991	0.285276	ENSG00000139679
ENSG00000006757	0.285274	ENSG00000113369
ENSG00000102908	0.285274	ENSG00000166200
ENSG00000118503	0.285273	ENSG00000119396
ENSG00000144026	0.285273	ENSG00000159110
ENSG00000152926	0.285273	ENSG00000184939
ENSG00000102763	0.285272	ENSG00000130856
ENSG00000178605	0.285272	ENSG00000181704
ENSG00000033867	0.285272	ENSG00000187260
ENSG00000118997	0.285271	ENSG00000120868
ENSG00000121057	0.285271	ENSG00000128191
ENSG00000171612	0.285271	ENSG00000213619
ENSG00000143442	0.285271	ENSG00000213918
ENSG00000204653	0.285271	ENSG00000220867
ENSG00000007312	0.28527	ENSG00000147100
ENSG00000135365	0.28527	ENSG00000165501
ENSG00000173269	0.28527	ENSG00000178188
ENSG00000162222	0.28527	ENSG00000245164
ENSG00000113657	0.285269	ENSG00000145439
ENSG00000108861	0.285269	ENSG00000248415
ENSG00000112118	0.285269	ENSG00000256294
ENSG00000070423	0.285268	ENSG00000182796
ENSG00000135048	0.285268	ENSG00000186660
ENSG00000184545	0.285268	ENSG00000187808
ENSG00000123570	0.285267	ENSG00000134697
ENSG00000096433	0.285267	ENSG00000166676
ENSG00000183340	0.285267	ENSG00000197128
ENSG00000163453	0.285266	ENSG00000178921
ENSG00000138193	0.285266	ENSG00000185129
ENSG00000135069	0.285266	ENSG00000256720
ENSG00000125755	0.285265	ENSG00000215018
ENSG00000104892	0.285265	ENSG00000224177
ENSG00000009694	0.285264	ENSG00000160131
ENSG00000135916	0.285264	ENSG00000165271
ENSG00000167615	0.285264	ENSG00000265681
ENSG00000248008	0.285264	ENSG00000275294
ENSG00000060339	0.285263	ENSG00000122367
ENSG00000180921	0.285263	ENSG00000184787
ENSG00000186908	0.285262	ENSG00000188549
ENSG00000113615	0.285262	ENSG00000249485
ENSG00000082512	0.285261	ENSG00000143515
ENSG00000135245	0.285261	ENSG00000204315
ENSG00000211938	0.285261	ENSG00000239855
ENSG00000136052	0.28526	ENSG00000143179
ENSG00000196199	0.28526	ENSG00000240435
ENSG00000099817	0.285259	ENSG00000182541
ENSG00000143157	0.285259	ENSG00000185986
ENSG00000121957	0.285257	ENSG00000198223
ENSG00000049239	0.285256	ENSG00000085719
ENSG00000100504	0.285255	ENSG00000144668
ENSG00000077147	0.285255	ENSG00000162521
ENSG00000100941	0.285255	ENSG00000175106
ENSG00000211782	0.285255	ENSG00000229590
ENSG00000108370	0.285254	ENSG00000146433
ENSG00000104267	0.285254	ENSG00000151474
ENSG00000113369	0.285254	ENSG00000270641
ENSG00000080546	0.285253	ENSG00000150510
ENSG00000144677	0.285253	ENSG00000204271
ENSG00000126709	0.285252	ENSG00000143224
ENSG00000162676	0.285252	ENSG00000244627
ENSG00000111275	0.285251	ENSG00000172828
ENSG00000170779	0.285251	ENSG00000178605
ENSG00000172375	0.285251	ENSG00000204305
ENSG00000106346	0.28525	ENSG00000149260
ENSG00000072736	0.28525	ENSG00000233236
ENSG00000101343	0.285249	ENSG00000228097
ENSG00000147180	0.285248	ENSG00000205336
ENSG00000072042	0.285247	ENSG00000104998
ENSG00000137145	0.285247	ENSG00000166527
ENSG00000079805	0.285247	ENSG00000198743
ENSG00000049239	0.285246	ENSG00000117543
ENSG00000008282	0.285246	ENSG00000138378
ENSG00000178338	0.285246	ENSG00000204305
ENSG00000158286	0.285246	ENSG00000213463
ENSG00000091651	0.285245	ENSG00000123473
ENSG00000117543	0.285245	ENSG00000130475
ENSG00000061273	0.285245	ENSG00000133985
ENSG00000161653	0.285245	ENSG00000180610
ENSG00000176095	0.285245	ENSG00000201183
ENSG00000105254	0.285244	ENSG00000170430
ENSG00000182162	0.285244	ENSG00000213937
ENSG00000158715	0.285243	ENSG00000179348
ENSG00000171094	0.285243	ENSG00000215041
ENSG00000136152	0.285242	ENSG00000182324
ENSG00000121966	0.285241	ENSG00000162222
ENSG00000102245	0.28524	ENSG00000136045
ENSG00000117399	0.28524	ENSG00000168496
ENSG00000034152	0.285239	ENSG00000115993
ENSG00000129675	0.285239	ENSG00000146215
ENSG00000155755	0.285239	ENSG00000213918
ENSG00000183878	0.285238	ENSG00000215883
ENSG00000130731	0.285238	ENSG00000225169
ENSG00000166669	0.285238	ENSG00000253930
ENSG00000134057	0.285237	ENSG00000179886
ENSG00000100814	0.285236	ENSG00000136636
ENSG00000104765	0.285236	ENSG00000138867
ENSG00000118855	0.285236	ENSG00000164253
ENSG00000119801	0.285235	ENSG00000148841
ENSG00000110171	0.285235	ENSG00000198846
ENSG00000171812	0.285234	ENSG00000259374
ENSG00000149930	0.285233	ENSG00000158941
ENSG00000110777	0.285233	ENSG00000228495
ENSG00000058668	0.285232	ENSG00000198075
ENSG00000100302	0.285231	ENSG00000186188
ENSG00000122025	0.285231	ENSG00000215788
ENSG00000110917	0.28523	ENSG00000183208
ENSG00000039650	0.28523	ENSG00000203879
ENSG00000011422	0.285229	ENSG00000183773
ENSG00000127922	0.285228	ENSG00000144566
ENSG00000167325	0.285228	ENSG00000168496
ENSG00000096996	0.285228	ENSG00000178607
ENSG00000163597	0.285228	ENSG00000273841
ENSG00000093167	0.285227	ENSG00000103035
ENSG00000149534	0.285227	ENSG00000180340
ENSG00000139618	0.285227	ENSG00000221829
ENSG00000132825	0.285226	ENSG00000159733
ENSG00000078747	0.285226	ENSG00000236051
ENSG00000112312	0.285225	ENSG00000145041
ENSG00000145476	0.285225	ENSG00000173726
ENSG00000058866	0.285225	ENSG00000196704
ENSG00000106268	0.285225	ENSG00000213626
ENSG00000066405	0.285224	ENSG00000135596
ENSG00000122025	0.285224	ENSG00000143653
ENSG00000004059	0.285221	ENSG00000101265
ENSG00000116663	0.285221	ENSG00000132530
ENSG00000003509	0.285221	ENSG00000170027
ENSG00000160712	0.285221	ENSG00000224614
ENSG00000160584	0.28522	ENSG00000196235
ENSG00000101557	0.28522	ENSG00000235173
ENSG00000072274	0.285219	ENSG00000130635
ENSG00000075568	0.285218	ENSG00000197056
ENSG00000169826	0.285218	ENSG00000204248
ENSG00000111725	0.285218	ENSG00000213983
ENSG00000015285	0.285216	ENSG00000166432
ENSG00000102057	0.285215	ENSG00000157350
ENSG00000115514	0.285214	ENSG00000121390
ENSG00000105270	0.285214	ENSG00000123836
ENSG00000104375	0.285214	ENSG00000134369
ENSG00000079150	0.285214	ENSG00000141873
ENSG00000173726	0.285213	ENSG00000175087
ENSG00000167680	0.285213	ENSG00000228657
ENSG00000008441	0.285212	ENSG00000088826
ENSG00000111275	0.285212	ENSG00000131043
ENSG00000100083	0.285212	ENSG00000175106
ENSG00000131016	0.285212	ENSG00000196411
ENSG00000069956	0.285211	ENSG00000122435
ENSG00000048649	0.285211	ENSG00000162521
ENSG00000041357	0.285211	ENSG00000168970
ENSG00000110958	0.285211	ENSG00000178691
ENSG00000211795	0.285211	ENSG00000211797
ENSG00000042445	0.28521	ENSG00000107719
ENSG00000182973	0.28521	ENSG00000183340
ENSG00000023330	0.285209	ENSG00000132002
ENSG00000132359	0.285209	ENSG00000132879
ENSG00000126545	0.285209	ENSG00000154153
ENSG00000162825	0.285209	ENSG00000236790
ENSG00000121864	0.285208	ENSG00000228956
ENSG00000082512	0.285207	ENSG00000174130
ENSG00000126368	0.285207	ENSG00000185236
ENSG00000173214	0.285207	ENSG00000196814
ENSG00000232022	0.285207	ENSG00000261801
ENSG00000033100	0.285206	ENSG00000130726
ENSG00000127589	0.285206	ENSG00000143476
ENSG00000012779	0.285206	ENSG00000177169
ENSG00000162576	0.285206	ENSG00000178585
ENSG00000108370	0.285205	ENSG00000125864
ENSG00000056558	0.285204	ENSG00000140511
ENSG00000101000	0.285203	ENSG00000119125
ENSG00000037042	0.285203	ENSG00000143947
ENSG00000163703	0.285203	ENSG00000173269
ENSG00000168246	0.285203	ENSG00000179406
ENSG00000148019	0.285203	ENSG00000204463
ENSG00000112695	0.285203	ENSG00000237036
ENSG00000248333	0.285203	ENSG00000259956
ENSG00000216937	0.285203	ENSG00000267065
ENSG00000100811	0.285202	ENSG00000102710
ENSG00000102385	0.285202	ENSG00000175414
ENSG00000143643	0.285202	ENSG00000187531
ENSG00000102098	0.285202	ENSG00000213071
ENSG00000075856	0.285201	ENSG00000147416
ENSG00000128791	0.2852	ENSG00000158715
ENSG00000101901	0.285199	ENSG00000146278
ENSG00000136280	0.285199	ENSG00000164109
ENSG00000058866	0.285199	ENSG00000189350
ENSG00000008394	0.285198	ENSG00000146281
ENSG00000065923	0.285198	ENSG00000153898
ENSG00000125846	0.285198	ENSG00000185883
ENSG00000073050	0.285197	ENSG00000143742
ENSG00000100365	0.285197	ENSG00000229358
ENSG00000115107	0.285196	ENSG00000142949
ENSG00000179912	0.285196	ENSG00000182796
ENSG00000004777	0.285196	ENSG00000186376
ENSG00000240864	0.285196	ENSG00000253540
ENSG00000099942	0.285194	ENSG00000121749
ENSG00000108306	0.285194	ENSG00000162241
ENSG00000095066	0.285194	ENSG00000198736
ENSG00000102900	0.285194	ENSG00000256134
ENSG00000072135	0.285193	ENSG00000075461
ENSG00000101966	0.285193	ENSG00000152223
ENSG00000035862	0.285193	ENSG00000180376
ENSG00000174010	0.285192	ENSG00000205189
ENSG00000216035	0.285192	ENSG00000242651
ENSG00000051128	0.285191	ENSG00000243544
ENSG00000198492	0.28519	ENSG00000243267
ENSG00000085871	0.285189	ENSG00000107566
ENSG00000109118	0.285189	ENSG00000155096
ENSG00000149100	0.285188	ENSG00000213809
ENSG00000232493	0.285188	ENSG00000234118
ENSG00000160570	0.285188	ENSG00000236051
ENSG00000134539	0.285188	ENSG00000251247
ENSG00000141527	0.285187	ENSG00000179168
ENSG00000070614	0.285186	ENSG00000149925
ENSG00000119411	0.285185	ENSG00000143653
ENSG00000074047	0.285185	ENSG00000178607
ENSG00000085231	0.285185	ENSG00000184076
ENSG00000132005	0.285184	ENSG00000168101
ENSG00000166793	0.285184	ENSG00000198901
ENSG00000167113	0.285184	ENSG00000213409
ENSG00000117543	0.285183	ENSG00000159445
ENSG00000101901	0.285183	ENSG00000179406
ENSG00000184949	0.285183	ENSG00000203734
ENSG00000157216	0.285182	ENSG00000257582
ENSG00000130958	0.285181	ENSG00000139618
ENSG00000113532	0.28518	ENSG00000129048
ENSG00000086289	0.28518	ENSG00000196776
ENSG00000183496	0.28518	ENSG00000204653
ENSG00000211786	0.28518	ENSG00000211795
ENSG00000124006	0.285178	ENSG00000225972
ENSG00000107960	0.285177	ENSG00000120948
ENSG00000108861	0.285177	ENSG00000129116
ENSG00000168671	0.285177	ENSG00000198522
ENSG00000136875	0.285177	ENSG00000198551
ENSG00000162999	0.285175	ENSG00000188234
ENSG00000087470	0.285175	ENSG00000233893
ENSG00000080546	0.285174	ENSG00000187118
ENSG00000086288	0.285173	ENSG00000143839
ENSG00000135269	0.285173	ENSG00000163737
ENSG00000124251	0.285173	ENSG00000213139
ENSG00000138002	0.285173	ENSG00000241461
ENSG00000059573	0.285173	ENSG00000264538
ENSG00000099942	0.285173	ENSG00000275111
ENSG00000082996	0.285172	ENSG00000197128
ENSG00000161021	0.285172	ENSG00000204842
ENSG00000113141	0.285171	ENSG00000186517
ENSG00000187266	0.285171	ENSG00000213928
ENSG00000005483	0.28517	ENSG00000163166
ENSG00000160803	0.28517	ENSG00000197892
ENSG00000128596	0.285169	ENSG00000198522
ENSG00000131797	0.285168	ENSG00000165102
ENSG00000131236	0.285168	ENSG00000168802
ENSG00000125863	0.285168	ENSG00000184319
ENSG00000104081	0.285168	ENSG00000185215
ENSG00000180846	0.285168	ENSG00000245532
ENSG00000006576	0.285167	ENSG00000134255
ENSG00000135776	0.285167	ENSG00000239899
ENSG00000065029	0.285166	ENSG00000079313
ENSG00000138172	0.285166	ENSG00000141429
ENSG00000071242	0.285166	ENSG00000149311
ENSG00000100365	0.285166	ENSG00000213373
ENSG00000135365	0.285165	ENSG00000136982
ENSG00000070371	0.285164	ENSG00000133048
ENSG00000091181	0.285164	ENSG00000197457
ENSG00000169062	0.285163	ENSG00000186603
ENSG00000186409	0.285163	ENSG00000225470
ENSG00000135596	0.285161	ENSG00000138772
ENSG00000079974	0.28516	ENSG00000146674
ENSG00000169891	0.28516	ENSG00000181652
ENSG00000172725	0.28516	ENSG00000204323
ENSG00000213741	0.285159	ENSG00000219146
ENSG00000116584	0.285158	ENSG00000116871
ENSG00000103064	0.285157	ENSG00000126545
ENSG00000006015	0.285157	ENSG00000167637
ENSG00000120885	0.285157	ENSG00000250334
ENSG00000089682	0.285156	ENSG00000106609
ENSG00000075151	0.285156	ENSG00000185085
ENSG00000108406	0.285156	ENSG00000223959
ENSG00000105662	0.285154	ENSG00000115808
ENSG00000106609	0.285154	ENSG00000139514
ENSG00000137876	0.285154	ENSG00000141540
ENSG00000083457	0.285153	ENSG00000152270
ENSG00000145439	0.285153	ENSG00000196466
ENSG00000179918	0.285153	ENSG00000205730
ENSG00000149187	0.285152	ENSG00000163508
ENSG00000179922	0.285152	ENSG00000235674
ENSG00000111247	0.285151	ENSG00000188779
ENSG00000163221	0.28515	ENSG00000185864
ENSG00000170801	0.28515	ENSG00000214189
ENSG00000160271	0.285148	ENSG00000174099
ENSG00000100918	0.285147	ENSG00000179335
ENSG00000126261	0.285147	ENSG00000263002
ENSG00000188229	0.285147	ENSG00000269743
ENSG00000066926	0.285146	ENSG00000175449
ENSG00000164163	0.285145	ENSG00000167261
ENSG00000134884	0.285145	ENSG00000170325
ENSG00000161638	0.285144	ENSG00000172889
ENSG00000172531	0.285143	ENSG00000197043
ENSG00000100311	0.285143	ENSG00000204923
ENSG00000177731	0.285143	ENSG00000255776
ENSG00000101265	0.285142	ENSG00000159423
ENSG00000093167	0.285142	ENSG00000163577
ENSG00000119396	0.285142	ENSG00000175105
ENSG00000162757	0.285142	ENSG00000232564
ENSG00000186815	0.285142	ENSG00000267046
ENSG00000108588	0.285141	ENSG00000118655
ENSG00000142549	0.285141	ENSG00000160803
ENSG00000117480	0.285141	ENSG00000235831
ENSG00000102595	0.28514	ENSG00000160883
ENSG00000128596	0.28514	ENSG00000163235
ENSG00000143416	0.28514	ENSG00000171611
ENSG00000213619	0.28514	ENSG00000230989
ENSG00000114450	0.285139	ENSG00000165071
ENSG00000095066	0.285138	ENSG00000112659
ENSG00000249853	0.285138	ENSG00000269119
ENSG00000112312	0.285137	ENSG00000169607
ENSG00000064199	0.285136	ENSG00000217896
ENSG00000005483	0.285135	ENSG00000067066
ENSG00000075234	0.285135	ENSG00000173068
ENSG00000184385	0.285135	ENSG00000223745
ENSG00000123213	0.285134	ENSG00000156515
ENSG00000186603	0.285134	ENSG00000204653
ENSG00000008256	0.285133	ENSG00000254726
ENSG00000176563	0.285132	ENSG00000275111
ENSG00000139687	0.285131	ENSG00000198105
ENSG00000143207	0.285131	ENSG00000203737
ENSG00000075426	0.28513	ENSG00000100221
ENSG00000074966	0.28513	ENSG00000101977
ENSG00000162777	0.28513	ENSG00000168135
ENSG00000058335	0.285129	ENSG00000072864
ENSG00000076382	0.285128	ENSG00000100060
ENSG00000116205	0.285128	ENSG00000116815
ENSG00000141736	0.285128	ENSG00000232434
ENSG00000008441	0.285126	ENSG00000158856
ENSG00000003096	0.285126	ENSG00000176076
ENSG00000115902	0.285126	ENSG00000179115
ENSG00000103647	0.285125	ENSG00000197879
ENSG00000134602	0.285124	ENSG00000147533
ENSG00000121281	0.285124	ENSG00000168291
ENSG00000115935	0.285123	ENSG00000203737
ENSG00000006125	0.285123	ENSG00000205726
ENSG00000125629	0.285123	ENSG00000232757
ENSG00000115421	0.285122	ENSG00000153391
ENSG00000115539	0.285122	ENSG00000212125
ENSG00000118496	0.28512	ENSG00000184481
ENSG00000071575	0.285119	ENSG00000133030
ENSG00000148634	0.285118	ENSG00000167261
ENSG00000174130	0.285118	ENSG00000174898
ENSG00000175782	0.285118	ENSG00000198553
ENSG00000238243	0.285118	ENSG00000266412
ENSG00000100897	0.285116	ENSG00000187621
ENSG00000068831	0.285116	ENSG00000197128
ENSG00000203737	0.285116	ENSG00000218574
ENSG00000022267	0.285116	ENSG00000231047
ENSG00000141759	0.285115	ENSG00000162139
ENSG00000108639	0.285115	ENSG00000170779
ENSG00000166130	0.285115	ENSG00000183401
ENSG00000088970	0.285115	ENSG00000184863
ENSG00000167395	0.285115	ENSG00000235284
ENSG00000101901	0.285114	ENSG00000198089
ENSG00000105245	0.285114	ENSG00000198937
ENSG00000135269	0.285113	ENSG00000205929
ENSG00000069399	0.285112	ENSG00000237437
ENSG00000159167	0.285111	ENSG00000278023
ENSG00000079308	0.28511	ENSG00000163251
ENSG00000137563	0.28511	ENSG00000168135
ENSG00000158856	0.285109	ENSG00000162923
ENSG00000105287	0.285108	ENSG00000133477
ENSG00000103148	0.285108	ENSG00000163554
ENSG00000157657	0.285107	ENSG00000164930
ENSG00000170540	0.285107	ENSG00000204899
ENSG00000139514	0.285107	ENSG00000253729
ENSG00000124098	0.285106	ENSG00000140853
ENSG00000135899	0.285105	ENSG00000187266
ENSG00000205155	0.285105	ENSG00000241878
ENSG00000253770	0.285105	ENSG00000274020
ENSG00000151006	0.285104	ENSG00000231905
ENSG00000137713	0.285103	ENSG00000151779
ENSG00000196935	0.285102	ENSG00000218891
ENSG00000110442	0.285101	ENSG00000197948
ENSG00000119041	0.285101	ENSG00000243716
ENSG00000107864	0.2851	ENSG00000139679
ENSG00000163462	0.2851	ENSG00000172824
ENSG00000015676	0.2851	ENSG00000173545
ENSG00000248693	0.285099	ENSG00000253305
ENSG00000125740	0.285098	ENSG00000177606
ENSG00000136379	0.285098	ENSG00000235750
ENSG00000125457	0.285097	ENSG00000162636
ENSG00000138279	0.285097	ENSG00000225855
ENSG00000100416	0.285096	ENSG00000142765
ENSG00000092470	0.285095	ENSG00000134690
ENSG00000187164	0.285095	ENSG00000265681
ENSG00000091483	0.285094	ENSG00000168118
ENSG00000088298	0.285093	ENSG00000174718
ENSG00000128159	0.285093	ENSG00000184005
ENSG00000003096	0.285092	ENSG00000167895
ENSG00000154945	0.285092	ENSG00000167987
ENSG00000151135	0.285092	ENSG00000267206
ENSG00000130511	0.285091	ENSG00000211745
ENSG00000139645	0.285091	ENSG00000213619
ENSG00000075089	0.28509	ENSG00000109180
ENSG00000112079	0.28509	ENSG00000204832
ENSG00000006015	0.28509	ENSG00000211460
ENSG00000075618	0.285089	ENSG00000187091
ENSG00000179134	0.285089	ENSG00000218574
ENSG00000184675	0.285089	ENSG00000232587
ENSG00000157554	0.285088	ENSG00000164649
ENSG00000152061	0.285088	ENSG00000167578
ENSG00000064201	0.285088	ENSG00000202081
ENSG00000145996	0.285088	ENSG00000224324
ENSG00000147168	0.285088	ENSG00000229474
ENSG00000153044	0.285087	ENSG00000153130
ENSG00000158161	0.285087	ENSG00000165699
ENSG00000105671	0.285087	ENSG00000183570
ENSG00000102034	0.285086	ENSG00000128596
ENSG00000100302	0.285086	ENSG00000133561
ENSG00000129472	0.285086	ENSG00000152484
ENSG00000116260	0.285086	ENSG00000199733
ENSG00000147118	0.285085	ENSG00000159082
ENSG00000108702	0.285085	ENSG00000174715
ENSG00000143207	0.285085	ENSG00000175265
ENSG00000109184	0.285084	ENSG00000130803
ENSG00000066777	0.285084	ENSG00000165914
ENSG00000163596	0.285083	ENSG00000260135
ENSG00000116918	0.285082	ENSG00000184708
ENSG00000171853	0.285082	ENSG00000204472
ENSG00000110066	0.285082	ENSG00000207008
ENSG00000137710	0.285081	ENSG00000137842
ENSG00000170779	0.285081	ENSG00000205744
ENSG00000106809	0.28508	ENSG00000127564
ENSG00000123268	0.28508	ENSG00000167113
ENSG00000153044	0.28508	ENSG00000234420
ENSG00000254004	0.28508	ENSG00000278156
ENSG00000108829	0.285079	ENSG00000135365
ENSG00000104177	0.285079	ENSG00000227825
ENSG00000140006	0.285078	ENSG00000169155
ENSG00000132635	0.285078	ENSG00000276600
ENSG00000179104	0.285077	ENSG00000228816
ENSG00000107745	0.285076	ENSG00000130382
ENSG00000161653	0.285076	ENSG00000171115
ENSG00000100888	0.285075	ENSG00000137310
ENSG00000181315	0.285075	ENSG00000186222
ENSG00000166188	0.285075	ENSG00000254004
ENSG00000101052	0.285074	ENSG00000129084
ENSG00000130772	0.285073	ENSG00000227117
ENSG00000133216	0.285072	ENSG00000146477
ENSG00000118564	0.285072	ENSG00000166432
ENSG00000039319	0.285071	ENSG00000171603
ENSG00000145390	0.285071	ENSG00000185664
ENSG00000067191	0.28507	ENSG00000108861
ENSG00000068383	0.28507	ENSG00000142686
ENSG00000234420	0.28507	ENSG00000247271
ENSG00000070182	0.285069	ENSG00000136147
ENSG00000115808	0.285069	ENSG00000153130
ENSG00000124574	0.285069	ENSG00000165644
ENSG00000197653	0.285069	ENSG00000215769
ENSG00000119986	0.285069	ENSG00000241839
ENSG00000169439	0.285069	ENSG00000261326
ENSG00000101236	0.285069	ENSG00000277972
ENSG00000070371	0.285068	ENSG00000173391
ENSG00000163681	0.285068	ENSG00000211789
ENSG00000101294	0.285068	ENSG00000243313
ENSG00000197111	0.285068	ENSG00000247400
ENSG00000164220	0.285067	ENSG00000167395
ENSG00000134109	0.285066	ENSG00000157985
ENSG00000130270	0.285066	ENSG00000173559
ENSG00000009790	0.285066	ENSG00000174442
ENSG00000122678	0.285066	ENSG00000197879
ENSG00000161677	0.285066	ENSG00000235740
ENSG00000108474	0.285065	ENSG00000160062
ENSG00000086570	0.285064	ENSG00000166454
ENSG00000186603	0.285063	ENSG00000207554
ENSG00000136237	0.285062	ENSG00000172995
ENSG00000123179	0.285062	ENSG00000177042
ENSG00000082293	0.285062	ENSG00000205056
ENSG00000113456	0.285061	ENSG00000153015
ENSG00000135916	0.285061	ENSG00000157653
ENSG00000172009	0.285061	ENSG00000222267
ENSG00000095794	0.285061	ENSG00000254004
ENSG00000047597	0.28506	ENSG00000136842
ENSG00000044090	0.28506	ENSG00000140443
ENSG00000109323	0.285058	ENSG00000158864
ENSG00000183401	0.285058	ENSG00000264169
ENSG00000172409	0.285058	ENSG00000280927
ENSG00000151458	0.285057	ENSG00000154188
ENSG00000168924	0.285056	ENSG00000170315
ENSG00000166963	0.285056	ENSG00000233723
ENSG00000227212	0.285056	ENSG00000234946
ENSG00000101290	0.285055	ENSG00000174243
ENSG00000159917	0.285054	ENSG00000187531
ENSG00000100055	0.285054	ENSG00000239483
ENSG00000124783	0.285053	ENSG00000137764
ENSG00000122121	0.285053	ENSG00000250802
ENSG00000160993	0.285051	ENSG00000165914
ENSG00000086717	0.285051	ENSG00000168591
ENSG00000112655	0.285051	ENSG00000267395
ENSG00000115761	0.28505	ENSG00000140995
ENSG00000001617	0.28505	ENSG00000148335
ENSG00000168887	0.28505	ENSG00000185905
ENSG00000112079	0.28505	ENSG00000225855
ENSG00000121879	0.285049	ENSG00000174715
ENSG00000105136	0.285049	ENSG00000198642
ENSG00000177707	0.285049	ENSG00000239494
ENSG00000149311	0.285048	ENSG00000253651
ENSG00000083290	0.285047	ENSG00000160087
ENSG00000004455	0.285046	ENSG00000134333
ENSG00000163602	0.285046	ENSG00000169813
ENSG00000184840	0.285045	ENSG00000239672
ENSG00000113532	0.285043	ENSG00000187187
ENSG00000072818	0.285042	ENSG00000104907
ENSG00000161048	0.285042	ENSG00000164086
ENSG00000081913	0.285042	ENSG00000165533
ENSG00000158715	0.285042	ENSG00000166432
ENSG00000146112	0.285042	ENSG00000174483
ENSG00000167363	0.285042	ENSG00000176728
ENSG00000006576	0.285042	ENSG00000199405
ENSG00000119203	0.285041	ENSG00000120705
ENSG00000138772	0.285041	ENSG00000229358
ENSG00000139687	0.28504	ENSG00000156239
ENSG00000072609	0.285038	ENSG00000213918
ENSG00000092978	0.285038	ENSG00000239883
ENSG00000092853	0.285037	ENSG00000196584
ENSG00000169718	0.285037	ENSG00000226009
ENSG00000162068	0.285037	ENSG00000278811
ENSG00000109519	0.285036	ENSG00000163960
ENSG00000139132	0.285035	ENSG00000277632
ENSG00000110274	0.285033	ENSG00000145012
ENSG00000138814	0.285032	ENSG00000168785
ENSG00000139083	0.285032	ENSG00000182903
ENSG00000009954	0.285031	ENSG00000162636
ENSG00000140320	0.285031	ENSG00000198752
ENSG00000102908	0.28503	ENSG00000138821
ENSG00000089123	0.285029	ENSG00000135535
ENSG00000131069	0.285029	ENSG00000172115
ENSG00000186704	0.285028	ENSG00000196369
ENSG00000166508	0.285027	ENSG00000173200
ENSG00000123374	0.285027	ENSG00000180198
ENSG00000069667	0.285027	ENSG00000244682
ENSG00000100991	0.285026	ENSG00000165675
ENSG00000074621	0.285026	ENSG00000173548
ENSG00000185404	0.285026	ENSG00000197150
ENSG00000157741	0.285025	ENSG00000196666
ENSG00000137776	0.285024	ENSG00000232177
ENSG00000136052	0.285023	ENSG00000140968
ENSG00000180846	0.285023	ENSG00000183570
ENSG00000076242	0.285022	ENSG00000136930
ENSG00000121989	0.285022	ENSG00000162878
ENSG00000121005	0.285022	ENSG00000225920
ENSG00000163637	0.285022	ENSG00000240204
ENSG00000103241	0.28502	ENSG00000235238
ENSG00000143815	0.28502	ENSG00000236535
ENSG00000136827	0.285019	ENSG00000185101
ENSG00000150045	0.285019	ENSG00000205336
ENSG00000105270	0.285017	ENSG00000132837
ENSG00000007516	0.285017	ENSG00000168234
ENSG00000137563	0.285016	ENSG00000140575
ENSG00000132680	0.285015	ENSG00000136824
ENSG00000130948	0.285015	ENSG00000152804
ENSG00000146192	0.285015	ENSG00000153132
ENSG00000106952	0.285014	ENSG00000110876
ENSG00000131437	0.285014	ENSG00000146433
ENSG00000161653	0.285014	ENSG00000164707
ENSG00000069667	0.285014	ENSG00000173166
ENSG00000084764	0.285014	ENSG00000174946
ENSG00000082126	0.285014	ENSG00000235316
ENSG00000120942	0.285012	ENSG00000121481
ENSG00000211598	0.285011	ENSG00000211962
ENSG00000198835	0.285011	ENSG00000213190
ENSG00000087077	0.28501	ENSG00000170776
ENSG00000169087	0.28501	ENSG00000211460
ENSG00000011021	0.285009	ENSG00000171365
ENSG00000154839	0.285009	ENSG00000196230
ENSG00000137265	0.285008	ENSG00000160360
ENSG00000162241	0.285007	ENSG00000166432
ENSG00000146192	0.285007	ENSG00000188779
ENSG00000146215	0.285007	ENSG00000198466
ENSG00000100347	0.285006	ENSG00000137101
ENSG00000105270	0.285006	ENSG00000146859
ENSG00000070495	0.285006	ENSG00000231395
ENSG00000160683	0.285006	ENSG00000241120
ENSG00000064199	0.285006	ENSG00000270641
ENSG00000104946	0.285005	ENSG00000169679
ENSG00000163681	0.285005	ENSG00000176076
ENSG00000071575	0.285005	ENSG00000231307
ENSG00000117298	0.285004	ENSG00000123191
ENSG00000072135	0.285004	ENSG00000163462
ENSG00000168209	0.285004	ENSG00000182173
ENSG00000128311	0.285004	ENSG00000198945
ENSG00000063169	0.285003	ENSG00000140319
ENSG00000117569	0.285003	ENSG00000215769
ENSG00000123200	0.285002	ENSG00000196199
ENSG00000106588	0.285001	ENSG00000108826
ENSG00000166432	0.285	ENSG00000183688
ENSG00000003147	0.285	ENSG00000197647
ENSG00000113300	0.284999	ENSG00000127511
ENSG00000106692	0.284999	ENSG00000139697
ENSG00000130487	0.284998	ENSG00000142089
ENSG00000137462	0.284998	ENSG00000171940
ENSG00000120458	0.284998	ENSG00000176597
ENSG00000106479	0.284998	ENSG00000177963
ENSG00000138002	0.284998	ENSG00000239883
ENSG00000237651	0.284998	ENSG00000260992
ENSG00000083123	0.284997	ENSG00000176978
ENSG00000028528	0.284997	ENSG00000188021
ENSG00000131023	0.284995	ENSG00000150455
ENSG00000059573	0.284995	ENSG00000176124
ENSG00000100105	0.284995	ENSG00000237307
ENSG00000078142	0.284993	ENSG00000165757
ENSG00000196081	0.284993	ENSG00000197714
ENSG00000101901	0.284992	ENSG00000134717
ENSG00000163617	0.284992	ENSG00000175097
ENSG00000175274	0.284992	ENSG00000261286
ENSG00000054219	0.284991	ENSG00000084764
ENSG00000105929	0.284991	ENSG00000222009
ENSG00000073050	0.28499	ENSG00000145216
ENSG00000162383	0.28499	ENSG00000163590
ENSG00000154358	0.284989	ENSG00000228784
ENSG00000196199	0.284988	ENSG00000232564
ENSG00000082512	0.284987	ENSG00000139679
ENSG00000166797	0.284987	ENSG00000175741
ENSG00000118655	0.284987	ENSG00000182347
ENSG00000108953	0.284985	ENSG00000115604
ENSG00000103404	0.284985	ENSG00000115942
ENSG00000118496	0.284985	ENSG00000196914
ENSG00000013306	0.284984	ENSG00000136929
ENSG00000142544	0.284984	ENSG00000169599
ENSG00000130762	0.284984	ENSG00000170271
ENSG00000101000	0.284983	ENSG00000139631
ENSG00000168939	0.284983	ENSG00000169629
ENSG00000154803	0.284982	ENSG00000188175
ENSG00000037280	0.284981	ENSG00000104228
ENSG00000197223	0.284981	ENSG00000229585
ENSG00000133104	0.28498	ENSG00000215252
ENSG00000106615	0.28498	ENSG00000279078
ENSG00000004897	0.284979	ENSG00000103534
ENSG00000117410	0.284979	ENSG00000143412
ENSG00000124783	0.284979	ENSG00000186566
ENSG00000070495	0.284979	ENSG00000263002
ENSG00000069702	0.284977	ENSG00000075234
ENSG00000112679	0.284977	ENSG00000171476
ENSG00000119431	0.284977	ENSG00000213676
ENSG00000081791	0.284975	ENSG00000101911
ENSG00000144161	0.284975	ENSG00000159445
ENSG00000100197	0.284975	ENSG00000174233
ENSG00000100991	0.284975	ENSG00000250878
ENSG00000229692	0.284975	ENSG00000268144
ENSG00000111110	0.284974	ENSG00000147257
ENSG00000020633	0.284973	ENSG00000198286
ENSG00000155792	0.284973	ENSG00000274020
ENSG00000108061	0.284972	ENSG00000126264
ENSG00000064666	0.284972	ENSG00000129932
ENSG00000135269	0.284971	ENSG00000163462
ENSG00000154144	0.284971	ENSG00000226479
ENSG00000156535	0.28497	ENSG00000168758
ENSG00000168612	0.28497	ENSG00000178498
ENSG00000171940	0.284969	ENSG00000231307
ENSG00000103496	0.284968	ENSG00000205209
ENSG00000126705	0.284967	ENSG00000196092
ENSG00000142676	0.284967	ENSG00000227063
ENSG00000004777	0.284967	ENSG00000274209
ENSG00000108370	0.284966	ENSG00000128294
ENSG00000106609	0.284965	ENSG00000139631
ENSG00000146192	0.284965	ENSG00000151725
ENSG00000025039	0.284965	ENSG00000182557
ENSG00000120685	0.284964	ENSG00000143553
ENSG00000154611	0.284964	ENSG00000171467
ENSG00000143315	0.284964	ENSG00000197182
ENSG00000205084	0.284964	ENSG00000235354
ENSG00000122711	0.284963	ENSG00000126803
ENSG00000139684	0.284963	ENSG00000182199
ENSG00000055917	0.284963	ENSG00000213891
ENSG00000120217	0.284962	ENSG00000147488
ENSG00000173391	0.284962	ENSG00000215769
ENSG00000175066	0.284962	ENSG00000270069
ENSG00000151093	0.284961	ENSG00000225973
ENSG00000138246	0.28496	ENSG00000157978
ENSG00000066735	0.28496	ENSG00000204138
ENSG00000124181	0.284959	ENSG00000205930
ENSG00000140284	0.284958	ENSG00000158402
ENSG00000075856	0.284958	ENSG00000196455
ENSG00000132010	0.284957	ENSG00000152683
ENSG00000136153	0.284957	ENSG00000159445
ENSG00000128346	0.284956	ENSG00000169246
ENSG00000078142	0.284955	ENSG00000080815
ENSG00000141385	0.284955	ENSG00000176124
ENSG00000026036	0.284954	ENSG00000128590
ENSG00000073331	0.284954	ENSG00000152229
ENSG00000115163	0.284954	ENSG00000175938
ENSG00000141503	0.284954	ENSG00000270069
ENSG00000085840	0.284953	ENSG00000105287
ENSG00000204149	0.284953	ENSG00000232593
ENSG00000213918	0.284952	ENSG00000213937
ENSG00000100462	0.284951	ENSG00000128595
ENSG00000167524	0.284951	ENSG00000198466
ENSG00000178021	0.284951	ENSG00000232792
ENSG00000170385	0.284951	ENSG00000238083
ENSG00000197568	0.284951	ENSG00000238420
ENSG00000111837	0.284951	ENSG00000240233
ENSG00000176681	0.284951	ENSG00000267348
ENSG00000107890	0.28495	ENSG00000175166
ENSG00000143507	0.284949	ENSG00000172426
ENSG00000198795	0.284949	ENSG00000207402
ENSG00000148690	0.284949	ENSG00000269907
ENSG00000111237	0.284948	ENSG00000131379
ENSG00000123119	0.284947	ENSG00000224316
ENSG00000004142	0.284946	ENSG00000162521
ENSG00000143839	0.284945	ENSG00000182885
ENSG00000128683	0.284945	ENSG00000224543
ENSG00000201998	0.284945	ENSG00000230171
ENSG00000162739	0.284945	ENSG00000237248
ENSG00000119397	0.284944	ENSG00000171681
ENSG00000170385	0.284944	ENSG00000174871
ENSG00000166025	0.284944	ENSG00000248890
ENSG00000130559	0.284943	ENSG00000179361
ENSG00000182796	0.284942	ENSG00000256525
ENSG00000006757	0.284941	ENSG00000067177
ENSG00000165280	0.284941	ENSG00000213639
ENSG00000171448	0.284941	ENSG00000230583
ENSG00000125875	0.284941	ENSG00000290444
ENSG00000128011	0.28494	ENSG00000132141
ENSG00000100104	0.28494	ENSG00000259956
ENSG00000110693	0.284939	ENSG00000162063
ENSG00000120509	0.284939	ENSG00000186918
ENSG00000128159	0.284938	ENSG00000146021
ENSG00000112659	0.284938	ENSG00000162521
ENSG00000111834	0.284938	ENSG00000166527
ENSG00000118276	0.284938	ENSG00000205978
ENSG00000125875	0.284937	ENSG00000163508
ENSG00000139437	0.284936	ENSG00000211460
ENSG00000180758	0.284936	ENSG00000264663
ENSG00000104765	0.284934	ENSG00000112659
ENSG00000171476	0.284934	ENSG00000180871
ENSG00000188566	0.284934	ENSG00000248641
ENSG00000102245	0.284933	ENSG00000121895
ENSG00000109084	0.284933	ENSG00000133318
ENSG00000069667	0.284933	ENSG00000143842
ENSG00000090104	0.284933	ENSG00000174151
ENSG00000165474	0.284933	ENSG00000198563
ENSG00000104859	0.284932	ENSG00000108528
ENSG00000133216	0.284932	ENSG00000149131
ENSG00000136758	0.284932	ENSG00000183496
ENSG00000100433	0.284931	ENSG00000124942
ENSG00000065243	0.284931	ENSG00000206848
ENSG00000095777	0.284931	ENSG00000213853
ENSG00000134326	0.284929	ENSG00000157601
ENSG00000162924	0.284929	ENSG00000172888
ENSG00000176170	0.284929	ENSG00000211978
ENSG00000185905	0.284929	ENSG00000215417
ENSG00000107443	0.284929	ENSG00000238227
ENSG00000042493	0.284929	ENSG00000274020
ENSG00000101849	0.284928	ENSG00000123836
ENSG00000116128	0.284928	ENSG00000184574
ENSG00000175414	0.284928	ENSG00000243335
ENSG00000127337	0.284927	ENSG00000162521
ENSG00000105401	0.284926	ENSG00000122515
ENSG00000106609	0.284925	ENSG00000141644
ENSG00000086300	0.284925	ENSG00000179364
ENSG00000165684	0.284925	ENSG00000182979
ENSG00000121753	0.284925	ENSG00000197467
ENSG00000226009	0.284925	ENSG00000241333
ENSG00000163171	0.284925	ENSG00000276961
ENSG00000068400	0.284924	ENSG00000108528
ENSG00000136950	0.284924	ENSG00000140451
ENSG00000072609	0.284924	ENSG00000169385
ENSG00000180662	0.284924	ENSG00000187994
ENSG00000127528	0.284924	ENSG00000233578
ENSG00000163508	0.284923	ENSG00000168229
ENSG00000174059	0.284923	ENSG00000197622
ENSG00000112531	0.284923	ENSG00000197948
ENSG00000129675	0.284921	ENSG00000145476
ENSG00000009694	0.28492	ENSG00000126653
ENSG00000071626	0.284919	ENSG00000103351
ENSG00000125434	0.284917	ENSG00000151893
ENSG00000124216	0.284916	ENSG00000136379
ENSG00000006747	0.284916	ENSG00000167037
ENSG00000130764	0.284916	ENSG00000174442
ENSG00000133740	0.284915	ENSG00000205056
ENSG00000148362	0.284914	ENSG00000159399
ENSG00000170779	0.284914	ENSG00000185404
ENSG00000078747	0.284914	ENSG00000254004
ENSG00000088881	0.284913	ENSG00000152804
ENSG00000146094	0.284913	ENSG00000197818
ENSG00000160593	0.284913	ENSG00000211750
ENSG00000213409	0.284913	ENSG00000228939
ENSG00000064652	0.284912	ENSG00000160271
ENSG00000086289	0.284912	ENSG00000187994
ENSG00000111231	0.284912	ENSG00000266173
ENSG00000115808	0.284911	ENSG00000138834
ENSG00000116815	0.284911	ENSG00000171792
ENSG00000126070	0.284911	ENSG00000183401
ENSG00000142657	0.284911	ENSG00000185477
ENSG00000182809	0.28491	ENSG00000211962
ENSG00000232487	0.284909	ENSG00000254274
ENSG00000012779	0.284907	ENSG00000163362
ENSG00000042445	0.284907	ENSG00000185684
ENSG00000099326	0.284907	ENSG00000228109
ENSG00000148057	0.284907	ENSG00000270975
ENSG00000090273	0.284907	ENSG00000279873
ENSG00000091140	0.284906	ENSG00000255141
ENSG00000135315	0.284905	ENSG00000181929
ENSG00000172824	0.284904	ENSG00000223959
ENSG00000130540	0.284904	ENSG00000239830
ENSG00000101350	0.284903	ENSG00000145041
ENSG00000141994	0.284903	ENSG00000237424
ENSG00000126653	0.284903	ENSG00000276293
ENSG00000085982	0.284902	ENSG00000113300
ENSG00000196705	0.284902	ENSG00000197857
ENSG00000111341	0.284901	ENSG00000150455
ENSG00000102034	0.2849	ENSG00000162645
ENSG00000134627	0.2849	ENSG00000164649
ENSG00000154144	0.2849	ENSG00000272333
ENSG00000082641	0.284899	ENSG00000154642
ENSG00000169764	0.284899	ENSG00000185950
ENSG00000110274	0.284898	ENSG00000130726
ENSG00000020181	0.284898	ENSG00000160584
ENSG00000055917	0.284898	ENSG00000221823
ENSG00000137819	0.284898	ENSG00000226688
ENSG00000236017	0.284898	ENSG00000248415
ENSG00000179348	0.284898	ENSG00000261480
ENSG00000084073	0.284897	ENSG00000163950
ENSG00000166947	0.284897	ENSG00000183111
ENSG00000126214	0.284896	ENSG00000149100
ENSG00000159917	0.284896	ENSG00000171757
ENSG00000055332	0.284895	ENSG00000165949
ENSG00000164054	0.284895	ENSG00000214872
ENSG00000213626	0.284895	ENSG00000225920
ENSG00000064666	0.284894	ENSG00000087470
ENSG00000133612	0.284893	ENSG00000134539
ENSG00000006576	0.284893	ENSG00000184106
ENSG00000121851	0.284893	ENSG00000254726
ENSG00000108861	0.284892	ENSG00000124574
ENSG00000111676	0.284892	ENSG00000230946
ENSG00000152315	0.284892	ENSG00000235437
ENSG00000178694	0.284892	ENSG00000236051
ENSG00000152620	0.284892	ENSG00000276409
ENSG00000178585	0.284891	ENSG00000249859
ENSG00000118707	0.284889	ENSG00000166123
ENSG00000158092	0.284889	ENSG00000217643
ENSG00000100504	0.284888	ENSG00000119121
ENSG00000015171	0.284888	ENSG00000140564
ENSG00000211793	0.284888	ENSG00000226660
ENSG00000235740	0.284888	ENSG00000264630
ENSG00000134698	0.284887	ENSG00000169692
ENSG00000136381	0.284885	ENSG00000148248
ENSG00000133063	0.284885	ENSG00000226251
ENSG00000174946	0.284884	ENSG00000228544
ENSG00000138378	0.284883	ENSG00000185697
ENSG00000078747	0.284883	ENSG00000186265
ENSG00000101082	0.284882	ENSG00000160305
ENSG00000185800	0.284882	ENSG00000234222
ENSG00000119041	0.28488	ENSG00000151445
ENSG00000143643	0.28488	ENSG00000197329
ENSG00000119509	0.284878	ENSG00000145216
ENSG00000055044	0.284878	ENSG00000179833
ENSG00000144824	0.284878	ENSG00000187045
ENSG00000105135	0.284878	ENSG00000213619
ENSG00000164867	0.284877	ENSG00000176597
ENSG00000124222	0.284877	ENSG00000180921
ENSG00000196188	0.284877	ENSG00000223749
ENSG00000105402	0.284875	ENSG00000128016
ENSG00000125352	0.284875	ENSG00000240454
ENSG00000100413	0.284873	ENSG00000259956
ENSG00000129696	0.28487	ENSG00000198832
ENSG00000078142	0.284869	ENSG00000175745
ENSG00000095794	0.284869	ENSG00000176563
ENSG00000068697	0.284869	ENSG00000178977
ENSG00000103194	0.284869	ENSG00000180767
ENSG00000065615	0.284868	ENSG00000121895
ENSG00000138772	0.284868	ENSG00000186908
ENSG00000135336	0.284868	ENSG00000188886
ENSG00000077152	0.284867	ENSG00000130167
ENSG00000155666	0.284867	ENSG00000198862
ENSG00000034713	0.284866	ENSG00000115514
ENSG00000077684	0.284866	ENSG00000186141
ENSG00000100483	0.284866	ENSG00000204348
ENSG00000082458	0.284865	ENSG00000147274
ENSG00000139675	0.284865	ENSG00000197818
ENSG00000130731	0.284865	ENSG00000213190
ENSG00000198276	0.284865	ENSG00000214439
ENSG00000141503	0.284864	ENSG00000182796
ENSG00000009790	0.284864	ENSG00000225778
ENSG00000127445	0.284864	ENSG00000281103
ENSG00000100504	0.284862	ENSG00000120068
ENSG00000198276	0.284861	ENSG00000263874
ENSG00000145041	0.28486	ENSG00000150977
ENSG00000063180	0.284859	ENSG00000104936
ENSG00000075223	0.284859	ENSG00000138629
ENSG00000005483	0.284859	ENSG00000140543
ENSG00000087301	0.284859	ENSG00000158169
ENSG00000138002	0.284859	ENSG00000178605
ENSG00000142405	0.284859	ENSG00000188211
ENSG00000135185	0.284858	ENSG00000213096
ENSG00000234420	0.284858	ENSG00000269907
ENSG00000129292	0.284856	ENSG00000137216
ENSG00000100335	0.284856	ENSG00000177191
ENSG00000126214	0.284856	ENSG00000220494
ENSG00000158850	0.284855	ENSG00000215704
ENSG00000119912	0.284855	ENSG00000225778
ENSG00000167637	0.284854	ENSG00000168135
ENSG00000134802	0.284854	ENSG00000170779
ENSG00000159259	0.284854	ENSG00000185198
ENSG00000034693	0.284853	ENSG00000186812
ENSG00000128463	0.284853	ENSG00000196262
ENSG00000100300	0.284852	ENSG00000168939
ENSG00000162739	0.28485	ENSG00000185697
ENSG00000175097	0.28485	ENSG00000230830
ENSG00000111885	0.284849	ENSG00000238164
ENSG00000105778	0.284848	ENSG00000150401
ENSG00000094916	0.284848	ENSG00000183688
ENSG00000138346	0.284847	ENSG00000204138
ENSG00000196876	0.284847	ENSG00000242706
ENSG00000105355	0.284846	ENSG00000174010
ENSG00000101966	0.284846	ENSG00000175198
ENSG00000139631	0.284846	ENSG00000180549
ENSG00000135916	0.284846	ENSG00000197993
ENSG00000137876	0.284846	ENSG00000254791
ENSG00000143162	0.284844	ENSG00000211801
ENSG00000066279	0.284843	ENSG00000183955
ENSG00000130827	0.284843	ENSG00000198752
ENSG00000157036	0.284843	ENSG00000232931
ENSG00000104936	0.284843	ENSG00000237276
ENSG00000232593	0.284843	ENSG00000249859
ENSG00000151466	0.284842	ENSG00000152926
ENSG00000062650	0.284842	ENSG00000170027
ENSG00000113387	0.284842	ENSG00000239883
ENSG00000136161	0.284842	ENSG00000241839
ENSG00000101266	0.284841	ENSG00000101849
ENSG00000112033	0.284841	ENSG00000116580
ENSG00000117543	0.284841	ENSG00000132199
ENSG00000159086	0.284841	ENSG00000204564
ENSG00000143995	0.284841	ENSG00000233930
ENSG00000155966	0.28484	ENSG00000172878
ENSG00000136720	0.28484	ENSG00000180488
ENSG00000025039	0.284839	ENSG00000100418
ENSG00000175197	0.284839	ENSG00000181631
ENSG00000135605	0.284839	ENSG00000275111
ENSG00000082556	0.284838	ENSG00000188451
ENSG00000143994	0.284838	ENSG00000254726
ENSG00000163939	0.284837	ENSG00000172922
ENSG00000105321	0.284837	ENSG00000175283
ENSG00000099282	0.284837	ENSG00000206120
ENSG00000046651	0.284836	ENSG00000213281
ENSG00000100302	0.284834	ENSG00000180610
ENSG00000001631	0.284833	ENSG00000211460
ENSG00000167508	0.284833	ENSG00000236790
ENSG00000249884	0.284833	ENSG00000278811
ENSG00000148926	0.284832	ENSG00000228060
ENSG00000122691	0.284832	ENSG00000230590
ENSG00000001167	0.284832	ENSG00000241859
ENSG00000117523	0.28483	ENSG00000162704
ENSG00000183763	0.28483	ENSG00000184574
ENSG00000159445	0.28483	ENSG00000197774
ENSG00000104731	0.284829	ENSG00000139684
ENSG00000105171	0.284829	ENSG00000204653
ENSG00000175899	0.284828	ENSG00000197353
ENSG00000104611	0.284828	ENSG00000240974
ENSG00000185900	0.284828	ENSG00000241429
ENSG00000170881	0.284827	ENSG00000171812
ENSG00000153563	0.284826	ENSG00000211746
ENSG00000122641	0.284825	ENSG00000141012
ENSG00000064419	0.284825	ENSG00000167635
ENSG00000150687	0.284824	ENSG00000169224
ENSG00000061987	0.284824	ENSG00000177383
ENSG00000066405	0.284822	ENSG00000168071
ENSG00000143952	0.284822	ENSG00000236675
ENSG00000101911	0.28482	ENSG00000175482
ENSG00000101126	0.284819	ENSG00000170027
ENSG00000185164	0.284819	ENSG00000206120
ENSG00000128833	0.284818	ENSG00000225556
ENSG00000007264	0.284817	ENSG00000104497
ENSG00000118263	0.284817	ENSG00000206337
ENSG00000095932	0.284816	ENSG00000156453
ENSG00000134744	0.284816	ENSG00000167216
ENSG00000130821	0.284816	ENSG00000179604
ENSG00000147454	0.284816	ENSG00000248334
ENSG00000100416	0.284815	ENSG00000109519
ENSG00000113569	0.284815	ENSG00000121053
ENSG00000174405	0.284815	ENSG00000221978
ENSG00000048028	0.284815	ENSG00000233609
ENSG00000038382	0.284814	ENSG00000086758
ENSG00000166086	0.284814	ENSG00000183921
ENSG00000111885	0.284813	ENSG00000162836
ENSG00000129933	0.284812	ENSG00000132801
ENSG00000116918	0.284812	ENSG00000196419
ENSG00000138193	0.284812	ENSG00000215193
ENSG00000136897	0.284811	ENSG00000198743
ENSG00000112977	0.284811	ENSG00000231905
ENSG00000144713	0.28481	ENSG00000273820
ENSG00000157741	0.284808	ENSG00000211460
ENSG00000138772	0.284808	ENSG00000226688
ENSG00000055208	0.284807	ENSG00000101160
ENSG00000115421	0.284807	ENSG00000140090
ENSG00000143494	0.284807	ENSG00000244378
ENSG00000028116	0.284806	ENSG00000183309
ENSG00000002549	0.284805	ENSG00000111331
ENSG00000144559	0.284805	ENSG00000154146
ENSG00000166845	0.284805	ENSG00000196235
ENSG00000088726	0.284804	ENSG00000163736
ENSG00000128203	0.284804	ENSG00000172292
ENSG00000067840	0.284803	ENSG00000112679
ENSG00000134070	0.284803	ENSG00000164484
ENSG00000167701	0.284803	ENSG00000256581
ENSG00000010803	0.284802	ENSG00000104897
ENSG00000151065	0.284802	ENSG00000180720
ENSG00000061676	0.284801	ENSG00000142303
ENSG00000145365	0.284801	ENSG00000153898
ENSG00000153823	0.284801	ENSG00000165029
ENSG00000118849	0.2848	ENSG00000205929
ENSG00000126351	0.284799	ENSG00000180610
ENSG00000136147	0.284799	ENSG00000205639
ENSG00000163710	0.284799	ENSG00000237111
ENSG00000117222	0.284798	ENSG00000132801
ENSG00000143995	0.284798	ENSG00000164989
ENSG00000112077	0.284798	ENSG00000239961
ENSG00000101843	0.284797	ENSG00000125787
ENSG00000100226	0.284797	ENSG00000220201
ENSG00000013392	0.284796	ENSG00000141428
ENSG00000010310	0.284796	ENSG00000174348
ENSG00000133488	0.284796	ENSG00000178996
ENSG00000103111	0.284795	ENSG00000166326
ENSG00000107036	0.284795	ENSG00000172943
ENSG00000031691	0.284795	ENSG00000179361
ENSG00000143742	0.284795	ENSG00000186566
ENSG00000078018	0.284795	ENSG00000233237
ENSG00000128218	0.284793	ENSG00000135116
ENSG00000160685	0.284793	ENSG00000170734
ENSG00000151465	0.284793	ENSG00000186409
ENSG00000204149	0.284793	ENSG00000225470
ENSG00000133943	0.284792	ENSG00000135960
ENSG00000181036	0.284791	ENSG00000232434
ENSG00000115211	0.28479	ENSG00000119707
ENSG00000113369	0.28479	ENSG00000225470
ENSG00000213050	0.28479	ENSG00000228663
ENSG00000029725	0.284788	ENSG00000204308
ENSG00000101230	0.284788	ENSG00000204613
ENSG00000134539	0.284785	ENSG00000196704
ENSG00000165655	0.284785	ENSG00000226210
ENSG00000037241	0.284784	ENSG00000102393
ENSG00000125037	0.284784	ENSG00000157741
ENSG00000105483	0.284784	ENSG00000162521
ENSG00000115942	0.284784	ENSG00000170632
ENSG00000113013	0.284784	ENSG00000178188
ENSG00000129103	0.284784	ENSG00000229659
ENSG00000132383	0.284783	ENSG00000148154
ENSG00000202392	0.284783	ENSG00000252269
ENSG00000154265	0.284783	ENSG00000264176
ENSG00000101596	0.284782	ENSG00000103313
ENSG00000100197	0.284782	ENSG00000121957
ENSG00000153113	0.284782	ENSG00000180846
ENSG00000142046	0.28478	ENSG00000213373
ENSG00000198795	0.28478	ENSG00000255776
ENSG00000214867	0.28478	ENSG00000274376
ENSG00000137497	0.284779	ENSG00000225920
ENSG00000164707	0.284779	ENSG00000238184
ENSG00000099377	0.284778	ENSG00000117411
ENSG00000088179	0.284778	ENSG00000176105
ENSG00000163412	0.284778	ENSG00000234511
ENSG00000163915	0.284778	ENSG00000249835
ENSG00000143643	0.284777	ENSG00000161203
ENSG00000144218	0.284777	ENSG00000177455
ENSG00000132005	0.284775	ENSG00000132603
ENSG00000131378	0.284775	ENSG00000142694
ENSG00000114948	0.284775	ENSG00000173744
ENSG00000188227	0.284775	ENSG00000188647
ENSG00000173210	0.284775	ENSG00000259513
ENSG00000134255	0.284774	ENSG00000165182
ENSG00000155959	0.284774	ENSG00000183495
ENSG00000143369	0.284774	ENSG00000253910
ENSG00000100104	0.284773	ENSG00000278023
ENSG00000113532	0.284772	ENSG00000243335
ENSG00000087302	0.284771	ENSG00000133477
ENSG00000117139	0.28477	ENSG00000179833
ENSG00000027869	0.284769	ENSG00000113721
ENSG00000135018	0.284769	ENSG00000136802
ENSG00000125846	0.284769	ENSG00000155229
ENSG00000105514	0.284769	ENSG00000185864
ENSG00000186812	0.284769	ENSG00000198814
ENSG00000171302	0.284769	ENSG00000264384
ENSG00000168671	0.284767	ENSG00000279727
ENSG00000143839	0.284766	ENSG00000149115
ENSG00000102312	0.284766	ENSG00000185697
ENSG00000167565	0.284766	ENSG00000235613
ENSG00000143257	0.284765	ENSG00000155629
ENSG00000107485	0.284765	ENSG00000220867
ENSG00000146809	0.284764	ENSG00000147118
ENSG00000100104	0.284763	ENSG00000113597
ENSG00000111790	0.284761	ENSG00000132334
ENSG00000159753	0.284761	ENSG00000198342
ENSG00000147454	0.284761	ENSG00000204264
ENSG00000002834	0.284759	ENSG00000025770
ENSG00000131043	0.284759	ENSG00000168135
ENSG00000105143	0.284759	ENSG00000197013
ENSG00000145214	0.284759	ENSG00000214226
ENSG00000159110	0.284758	ENSG00000174715
ENSG00000076944	0.284757	ENSG00000105127
ENSG00000212123	0.284757	ENSG00000230438
ENSG00000084092	0.284755	ENSG00000126561
ENSG00000119397	0.284755	ENSG00000175348
ENSG00000172183	0.284755	ENSG00000179639
ENSG00000174898	0.284753	ENSG00000186812
ENSG00000170242	0.284752	ENSG00000237818
ENSG00000125971	0.284751	ENSG00000137040
ENSG00000090889	0.284751	ENSG00000140545
ENSG00000119383	0.284751	ENSG00000215018
ENSG00000055044	0.284749	ENSG00000109536
ENSG00000125968	0.284749	ENSG00000155621
ENSG00000128294	0.284749	ENSG00000159618
ENSG00000125304	0.284749	ENSG00000197283
ENSG00000136754	0.284749	ENSG00000263465
ENSG00000171097	0.284748	ENSG00000171612
ENSG00000166451	0.284748	ENSG00000201900
ENSG00000093183	0.284747	ENSG00000204516
ENSG00000119844	0.284747	ENSG00000275111
ENSG00000049239	0.284746	ENSG00000167291
ENSG00000154263	0.284746	ENSG00000211962
ENSG00000115816	0.284745	ENSG00000130307
ENSG00000115159	0.284745	ENSG00000155966
ENSG00000103024	0.284745	ENSG00000165644
ENSG00000158869	0.284744	ENSG00000166562
ENSG00000104432	0.284744	ENSG00000185250
ENSG00000103489	0.284742	ENSG00000144161
ENSG00000103888	0.284742	ENSG00000146966
ENSG00000079974	0.284741	ENSG00000142621
ENSG00000102908	0.284741	ENSG00000231726
ENSG00000139631	0.28474	ENSG00000164163
ENSG00000049239	0.28474	ENSG00000184785
ENSG00000154736	0.28474	ENSG00000253549
ENSG00000169019	0.284739	ENSG00000175741
ENSG00000162576	0.284739	ENSG00000197283
ENSG00000179335	0.284739	ENSG00000204264
ENSG00000103037	0.284738	ENSG00000134255
ENSG00000125746	0.284738	ENSG00000143355
ENSG00000157450	0.284738	ENSG00000256331
ENSG00000143842	0.284737	ENSG00000167984
ENSG00000102034	0.284736	ENSG00000163331
ENSG00000009790	0.284736	ENSG00000163703
ENSG00000134262	0.284736	ENSG00000168071
ENSG00000108883	0.284736	ENSG00000204977
ENSG00000101928	0.284735	ENSG00000105404
ENSG00000064651	0.284734	ENSG00000125304
ENSG00000132341	0.284733	ENSG00000198841
ENSG00000196569	0.284733	ENSG00000260828
ENSG00000101901	0.284732	ENSG00000170604
ENSG00000048140	0.284732	ENSG00000175097
ENSG00000132670	0.284732	ENSG00000234663
ENSG00000135083	0.284731	ENSG00000179148
ENSG00000100749	0.284731	ENSG00000180354
ENSG00000086288	0.284731	ENSG00000243244
ENSG00000128159	0.28473	ENSG00000136504
ENSG00000141873	0.28473	ENSG00000165810
ENSG00000153130	0.28473	ENSG00000178691
ENSG00000005436	0.28473	ENSG00000261480
ENSG00000102030	0.284729	ENSG00000135597
ENSG00000070526	0.284729	ENSG00000143627
ENSG00000103375	0.284729	ENSG00000170509
ENSG00000116260	0.284729	ENSG00000183291
ENSG00000100764	0.284728	ENSG00000119396
ENSG00000105173	0.284728	ENSG00000152939
ENSG00000125968	0.284728	ENSG00000197019
ENSG00000136367	0.284727	ENSG00000153443
ENSG00000025708	0.284726	ENSG00000130589
ENSG00000101911	0.284726	ENSG00000234420
ENSG00000082258	0.284725	ENSG00000155307
ENSG00000236051	0.284724	ENSG00000275572
ENSG00000100083	0.284723	ENSG00000131503
ENSG00000106366	0.284723	ENSG00000137868
ENSG00000093144	0.284723	ENSG00000197128
ENSG00000081148	0.284721	ENSG00000172795
ENSG00000134762	0.284721	ENSG00000188613
ENSG00000196466	0.284721	ENSG00000198863
ENSG00000196220	0.284721	ENSG00000224383
ENSG00000179151	0.28472	ENSG00000198522
ENSG00000124613	0.28472	ENSG00000290292
ENSG00000072864	0.284719	ENSG00000171444
ENSG00000142634	0.284719	ENSG00000197702
ENSG00000081923	0.284718	ENSG00000126215
ENSG00000100461	0.284718	ENSG00000169495
ENSG00000159374	0.284718	ENSG00000197653
ENSG00000144161	0.284718	ENSG00000228218
ENSG00000239830	0.284718	ENSG00000259746
ENSG00000135597	0.284717	ENSG00000198795
ENSG00000187676	0.284716	ENSG00000230988
ENSG00000133104	0.284715	ENSG00000183496
ENSG00000004864	0.284715	ENSG00000215251
ENSG00000078687	0.284713	ENSG00000132394
ENSG00000165389	0.284713	ENSG00000186298
ENSG00000100485	0.284712	ENSG00000164236
ENSG00000117523	0.284712	ENSG00000197283
ENSG00000108039	0.284711	ENSG00000129933
ENSG00000111906	0.284711	ENSG00000198846
ENSG00000138801	0.284711	ENSG00000204130
ENSG00000060069	0.28471	ENSG00000116885
ENSG00000005801	0.28471	ENSG00000247315
ENSG00000176022	0.284709	ENSG00000184381
ENSG00000101003	0.284708	ENSG00000122958
ENSG00000124228	0.284708	ENSG00000169635
ENSG00000153767	0.284708	ENSG00000205730
ENSG00000101000	0.284707	ENSG00000159917
ENSG00000096872	0.284707	ENSG00000167182
ENSG00000168056	0.284707	ENSG00000188878
ENSG00000065154	0.284707	ENSG00000213983
ENSG00000108829	0.284706	ENSG00000171862
ENSG00000015532	0.284705	ENSG00000131153
ENSG00000137414	0.284704	ENSG00000163864
ENSG00000174840	0.284704	ENSG00000197506
ENSG00000132646	0.284703	ENSG00000135387
ENSG00000145569	0.284703	ENSG00000231340
ENSG00000009790	0.284702	ENSG00000140284
ENSG00000139187	0.284701	ENSG00000157653
ENSG00000155189	0.284701	ENSG00000179115
ENSG00000067840	0.2847	ENSG00000112796
ENSG00000065357	0.2847	ENSG00000277258
ENSG00000159917	0.284699	ENSG00000166454
ENSG00000150977	0.284699	ENSG00000199405
ENSG00000144026	0.284698	ENSG00000183340
ENSG00000134061	0.284697	ENSG00000136932
ENSG00000163145	0.284697	ENSG00000205364
ENSG00000119242	0.284695	ENSG00000185236
ENSG00000111725	0.284694	ENSG00000151287
ENSG00000113282	0.284694	ENSG00000196323
ENSG00000163453	0.284694	ENSG00000270550
ENSG00000173011	0.284693	ENSG00000173137
ENSG00000100605	0.284693	ENSG00000183520
ENSG00000182885	0.284693	ENSG00000235865
ENSG00000119326	0.284691	ENSG00000198276
ENSG00000141219	0.28469	ENSG00000169220
ENSG00000101265	0.28469	ENSG00000271503
ENSG00000076201	0.284689	ENSG00000122515
ENSG00000137266	0.284688	ENSG00000163820
ENSG00000115590	0.284688	ENSG00000188130
ENSG00000087053	0.284687	ENSG00000118804
ENSG00000086730	0.284687	ENSG00000139737
ENSG00000099139	0.284687	ENSG00000143179
ENSG00000135269	0.284686	ENSG00000243313
ENSG00000138821	0.284685	ENSG00000146067
ENSG00000121879	0.284684	ENSG00000138081
ENSG00000125454	0.284684	ENSG00000139914
ENSG00000103064	0.284684	ENSG00000182183
ENSG00000006555	0.284684	ENSG00000277232
ENSG00000101311	0.284683	ENSG00000167618
ENSG00000158286	0.284683	ENSG00000203416
ENSG00000136147	0.284683	ENSG00000205683
ENSG00000101901	0.284683	ENSG00000237276
ENSG00000157895	0.284683	ENSG00000263874
ENSG00000147168	0.284682	ENSG00000153933
ENSG00000165389	0.284682	ENSG00000166803
ENSG00000023608	0.284681	ENSG00000146112
ENSG00000213337	0.284681	ENSG00000250548
ENSG00000096746	0.28468	ENSG00000162601
ENSG00000141385	0.28468	ENSG00000163462
ENSG00000122515	0.28468	ENSG00000204560
ENSG00000144677	0.28468	ENSG00000205929
ENSG00000159674	0.28468	ENSG00000214022
ENSG00000124574	0.28468	ENSG00000259956
ENSG00000078018	0.284679	ENSG00000185483
ENSG00000101337	0.284679	ENSG00000198168
ENSG00000122515	0.284679	ENSG00000259956
ENSG00000103226	0.284678	ENSG00000108861
ENSG00000101938	0.284678	ENSG00000154917
ENSG00000035862	0.284678	ENSG00000170873
ENSG00000060749	0.284677	ENSG00000249437
ENSG00000103342	0.284676	ENSG00000132819
ENSG00000131127	0.284676	ENSG00000143839
ENSG00000145506	0.284676	ENSG00000233851
ENSG00000079974	0.284675	ENSG00000088247
ENSG00000125846	0.284675	ENSG00000127054
ENSG00000139174	0.284675	ENSG00000143756
ENSG00000159723	0.284675	ENSG00000198522
ENSG00000096996	0.284674	ENSG00000236790
ENSG00000049247	0.284673	ENSG00000104728
ENSG00000116260	0.284673	ENSG00000148180
ENSG00000119203	0.284673	ENSG00000152475
ENSG00000167889	0.284673	ENSG00000276778
ENSG00000096872	0.284672	ENSG00000115446
ENSG00000134262	0.284672	ENSG00000163472
ENSG00000074621	0.284671	ENSG00000081019
ENSG00000141030	0.284671	ENSG00000175087
ENSG00000148943	0.284671	ENSG00000260231
ENSG00000136153	0.28467	ENSG00000140543
ENSG00000123240	0.28467	ENSG00000164574
ENSG00000099954	0.284669	ENSG00000196549
ENSG00000171115	0.284669	ENSG00000229692
ENSG00000197744	0.284669	ENSG00000230629
ENSG00000204653	0.284669	ENSG00000281103
ENSG00000047634	0.284668	ENSG00000160058
ENSG00000064652	0.284668	ENSG00000182183
ENSG00000166343	0.284668	ENSG00000205784
ENSG00000103489	0.284667	ENSG00000104936
ENSG00000148154	0.284667	ENSG00000165678
ENSG00000108861	0.284667	ENSG00000183401
ENSG00000101624	0.284667	ENSG00000186104
ENSG00000138668	0.284667	ENSG00000239975
ENSG00000197253	0.284667	ENSG00000255398
ENSG00000130684	0.284666	ENSG00000133318
ENSG00000136383	0.284665	ENSG00000224177
ENSG00000136715	0.284664	ENSG00000138802
ENSG00000174405	0.284663	ENSG00000187922
ENSG00000160360	0.284663	ENSG00000189057
ENSG00000162004	0.284662	ENSG00000236871
ENSG00000145439	0.284662	ENSG00000244754
ENSG00000146070	0.284661	ENSG00000158517
ENSG00000151176	0.284661	ENSG00000158715
ENSG00000075240	0.284661	ENSG00000189350
ENSG00000063169	0.28466	ENSG00000103168
ENSG00000181904	0.28466	ENSG00000233429
ENSG00000126012	0.28466	ENSG00000281128
ENSG00000035862	0.284659	ENSG00000064201
ENSG00000046604	0.284659	ENSG00000139083
ENSG00000173442	0.284659	ENSG00000183570
ENSG00000204681	0.284659	ENSG00000205189
ENSG00000159753	0.284657	ENSG00000255987
ENSG00000083812	0.284656	ENSG00000162601
ENSG00000167747	0.284656	ENSG00000169744
ENSG00000108883	0.284655	ENSG00000226312
ENSG00000114554	0.284654	ENSG00000119402
ENSG00000079150	0.284654	ENSG00000180902
ENSG00000000419	0.284652	ENSG00000113194
ENSG00000102543	0.284652	ENSG00000235257
ENSG00000065183	0.284651	ENSG00000136636
ENSG00000159618	0.284651	ENSG00000169957
ENSG00000139697	0.284651	ENSG00000175538
ENSG00000138867	0.28465	ENSG00000143815
ENSG00000049769	0.28465	ENSG00000147533
ENSG00000009790	0.28465	ENSG00000170017
ENSG00000146729	0.28465	ENSG00000172912
ENSG00000056586	0.28465	ENSG00000201086
ENSG00000009790	0.284649	ENSG00000106070
ENSG00000099942	0.284649	ENSG00000115421
ENSG00000119950	0.284649	ENSG00000145335
ENSG00000119335	0.284649	ENSG00000232439
ENSG00000127080	0.284648	ENSG00000270772
ENSG00000054654	0.284647	ENSG00000101096
ENSG00000162757	0.284647	ENSG00000188227
ENSG00000166136	0.284645	ENSG00000175544
ENSG00000119203	0.284644	ENSG00000139684
ENSG00000169139	0.284644	ENSG00000183696
ENSG00000020633	0.284643	ENSG00000182481
ENSG00000095794	0.284642	ENSG00000126882
ENSG00000061918	0.284642	ENSG00000167664
ENSG00000105810	0.28464	ENSG00000167113
ENSG00000168758	0.28464	ENSG00000196935
ENSG00000076242	0.284639	ENSG00000117505
ENSG00000133069	0.284639	ENSG00000142949
ENSG00000072135	0.284639	ENSG00000180376
ENSG00000113615	0.284639	ENSG00000230409
ENSG00000188175	0.284638	ENSG00000215580
ENSG00000168135	0.284638	ENSG00000255141
ENSG00000048649	0.284638	ENSG00000270230
ENSG00000004777	0.284637	ENSG00000100365
ENSG00000122417	0.284637	ENSG00000130511
ENSG00000006015	0.284636	ENSG00000128596
ENSG00000111344	0.284636	ENSG00000197705
ENSG00000186654	0.284636	ENSG00000198829
ENSG00000107537	0.284635	ENSG00000111845
ENSG00000109184	0.284635	ENSG00000124098
ENSG00000100462	0.284634	ENSG00000281501
ENSG00000106665	0.284633	ENSG00000140948
ENSG00000100784	0.284633	ENSG00000214717
ENSG00000147123	0.284633	ENSG00000232388
ENSG00000171862	0.284633	ENSG00000268043
ENSG00000148841	0.284632	ENSG00000168758
ENSG00000159917	0.284632	ENSG00000175782
ENSG00000106261	0.284631	ENSG00000114423
ENSG00000135069	0.284631	ENSG00000140749
ENSG00000073969	0.28463	ENSG00000164253
ENSG00000145506	0.28463	ENSG00000166676
ENSG00000140030	0.28463	ENSG00000213020
ENSG00000171055	0.28463	ENSG00000224429
ENSG00000135960	0.28463	ENSG00000237424
ENSG00000105287	0.284629	ENSG00000149100
ENSG00000099942	0.284629	ENSG00000163026
ENSG00000065054	0.284629	ENSG00000196865
ENSG00000104756	0.284628	ENSG00000178921
ENSG00000115839	0.284627	ENSG00000129518
ENSG00000059691	0.284627	ENSG00000139726
ENSG00000023608	0.284626	ENSG00000166831
ENSG00000142002	0.284626	ENSG00000185085
ENSG00000105146	0.284624	ENSG00000134294
ENSG00000103005	0.284624	ENSG00000189409
ENSG00000142864	0.284624	ENSG00000205583
ENSG00000113300	0.284623	ENSG00000239789
ENSG00000105516	0.284623	ENSG00000242028
ENSG00000143643	0.284622	ENSG00000169385
ENSG00000012963	0.284622	ENSG00000174442
ENSG00000100644	0.284622	ENSG00000184163
ENSG00000128245	0.284621	ENSG00000143373
ENSG00000122694	0.28462	ENSG00000204560
ENSG00000211790	0.28462	ENSG00000211794
ENSG00000073331	0.28462	ENSG00000253649
ENSG00000025796	0.284619	ENSG00000131183
ENSG00000166855	0.284619	ENSG00000178175
ENSG00000005189	0.284619	ENSG00000179593
ENSG00000116667	0.284619	ENSG00000182481
ENSG00000183496	0.284619	ENSG00000204789
ENSG00000197102	0.284619	ENSG00000236086
ENSG00000140299	0.284618	ENSG00000180867
ENSG00000111348	0.284618	ENSG00000205629
ENSG00000164164	0.284617	ENSG00000173080
ENSG00000126653	0.284617	ENSG00000197329
ENSG00000054611	0.284616	ENSG00000178950
ENSG00000074266	0.284614	ENSG00000109158
ENSG00000054392	0.284614	ENSG00000129250
ENSG00000111641	0.284614	ENSG00000164442
ENSG00000124228	0.284614	ENSG00000169895
ENSG00000180921	0.284614	ENSG00000199405
ENSG00000144824	0.284613	ENSG00000214022
ENSG00000073464	0.284612	ENSG00000123838
ENSG00000139921	0.284612	ENSG00000143190
ENSG00000153132	0.284611	ENSG00000176124
ENSG00000110057	0.284611	ENSG00000185745
ENSG00000101624	0.28461	ENSG00000135245
ENSG00000186566	0.28461	ENSG00000187961
ENSG00000172315	0.284606	ENSG00000176410
ENSG00000100461	0.284606	ENSG00000196843
ENSG00000108813	0.284605	ENSG00000172159
ENSG00000160685	0.284604	ENSG00000169599
ENSG00000021762	0.284604	ENSG00000203747
ENSG00000205771	0.284603	ENSG00000245479
ENSG00000127804	0.284602	ENSG00000170234
ENSG00000174442	0.284602	ENSG00000182141
ENSG00000013583	0.284602	ENSG00000205639
ENSG00000003509	0.284601	ENSG00000108439
ENSG00000111231	0.284601	ENSG00000178397
ENSG00000178764	0.284601	ENSG00000181192
ENSG00000147168	0.284601	ENSG00000197948
ENSG00000149328	0.284601	ENSG00000205336
ENSG00000141753	0.284601	ENSG00000213071
ENSG00000065183	0.2846	ENSG00000100462
ENSG00000115421	0.2846	ENSG00000170542
ENSG00000100461	0.2846	ENSG00000290444
ENSG00000076685	0.284599	ENSG00000116213
ENSG00000111276	0.284599	ENSG00000129422
ENSG00000096996	0.284599	ENSG00000150637
ENSG00000116685	0.284599	ENSG00000184863
ENSG00000058600	0.284598	ENSG00000143398
ENSG00000132950	0.284598	ENSG00000158769
ENSG00000174951	0.284598	ENSG00000205639
ENSG00000171861	0.284597	ENSG00000179523
ENSG00000206612	0.284597	ENSG00000241230
ENSG00000107537	0.284597	ENSG00000271013
ENSG00000087088	0.284596	ENSG00000103496
ENSG00000187860	0.284596	ENSG00000234494
ENSG00000112062	0.284594	ENSG00000130827
ENSG00000063127	0.284594	ENSG00000155719
ENSG00000170677	0.284594	ENSG00000205277
ENSG00000169246	0.284594	ENSG00000247077
ENSG00000085998	0.284593	ENSG00000145569
ENSG00000113369	0.284593	ENSG00000230590
ENSG00000145439	0.284591	ENSG00000168229
ENSG00000138867	0.284591	ENSG00000197779
ENSG00000023041	0.284591	ENSG00000224598
ENSG00000178409	0.28459	ENSG00000196220
ENSG00000164236	0.28459	ENSG00000249437
ENSG00000067167	0.284589	ENSG00000130935
ENSG00000136935	0.284589	ENSG00000168288
ENSG00000215190	0.284589	ENSG00000227335
ENSG00000026036	0.284588	ENSG00000117525
ENSG00000110721	0.284588	ENSG00000204271
ENSG00000122861	0.284587	ENSG00000168229
ENSG00000146192	0.284587	ENSG00000170873
ENSG00000047315	0.284587	ENSG00000197372
ENSG00000127526	0.284587	ENSG00000198276
ENSG00000158941	0.284587	ENSG00000231395
ENSG00000163110	0.284587	ENSG00000273820
ENSG00000086062	0.284586	ENSG00000147364
ENSG00000115421	0.284586	ENSG00000151726
ENSG00000148337	0.284586	ENSG00000186010
ENSG00000173894	0.284586	ENSG00000234420
ENSG00000189057	0.284585	ENSG00000213071
ENSG00000049541	0.284584	ENSG00000137563
ENSG00000170836	0.284584	ENSG00000222594
ENSG00000111837	0.284583	ENSG00000125304
ENSG00000128833	0.284583	ENSG00000204271
ENSG00000107864	0.284583	ENSG00000227051
ENSG00000164483	0.284583	ENSG00000270959
ENSG00000124198	0.284581	ENSG00000137310
ENSG00000091527	0.284581	ENSG00000139826
ENSG00000135097	0.284581	ENSG00000171824
ENSG00000027869	0.284581	ENSG00000196372
ENSG00000012174	0.28458	ENSG00000118276
ENSG00000110696	0.28458	ENSG00000133115
ENSG00000063169	0.28458	ENSG00000256393
ENSG00000123612	0.284578	ENSG00000136842
ENSG00000083642	0.284578	ENSG00000158805
ENSG00000160213	0.284578	ENSG00000173486
ENSG00000047597	0.284577	ENSG00000101935
ENSG00000073861	0.284576	ENSG00000096996
ENSG00000101654	0.284576	ENSG00000148634
ENSG00000160584	0.284576	ENSG00000182979
ENSG00000089157	0.284575	ENSG00000256937
ENSG00000119698	0.284574	ENSG00000137266
ENSG00000083635	0.284574	ENSG00000148426
ENSG00000152484	0.284574	ENSG00000162722
ENSG00000102245	0.284574	ENSG00000179144
ENSG00000047365	0.284573	ENSG00000141458
ENSG00000198270	0.284573	ENSG00000270379
ENSG00000198736	0.284572	ENSG00000259956
ENSG00000105245	0.284571	ENSG00000169957
ENSG00000114686	0.284571	ENSG00000227039
ENSG00000084764	0.284571	ENSG00000261701
ENSG00000113296	0.28457	ENSG00000197312
ENSG00000107864	0.28457	ENSG00000198700
ENSG00000079462	0.284569	ENSG00000166452
ENSG00000143553	0.284569	ENSG00000184863
ENSG00000130856	0.284568	ENSG00000179240
ENSG00000186615	0.284568	ENSG00000259335
ENSG00000057757	0.284567	ENSG00000132819
ENSG00000154734	0.284566	ENSG00000158859
ENSG00000168710	0.284566	ENSG00000213613
ENSG00000065029	0.284565	ENSG00000162804
ENSG00000040633	0.284565	ENSG00000178700
ENSG00000111615	0.284565	ENSG00000179840
ENSG00000107829	0.284565	ENSG00000198931
ENSG00000136048	0.284565	ENSG00000213190
ENSG00000145491	0.284565	ENSG00000232792
ENSG00000140284	0.284564	ENSG00000156453
ENSG00000148426	0.284564	ENSG00000221817
ENSG00000255776	0.284564	ENSG00000256937
ENSG00000065150	0.284563	ENSG00000186951
ENSG00000103404	0.284562	ENSG00000106771
ENSG00000160445	0.284562	ENSG00000162576
ENSG00000102030	0.284562	ENSG00000166189
ENSG00000114062	0.284559	ENSG00000197779
ENSG00000096060	0.284558	ENSG00000121743
ENSG00000004846	0.284558	ENSG00000122741
ENSG00000126070	0.284558	ENSG00000163516
ENSG00000059122	0.284558	ENSG00000188037
ENSG00000007062	0.284557	ENSG00000163297
ENSG00000158769	0.284557	ENSG00000168350
ENSG00000081791	0.284556	ENSG00000100105
ENSG00000091181	0.284556	ENSG00000148468
ENSG00000127081	0.284556	ENSG00000187984
ENSG00000173917	0.284555	ENSG00000185664
ENSG00000232493	0.284555	ENSG00000239351
ENSG00000149480	0.284554	ENSG00000179918
ENSG00000046604	0.284553	ENSG00000107719
ENSG00000104805	0.284553	ENSG00000178567
ENSG00000100365	0.284552	ENSG00000157388
ENSG00000147324	0.284552	ENSG00000167994
ENSG00000101425	0.284551	ENSG00000173409
ENSG00000181704	0.284551	ENSG00000197170
ENSG00000100104	0.28455	ENSG00000186603
ENSG00000125875	0.284549	ENSG00000180834
ENSG00000153391	0.284549	ENSG00000196967
ENSG00000201793	0.284549	ENSG00000240454
ENSG00000198492	0.284549	ENSG00000246334
ENSG00000121895	0.284547	ENSG00000124222
ENSG00000109158	0.284546	ENSG00000261308
ENSG00000156017	0.284545	ENSG00000164040
ENSG00000026036	0.284545	ENSG00000247400
ENSG00000116514	0.284544	ENSG00000186716
ENSG00000108946	0.284543	ENSG00000136280
ENSG00000105700	0.284543	ENSG00000241230
ENSG00000213152	0.284543	ENSG00000252577
ENSG00000087253	0.284542	ENSG00000140545
ENSG00000129204	0.284542	ENSG00000154188
ENSG00000187118	0.284542	ENSG00000204653
ENSG00000008018	0.284541	ENSG00000130150
ENSG00000119537	0.284541	ENSG00000140853
ENSG00000108370	0.284541	ENSG00000189350
ENSG00000086717	0.28454	ENSG00000129932
ENSG00000240403	0.28454	ENSG00000264070
ENSG00000005486	0.284539	ENSG00000120963
ENSG00000139687	0.284539	ENSG00000171097
ENSG00000118495	0.284538	ENSG00000159339
ENSG00000119707	0.284538	ENSG00000167772
ENSG00000101265	0.284538	ENSG00000214851
ENSG00000108861	0.284537	ENSG00000125846
ENSG00000101350	0.284537	ENSG00000160570
ENSG00000162739	0.284537	ENSG00000213516
ENSG00000161682	0.284537	ENSG00000276600
ENSG00000104903	0.284536	ENSG00000132879
ENSG00000074356	0.284536	ENSG00000150782
ENSG00000009694	0.284536	ENSG00000233609
ENSG00000024526	0.284534	ENSG00000117399
ENSG00000147454	0.284533	ENSG00000151474
ENSG00000114423	0.284533	ENSG00000167182
ENSG00000197714	0.284532	ENSG00000223776
ENSG00000099942	0.28453	ENSG00000100302
ENSG00000140199	0.28453	ENSG00000198734
ENSG00000073464	0.28453	ENSG00000211937
ENSG00000201793	0.28453	ENSG00000258730
ENSG00000169507	0.284529	ENSG00000189223
ENSG00000196670	0.284529	ENSG00000204305
ENSG00000166257	0.284529	ENSG00000230590
ENSG00000067066	0.284528	ENSG00000105281
ENSG00000129933	0.284528	ENSG00000196968
ENSG00000135763	0.284528	ENSG00000232931
ENSG00000116871	0.284527	ENSG00000175538
ENSG00000163348	0.284527	ENSG00000243244
ENSG00000153113	0.284526	ENSG00000254791
ENSG00000099625	0.284525	ENSG00000113368
ENSG00000122025	0.284525	ENSG00000166896
ENSG00000115085	0.284524	ENSG00000168807
ENSG00000162739	0.284524	ENSG00000185250
ENSG00000080546	0.284524	ENSG00000196776
ENSG00000139174	0.284524	ENSG00000198642
ENSG00000090612	0.284523	ENSG00000134489
ENSG00000122965	0.284523	ENSG00000160856
ENSG00000099949	0.284522	ENSG00000108829
ENSG00000088832	0.284522	ENSG00000169902
ENSG00000135250	0.28452	ENSG00000218226
ENSG00000188026	0.284518	ENSG00000278090
ENSG00000111640	0.284516	ENSG00000148362
ENSG00000101224	0.284516	ENSG00000157036
ENSG00000087502	0.284516	ENSG00000165699
ENSG00000139163	0.284516	ENSG00000166887
ENSG00000069667	0.284516	ENSG00000185697
ENSG00000184743	0.284516	ENSG00000189180
ENSG00000138829	0.284515	ENSG00000157600
ENSG00000226688	0.284515	ENSG00000243721
ENSG00000128833	0.284513	ENSG00000247081
ENSG00000119048	0.284512	ENSG00000154144
ENSG00000130511	0.284512	ENSG00000157216
ENSG00000073350	0.284512	ENSG00000170962
ENSG00000177463	0.284512	ENSG00000184465
ENSG00000153147	0.284512	ENSG00000196418
ENSG00000050393	0.284511	ENSG00000138279
ENSG00000107719	0.28451	ENSG00000173442
ENSG00000166508	0.28451	ENSG00000198554
ENSG00000100580	0.284509	ENSG00000113812
ENSG00000011405	0.284509	ENSG00000123575
ENSG00000125505	0.284508	ENSG00000164241
ENSG00000102098	0.284507	ENSG00000141837
ENSG00000056586	0.284507	ENSG00000204852
ENSG00000149308	0.284507	ENSG00000244134
ENSG00000113732	0.284507	ENSG00000288596
ENSG00000132334	0.284506	ENSG00000140945
ENSG00000154265	0.284506	ENSG00000169062
ENSG00000197857	0.284506	ENSG00000214717
ENSG00000099204	0.284504	ENSG00000135766
ENSG00000143499	0.284504	ENSG00000172340
ENSG00000091436	0.284504	ENSG00000179409
ENSG00000135269	0.284503	ENSG00000154153
ENSG00000184787	0.284503	ENSG00000196834
ENSG00000070269	0.284502	ENSG00000135535
ENSG00000118520	0.284502	ENSG00000274209
ENSG00000112079	0.284501	ENSG00000143507
ENSG00000132382	0.284501	ENSG00000181541
ENSG00000171817	0.284501	ENSG00000198920
ENSG00000086289	0.2845	ENSG00000122025
ENSG00000136045	0.284498	ENSG00000137944
ENSG00000011422	0.284497	ENSG00000095794
ENSG00000075240	0.284497	ENSG00000101096
ENSG00000143643	0.284497	ENSG00000171862
ENSG00000168679	0.284497	ENSG00000281344
ENSG00000038382	0.284496	ENSG00000197535
ENSG00000075089	0.284495	ENSG00000198742
ENSG00000147100	0.284495	ENSG00000280560
ENSG00000155792	0.284494	ENSG00000167261
ENSG00000118276	0.284494	ENSG00000174010
ENSG00000107815	0.284494	ENSG00000176022
ENSG00000073111	0.284493	ENSG00000100104
ENSG00000004897	0.284493	ENSG00000126787
ENSG00000011021	0.284493	ENSG00000135070
ENSG00000120705	0.284493	ENSG00000163331
ENSG00000198040	0.284493	ENSG00000204371
ENSG00000111676	0.284493	ENSG00000213186
ENSG00000138802	0.284493	ENSG00000224855
ENSG00000035664	0.284492	ENSG00000086717
ENSG00000118495	0.284492	ENSG00000164236
ENSG00000134070	0.284492	ENSG00000171357
ENSG00000116128	0.284491	ENSG00000117586
ENSG00000011021	0.284491	ENSG00000119383
ENSG00000106615	0.284491	ENSG00000121897
ENSG00000064999	0.28449	ENSG00000081913
ENSG00000100304	0.28449	ENSG00000116691
ENSG00000143355	0.28449	ENSG00000169189
ENSG00000082258	0.284489	ENSG00000133884
ENSG00000142065	0.284489	ENSG00000175573
ENSG00000160588	0.284489	ENSG00000230539
ENSG00000111276	0.284489	ENSG00000256812
ENSG00000115808	0.284488	ENSG00000167257
ENSG00000182183	0.284488	ENSG00000206650
ENSG00000066926	0.284487	ENSG00000136542
ENSG00000141429	0.284486	ENSG00000263002
ENSG00000035499	0.284485	ENSG00000076003
ENSG00000007516	0.284485	ENSG00000137193
ENSG00000119844	0.284484	ENSG00000175105
ENSG00000156017	0.284484	ENSG00000177483
ENSG00000188554	0.284484	ENSG00000196542
ENSG00000168818	0.284484	ENSG00000204370
ENSG00000100105	0.284484	ENSG00000217165
ENSG00000072121	0.284484	ENSG00000266127
ENSG00000005700	0.284484	ENSG00000277778
ENSG00000068903	0.284483	ENSG00000197006
ENSG00000160185	0.284483	ENSG00000204603
ENSG00000150637	0.284482	ENSG00000159674
ENSG00000104133	0.284482	ENSG00000167986
ENSG00000174010	0.284482	ENSG00000197993
ENSG00000105281	0.284481	ENSG00000160712
ENSG00000128266	0.284481	ENSG00000167645
ENSG00000124942	0.284481	ENSG00000187260
ENSG00000136895	0.28448	ENSG00000144535
ENSG00000101911	0.284479	ENSG00000116885
ENSG00000101966	0.284479	ENSG00000240905
ENSG00000122952	0.284479	ENSG00000279331
ENSG00000145860	0.284477	ENSG00000204923
ENSG00000086666	0.284476	ENSG00000108826
ENSG00000135363	0.284476	ENSG00000204315
ENSG00000140451	0.284476	ENSG00000204977
ENSG00000182580	0.284476	ENSG00000238083
ENSG00000113141	0.284475	ENSG00000142676
ENSG00000170540	0.284475	ENSG00000206053
ENSG00000106290	0.284473	ENSG00000108021
ENSG00000107815	0.284473	ENSG00000136280
ENSG00000111666	0.284473	ENSG00000174516
ENSG00000002834	0.284473	ENSG00000179240
ENSG00000105778	0.284473	ENSG00000180694
ENSG00000157554	0.284473	ENSG00000180773
ENSG00000061273	0.284473	ENSG00000204852
ENSG00000078747	0.284473	ENSG00000205755
ENSG00000123374	0.284473	ENSG00000225830
ENSG00000177483	0.284472	ENSG00000227117
ENSG00000188554	0.284472	ENSG00000244041
ENSG00000119912	0.284471	ENSG00000140284
ENSG00000006015	0.28447	ENSG00000109519
ENSG00000096093	0.28447	ENSG00000138834
ENSG00000129933	0.28447	ENSG00000154165
ENSG00000172247	0.28447	ENSG00000183496
ENSG00000086730	0.284469	ENSG00000124006
ENSG00000224892	0.284469	ENSG00000264943
ENSG00000069702	0.284468	ENSG00000141736
ENSG00000043093	0.284467	ENSG00000088766
ENSG00000103496	0.284467	ENSG00000107719
ENSG00000198887	0.284467	ENSG00000241343
ENSG00000070182	0.284466	ENSG00000101577
ENSG00000129194	0.284466	ENSG00000197774
ENSG00000079616	0.284465	ENSG00000111665
ENSG00000108588	0.284465	ENSG00000158793
ENSG00000119915	0.284465	ENSG00000166164
ENSG00000133246	0.284465	ENSG00000166527
ENSG00000162521	0.284465	ENSG00000176022
ENSG00000067606	0.284464	ENSG00000160613
ENSG00000131473	0.284463	ENSG00000170919
ENSG00000160654	0.284463	ENSG00000215417
ENSG00000043093	0.284462	ENSG00000162065
ENSG00000123240	0.284462	ENSG00000185015
ENSG00000106624	0.284461	ENSG00000172995
ENSG00000014641	0.284461	ENSG00000174010
ENSG00000168477	0.284461	ENSG00000187266
ENSG00000141385	0.284461	ENSG00000197483
ENSG00000114166	0.28446	ENSG00000158856
ENSG00000143184	0.28446	ENSG00000170949
ENSG00000075234	0.284459	ENSG00000174600
ENSG00000102312	0.284458	ENSG00000105205
ENSG00000015153	0.284458	ENSG00000112658
ENSG00000085733	0.284458	ENSG00000137145
ENSG00000103064	0.284458	ENSG00000141576
ENSG00000035862	0.284457	ENSG00000060558
ENSG00000085982	0.284457	ENSG00000122515
ENSG00000118495	0.284457	ENSG00000129933
ENSG00000141429	0.284457	ENSG00000163703
ENSG00000008441	0.284456	ENSG00000154114
ENSG00000105171	0.284455	ENSG00000146729
ENSG00000081148	0.284455	ENSG00000163874
ENSG00000179912	0.284455	ENSG00000213462
ENSG00000085231	0.284454	ENSG00000186665
ENSG00000106078	0.284453	ENSG00000243806
ENSG00000113282	0.284452	ENSG00000121579
ENSG00000111203	0.284452	ENSG00000141503
ENSG00000136492	0.284451	ENSG00000197702
ENSG00000174059	0.28445	ENSG00000274020
ENSG00000083814	0.284449	ENSG00000156973
ENSG00000165156	0.284449	ENSG00000176022
ENSG00000164758	0.284449	ENSG00000197162
ENSG00000177169	0.284449	ENSG00000197818
ENSG00000103489	0.284449	ENSG00000207554
ENSG00000146112	0.284448	ENSG00000170525
ENSG00000236790	0.284448	ENSG00000261480
ENSG00000143153	0.284446	ENSG00000147130
ENSG00000111640	0.284446	ENSG00000154451
ENSG00000012174	0.284446	ENSG00000167113
ENSG00000122435	0.284446	ENSG00000179115
ENSG00000082146	0.284445	ENSG00000188175
ENSG00000114739	0.284443	ENSG00000184602
ENSG00000105472	0.284443	ENSG00000197448
ENSG00000118515	0.284442	ENSG00000132010
ENSG00000138606	0.284442	ENSG00000229029
ENSG00000102096	0.28444	ENSG00000149480
ENSG00000154144	0.28444	ENSG00000160131
ENSG00000101911	0.284439	ENSG00000108406
ENSG00000134697	0.284439	ENSG00000138669
ENSG00000105088	0.284439	ENSG00000171940
ENSG00000151445	0.284439	ENSG00000196072
ENSG00000091140	0.284439	ENSG00000275111
ENSG00000100226	0.284438	ENSG00000141551
ENSG00000100379	0.284438	ENSG00000174348
ENSG00000155792	0.284437	ENSG00000209042
ENSG00000111445	0.284436	ENSG00000146729
ENSG00000010017	0.284435	ENSG00000188393
ENSG00000236790	0.284435	ENSG00000271503
ENSG00000037757	0.284434	ENSG00000065029
ENSG00000130856	0.284434	ENSG00000141298
ENSG00000163535	0.284434	ENSG00000165501
ENSG00000115816	0.284434	ENSG00000166169
ENSG00000126453	0.284433	ENSG00000167799
ENSG00000066926	0.284432	ENSG00000162063
ENSG00000017483	0.284432	ENSG00000170180
ENSG00000159733	0.284432	ENSG00000176531
ENSG00000163539	0.284432	ENSG00000228217
ENSG00000198807	0.284432	ENSG00000255529
ENSG00000143416	0.284431	ENSG00000198959
ENSG00000005189	0.284431	ENSG00000228058
ENSG00000185591	0.284431	ENSG00000249986
ENSG00000112029	0.28443	ENSG00000170873
ENSG00000136982	0.28443	ENSG00000186184
ENSG00000168427	0.28443	ENSG00000206754
ENSG00000197170	0.284429	ENSG00000199133
ENSG00000063244	0.284429	ENSG00000251497
ENSG00000047932	0.284429	ENSG00000257017
ENSG00000071655	0.284428	ENSG00000211638
ENSG00000130731	0.284427	ENSG00000167615
ENSG00000136158	0.284426	ENSG00000161813
ENSG00000136280	0.284426	ENSG00000230946
ENSG00000126545	0.284425	ENSG00000203416
ENSG00000197299	0.284425	ENSG00000204104
ENSG00000089486	0.284425	ENSG00000225697
ENSG00000131373	0.284424	ENSG00000165182
ENSG00000170049	0.284424	ENSG00000179869
ENSG00000080503	0.284423	ENSG00000126012
ENSG00000101935	0.284423	ENSG00000167815
ENSG00000091542	0.284423	ENSG00000173889
ENSG00000168802	0.284423	ENSG00000215347
ENSG00000083817	0.284422	ENSG00000104870
ENSG00000003400	0.284422	ENSG00000116918
ENSG00000155363	0.284422	ENSG00000162654
ENSG00000073584	0.284419	ENSG00000258730
ENSG00000079974	0.284418	ENSG00000100197
ENSG00000074966	0.284418	ENSG00000167286
ENSG00000131374	0.284418	ENSG00000217527
ENSG00000065615	0.284417	ENSG00000070444
ENSG00000101557	0.284417	ENSG00000138193
ENSG00000137221	0.284417	ENSG00000140319
ENSG00000105483	0.284417	ENSG00000197372
ENSG00000170873	0.284417	ENSG00000197948
ENSG00000143507	0.284417	ENSG00000204130
ENSG00000107537	0.284416	ENSG00000136478
ENSG00000146192	0.284416	ENSG00000169139
ENSG00000056586	0.284415	ENSG00000277258
ENSG00000008256	0.284414	ENSG00000100243
ENSG00000052841	0.284414	ENSG00000139826
ENSG00000113448	0.284414	ENSG00000188822
ENSG00000099904	0.284414	ENSG00000198815
ENSG00000151116	0.284414	ENSG00000204149
ENSG00000083635	0.284414	ENSG00000230590
ENSG00000110514	0.284414	ENSG00000240445
ENSG00000091181	0.284413	ENSG00000186081
ENSG00000145990	0.284413	ENSG00000261971
ENSG00000165912	0.284413	ENSG00000262402
ENSG00000132294	0.284413	ENSG00000266127
ENSG00000102796	0.284412	ENSG00000248098
ENSG00000211745	0.284412	ENSG00000271503
ENSG00000144959	0.284411	ENSG00000198959
ENSG00000164220	0.284411	ENSG00000214465
ENSG00000135870	0.284411	ENSG00000228168
ENSG00000159917	0.28441	ENSG00000197070
ENSG00000188026	0.284409	ENSG00000213373
ENSG00000105135	0.284408	ENSG00000175087
ENSG00000135870	0.284408	ENSG00000183475
ENSG00000144354	0.284408	ENSG00000253846
ENSG00000068831	0.284407	ENSG00000071575
ENSG00000078668	0.284407	ENSG00000111358
ENSG00000100528	0.284407	ENSG00000162999
ENSG00000144580	0.284407	ENSG00000168612
ENSG00000136840	0.284407	ENSG00000205309
ENSG00000197283	0.284406	ENSG00000232593
ENSG00000064270	0.284405	ENSG00000234118
ENSG00000061273	0.284404	ENSG00000150977
ENSG00000065923	0.284403	ENSG00000109762
ENSG00000166025	0.284403	ENSG00000169957
ENSG00000124743	0.284403	ENSG00000257218
ENSG00000183570	0.284402	ENSG00000216937
ENSG00000166833	0.284401	ENSG00000170011
ENSG00000163751	0.284401	ENSG00000171130
ENSG00000085871	0.284401	ENSG00000174173
ENSG00000103064	0.2844	ENSG00000115520
ENSG00000166800	0.2844	ENSG00000184361
ENSG00000006432	0.2844	ENSG00000184574
ENSG00000142549	0.2844	ENSG00000243335
ENSG00000100448	0.284399	ENSG00000174473
ENSG00000148153	0.284399	ENSG00000179134
ENSG00000197442	0.284399	ENSG00000229456
ENSG00000170340	0.284399	ENSG00000240531
ENSG00000179134	0.284398	ENSG00000264169
ENSG00000100490	0.284397	ENSG00000218226
ENSG00000162777	0.284396	ENSG00000164867
ENSG00000122515	0.284395	ENSG00000126653
ENSG00000101901	0.284395	ENSG00000176022
ENSG00000070182	0.284395	ENSG00000205683
ENSG00000106665	0.284394	ENSG00000170322
ENSG00000135698	0.284394	ENSG00000257242
ENSG00000092096	0.284393	ENSG00000157741
ENSG00000111850	0.284393	ENSG00000203872
ENSG00000214535	0.284393	ENSG00000222046
ENSG00000067840	0.284392	ENSG00000141753
ENSG00000136935	0.284392	ENSG00000153044
ENSG00000115942	0.284392	ENSG00000187105
ENSG00000124641	0.284391	ENSG00000151090
ENSG00000120279	0.28439	ENSG00000139323
ENSG00000143537	0.284389	ENSG00000154124
ENSG00000119335	0.284388	ENSG00000143951
ENSG00000105379	0.284388	ENSG00000238121
ENSG00000156017	0.284387	ENSG00000174776
ENSG00000167637	0.284387	ENSG00000182903
ENSG00000015475	0.284386	ENSG00000145860
ENSG00000132879	0.284384	ENSG00000159618
ENSG00000172179	0.284384	ENSG00000258754
ENSG00000123240	0.284383	ENSG00000160613
ENSG00000085840	0.284383	ENSG00000185187
ENSG00000174483	0.284383	ENSG00000236977
ENSG00000141385	0.284382	ENSG00000171115
ENSG00000123106	0.284382	ENSG00000213937
ENSG00000113448	0.284382	ENSG00000290292
ENSG00000109111	0.284381	ENSG00000113597
ENSG00000168802	0.284381	ENSG00000180549
ENSG00000213613	0.284381	ENSG00000225224
ENSG00000122966	0.28438	ENSG00000250722
ENSG00000181085	0.28438	ENSG00000277258
ENSG00000173894	0.284379	ENSG00000198856
ENSG00000174600	0.284379	ENSG00000257698
ENSG00000105251	0.284378	ENSG00000114166
ENSG00000172197	0.284378	ENSG00000172578
ENSG00000159842	0.284378	ENSG00000181652
ENSG00000216937	0.284377	ENSG00000225014
ENSG00000152932	0.284377	ENSG00000266124
ENSG00000127419	0.284376	ENSG00000135365
ENSG00000079246	0.284376	ENSG00000213190
ENSG00000108406	0.284375	ENSG00000158850
ENSG00000112312	0.284375	ENSG00000159147
ENSG00000125875	0.284373	ENSG00000257242
ENSG00000155760	0.284372	ENSG00000175166
ENSG00000169764	0.284372	ENSG00000238420
ENSG00000087088	0.284371	ENSG00000143355
ENSG00000048028	0.28437	ENSG00000086475
ENSG00000118508	0.28437	ENSG00000143761
ENSG00000090006	0.28437	ENSG00000145012
ENSG00000116473	0.28437	ENSG00000187676
ENSG00000122958	0.284369	ENSG00000134057
ENSG00000050393	0.284369	ENSG00000269907
ENSG00000119669	0.284366	ENSG00000174579
ENSG00000175137	0.284366	ENSG00000275572
ENSG00000144724	0.284365	ENSG00000167037
ENSG00000146223	0.284365	ENSG00000204438
ENSG00000043093	0.284363	ENSG00000167323
ENSG00000170604	0.284363	ENSG00000198089
ENSG00000117143	0.284363	ENSG00000227688
ENSG00000229659	0.284363	ENSG00000232564
ENSG00000120705	0.284362	ENSG00000125648
ENSG00000094963	0.284362	ENSG00000157741
ENSG00000232593	0.284362	ENSG00000232931
ENSG00000205045	0.284362	ENSG00000265491
ENSG00000172845	0.284362	ENSG00000277258
ENSG00000001631	0.284361	ENSG00000153933
ENSG00000160219	0.284361	ENSG00000173726
ENSG00000133985	0.284361	ENSG00000184990
ENSG00000120594	0.284361	ENSG00000225231
ENSG00000128833	0.28436	ENSG00000143494
ENSG00000104907	0.28436	ENSG00000186020
ENSG00000076685	0.28436	ENSG00000197847
ENSG00000105401	0.284359	ENSG00000113456
ENSG00000159023	0.284359	ENSG00000184481
ENSG00000167280	0.284359	ENSG00000216937
ENSG00000111275	0.284358	ENSG00000175265
ENSG00000055208	0.284358	ENSG00000258476
ENSG00000129625	0.284357	ENSG00000135108
ENSG00000136636	0.284357	ENSG00000139083
ENSG00000089916	0.284357	ENSG00000140365
ENSG00000112312	0.284357	ENSG00000155096
ENSG00000135002	0.284357	ENSG00000198624
ENSG00000214465	0.284357	ENSG00000264743
ENSG00000102802	0.284356	ENSG00000157873
ENSG00000123575	0.284356	ENSG00000173269
ENSG00000088882	0.284355	ENSG00000133019
ENSG00000121289	0.284355	ENSG00000169220
ENSG00000140403	0.284355	ENSG00000181704
ENSG00000150656	0.284355	ENSG00000231905
ENSG00000118855	0.284353	ENSG00000174780
ENSG00000230568	0.284353	ENSG00000232487
ENSG00000005884	0.284352	ENSG00000171914
ENSG00000164045	0.284351	ENSG00000264384
ENSG00000046604	0.28435	ENSG00000134323
ENSG00000125772	0.284349	ENSG00000128928
ENSG00000076003	0.284349	ENSG00000141429
ENSG00000103319	0.284349	ENSG00000167986
ENSG00000143742	0.284349	ENSG00000172115
ENSG00000196705	0.284348	ENSG00000204832
ENSG00000080371	0.284347	ENSG00000084764
ENSG00000116954	0.284346	ENSG00000169189
ENSG00000121895	0.284346	ENSG00000207248
ENSG00000123838	0.284346	ENSG00000243544
ENSG00000173269	0.284345	ENSG00000175745
ENSG00000103264	0.284344	ENSG00000154001
ENSG00000178082	0.284344	ENSG00000244134
ENSG00000021355	0.284343	ENSG00000060982
ENSG00000131370	0.284343	ENSG00000167674
ENSG00000100413	0.284342	ENSG00000136280
ENSG00000067225	0.284342	ENSG00000139194
ENSG00000139737	0.284342	ENSG00000165271
ENSG00000130255	0.284341	ENSG00000172809
ENSG00000005513	0.284341	ENSG00000175414
ENSG00000013374	0.284341	ENSG00000181381
ENSG00000136280	0.28434	ENSG00000170604
ENSG00000140740	0.28434	ENSG00000237711
ENSG00000105991	0.284339	ENSG00000144791
ENSG00000090054	0.284339	ENSG00000184005
ENSG00000060558	0.284339	ENSG00000231905
ENSG00000100592	0.284338	ENSG00000136824
ENSG00000105514	0.284338	ENSG00000143643
ENSG00000156026	0.284338	ENSG00000185129
ENSG00000106588	0.284337	ENSG00000107262
ENSG00000163932	0.284337	ENSG00000175105
ENSG00000123636	0.284337	ENSG00000196188
ENSG00000081791	0.284337	ENSG00000205189
ENSG00000226360	0.284336	ENSG00000235174
ENSG00000160654	0.284336	ENSG00000241230
ENSG00000163531	0.284334	ENSG00000182670
ENSG00000100906	0.284333	ENSG00000188766
ENSG00000128294	0.284332	ENSG00000135362
ENSG00000009790	0.284332	ENSG00000196693
ENSG00000204519	0.284332	ENSG00000239713
ENSG00000118855	0.284332	ENSG00000257108
ENSG00000101608	0.284331	ENSG00000135632
ENSG00000116260	0.284331	ENSG00000136048
ENSG00000132773	0.284331	ENSG00000159753
ENSG00000089053	0.284331	ENSG00000167766
ENSG00000065802	0.284331	ENSG00000172638
ENSG00000105364	0.284331	ENSG00000205056
ENSG00000146215	0.284331	ENSG00000238113
ENSG00000104812	0.284331	ENSG00000239732
ENSG00000119396	0.284331	ENSG00000290444
ENSG00000124097	0.28433	ENSG00000236882
ENSG00000186453	0.28433	ENSG00000252172
ENSG00000090432	0.28433	ENSG00000265527
ENSG00000101901	0.284329	ENSG00000114423
ENSG00000087903	0.284329	ENSG00000171522
ENSG00000035862	0.284329	ENSG00000211460
ENSG00000115159	0.284329	ENSG00000245532
ENSG00000160097	0.284328	ENSG00000180610
ENSG00000099942	0.284326	ENSG00000113448
ENSG00000158296	0.284326	ENSG00000165476
ENSG00000122025	0.284326	ENSG00000196666
ENSG00000132478	0.284325	ENSG00000181704
ENSG00000104892	0.284324	ENSG00000183508
ENSG00000140006	0.284323	ENSG00000148153
ENSG00000143494	0.284322	ENSG00000167601
ENSG00000123130	0.284321	ENSG00000143756
ENSG00000109339	0.284321	ENSG00000149308
ENSG00000068400	0.284321	ENSG00000213639
ENSG00000150401	0.284321	ENSG00000290292
ENSG00000114554	0.28432	ENSG00000124151
ENSG00000065548	0.28432	ENSG00000135521
ENSG00000153179	0.28432	ENSG00000243721
ENSG00000136560	0.284319	ENSG00000143207
ENSG00000124181	0.284319	ENSG00000167895
ENSG00000093000	0.284319	ENSG00000169359
ENSG00000100299	0.284318	ENSG00000121310
ENSG00000215910	0.284318	ENSG00000255398
ENSG00000088881	0.284316	ENSG00000123159
ENSG00000107562	0.284316	ENSG00000131791
ENSG00000101333	0.284316	ENSG00000147036
ENSG00000131183	0.284315	ENSG00000142552
ENSG00000186704	0.284315	ENSG00000204991
ENSG00000102886	0.284314	ENSG00000128438
ENSG00000155189	0.284314	ENSG00000215440
ENSG00000172889	0.284314	ENSG00000239697
ENSG00000148943	0.284314	ENSG00000252481
ENSG00000078142	0.284313	ENSG00000132842
ENSG00000128165	0.284313	ENSG00000204389
ENSG00000089685	0.284313	ENSG00000247077
ENSG00000159733	0.284313	ENSG00000270959
ENSG00000101557	0.284312	ENSG00000157077
ENSG00000166272	0.284311	ENSG00000185246
ENSG00000137709	0.284311	ENSG00000231007
ENSG00000180694	0.28431	ENSG00000181826
ENSG00000188766	0.28431	ENSG00000206344
ENSG00000172845	0.284309	ENSG00000204832
ENSG00000100055	0.284309	ENSG00000290292
ENSG00000072135	0.284308	ENSG00000095066
ENSG00000091527	0.284308	ENSG00000114978
ENSG00000008018	0.284308	ENSG00000143811
ENSG00000006576	0.284307	ENSG00000109917
ENSG00000148690	0.284307	ENSG00000169442
ENSG00000109113	0.284306	ENSG00000167371
ENSG00000023041	0.284305	ENSG00000135870
ENSG00000135766	0.284304	ENSG00000225920
ENSG00000171115	0.284302	ENSG00000196878
ENSG00000136783	0.284301	ENSG00000139684
ENSG00000100453	0.284301	ENSG00000187098
ENSG00000130811	0.284301	ENSG00000207546
ENSG00000136193	0.2843	ENSG00000139618
ENSG00000111339	0.284299	ENSG00000167880
ENSG00000071626	0.284298	ENSG00000108861
ENSG00000158163	0.284297	ENSG00000162836
ENSG00000095383	0.284296	ENSG00000180263
ENSG00000130227	0.284294	ENSG00000142949
ENSG00000169583	0.284294	ENSG00000211965
ENSG00000184492	0.284294	ENSG00000228252
ENSG00000064225	0.284293	ENSG00000154237
ENSG00000115514	0.284293	ENSG00000155959
ENSG00000116260	0.284293	ENSG00000159167
ENSG00000073792	0.284293	ENSG00000164241
ENSG00000156535	0.284293	ENSG00000173442
ENSG00000104490	0.284293	ENSG00000204789
ENSG00000129951	0.284292	ENSG00000175294
ENSG00000176463	0.284292	ENSG00000176853
ENSG00000084676	0.284292	ENSG00000196371
ENSG00000166454	0.284292	ENSG00000198089
ENSG00000135960	0.284292	ENSG00000213071
ENSG00000139618	0.284292	ENSG00000250635
ENSG00000146112	0.284291	ENSG00000160685
ENSG00000137462	0.284291	ENSG00000176563
ENSG00000104689	0.284291	ENSG00000180834
ENSG00000119912	0.28429	ENSG00000214029
ENSG00000086289	0.284289	ENSG00000174483
ENSG00000180071	0.284289	ENSG00000204839
ENSG00000169446	0.284289	ENSG00000221817
ENSG00000012174	0.284287	ENSG00000136930
ENSG00000072134	0.284287	ENSG00000140403
ENSG00000034152	0.284287	ENSG00000184792
ENSG00000154978	0.284286	ENSG00000213020
ENSG00000091542	0.284286	ENSG00000266439
ENSG00000133067	0.284285	ENSG00000166170
ENSG00000109846	0.284285	ENSG00000181652
ENSG00000103489	0.284284	ENSG00000116754
ENSG00000101773	0.284284	ENSG00000174442
ENSG00000109084	0.284284	ENSG00000257167
ENSG00000145623	0.284283	ENSG00000176595
ENSG00000031691	0.284282	ENSG00000080802
ENSG00000078747	0.284282	ENSG00000103375
ENSG00000105251	0.284282	ENSG00000138669
ENSG00000145390	0.284282	ENSG00000155096
ENSG00000152223	0.284282	ENSG00000162636
ENSG00000099326	0.28428	ENSG00000139514
ENSG00000006576	0.28428	ENSG00000162851
ENSG00000123106	0.28428	ENSG00000179981
ENSG00000204314	0.28428	ENSG00000213363
ENSG00000103148	0.284278	ENSG00000110079
ENSG00000077463	0.284278	ENSG00000177054
ENSG00000119866	0.284277	ENSG00000153253
ENSG00000117713	0.284277	ENSG00000164086
ENSG00000111640	0.284277	ENSG00000178607
ENSG00000100365	0.284277	ENSG00000186583
ENSG00000100083	0.284277	ENSG00000197530
ENSG00000185697	0.284277	ENSG00000265491
ENSG00000003096	0.284276	ENSG00000172912
ENSG00000212443	0.284276	ENSG00000235777
ENSG00000110367	0.284275	ENSG00000170325
ENSG00000070423	0.284274	ENSG00000116954
ENSG00000139531	0.284274	ENSG00000147036
ENSG00000137965	0.284274	ENSG00000168062
ENSG00000173702	0.284274	ENSG00000211689
ENSG00000103047	0.284273	ENSG00000135749
ENSG00000116691	0.284273	ENSG00000152465
ENSG00000140545	0.284273	ENSG00000174238
ENSG00000135638	0.284273	ENSG00000223224
ENSG00000067141	0.284272	ENSG00000154310
ENSG00000131788	0.284271	ENSG00000159433
ENSG00000138380	0.284271	ENSG00000162601
ENSG00000109519	0.284271	ENSG00000229692
ENSG00000130598	0.28427	ENSG00000145388
ENSG00000130638	0.28427	ENSG00000187778
ENSG00000089505	0.28427	ENSG00000236871
ENSG00000073331	0.28427	ENSG00000249853
ENSG00000130821	0.284269	ENSG00000188493
ENSG00000108946	0.284268	ENSG00000134884
ENSG00000071564	0.284268	ENSG00000185483
ENSG00000063169	0.284268	ENSG00000250251
ENSG00000126070	0.284267	ENSG00000139737
ENSG00000146215	0.284267	ENSG00000231905
ENSG00000078687	0.284266	ENSG00000189067
ENSG00000175538	0.284265	ENSG00000178996
ENSG00000136379	0.284265	ENSG00000214465
ENSG00000160613	0.284264	ENSG00000167113
ENSG00000108641	0.284264	ENSG00000168411
ENSG00000149480	0.284264	ENSG00000197622
ENSG00000081019	0.284263	ENSG00000183340
ENSG00000184117	0.284261	ENSG00000197586
ENSG00000119523	0.28426	ENSG00000170619
ENSG00000198752	0.28426	ENSG00000231395
ENSG00000213658	0.28426	ENSG00000245164
ENSG00000115841	0.284259	ENSG00000174442
ENSG00000119048	0.284258	ENSG00000170396
ENSG00000124767	0.284257	ENSG00000154518
ENSG00000071189	0.284257	ENSG00000175155
ENSG00000079150	0.284257	ENSG00000198466
ENSG00000165219	0.284257	ENSG00000248334
ENSG00000155307	0.284256	ENSG00000169439
ENSG00000099337	0.284255	ENSG00000162702
ENSG00000173588	0.284255	ENSG00000198000
ENSG00000140262	0.284255	ENSG00000224855
ENSG00000115155	0.284254	ENSG00000119917
ENSG00000135269	0.284254	ENSG00000143494
ENSG00000172889	0.284254	ENSG00000188580
ENSG00000213626	0.284254	ENSG00000235674
ENSG00000130726	0.284254	ENSG00000239899
ENSG00000070367	0.284252	ENSG00000115514
ENSG00000083290	0.284252	ENSG00000116871
ENSG00000087502	0.284252	ENSG00000149476
ENSG00000149115	0.284252	ENSG00000164091
ENSG00000160218	0.284252	ENSG00000235437
ENSG00000153815	0.284251	ENSG00000172912
ENSG00000119125	0.284251	ENSG00000204381
ENSG00000143815	0.28425	ENSG00000160058
ENSG00000165671	0.28425	ENSG00000204116
ENSG00000173894	0.28425	ENSG00000214402
ENSG00000127903	0.284249	ENSG00000213891
ENSG00000083635	0.284249	ENSG00000247400
ENSG00000009694	0.284248	ENSG00000173786
ENSG00000109339	0.284248	ENSG00000186204
ENSG00000143952	0.284247	ENSG00000157388
ENSG00000091140	0.284246	ENSG00000122691
ENSG00000118855	0.284245	ENSG00000139914
ENSG00000157077	0.284245	ENSG00000164741
ENSG00000132740	0.284245	ENSG00000171792
ENSG00000135218	0.284245	ENSG00000185046
ENSG00000148943	0.284245	ENSG00000201470
ENSG00000155846	0.284244	ENSG00000226137
ENSG00000163110	0.284243	ENSG00000196814
ENSG00000121680	0.284243	ENSG00000245148
ENSG00000101367	0.284242	ENSG00000111012
ENSG00000004142	0.284242	ENSG00000155189
ENSG00000132646	0.284242	ENSG00000232593
ENSG00000196632	0.284242	ENSG00000239483
ENSG00000103852	0.284241	ENSG00000116044
ENSG00000071575	0.284241	ENSG00000166016
ENSG00000062716	0.284241	ENSG00000175155
ENSG00000123472	0.284241	ENSG00000188175
ENSG00000128245	0.284241	ENSG00000197150
ENSG00000131473	0.284239	ENSG00000138071
ENSG00000160185	0.284239	ENSG00000171488
ENSG00000109118	0.284238	ENSG00000149476
ENSG00000127084	0.284238	ENSG00000181163
ENSG00000131652	0.284237	ENSG00000170502
ENSG00000158850	0.284237	ENSG00000175106
ENSG00000166508	0.284237	ENSG00000189409
ENSG00000214655	0.284237	ENSG00000257743
ENSG00000104067	0.284235	ENSG00000131368
ENSG00000116062	0.284235	ENSG00000213190
ENSG00000100302	0.284234	ENSG00000136522
ENSG00000100749	0.284234	ENSG00000228544
ENSG00000100614	0.284233	ENSG00000162923
ENSG00000121005	0.284231	ENSG00000140284
ENSG00000141756	0.28423	ENSG00000214900
ENSG00000131023	0.28423	ENSG00000261326
ENSG00000001497	0.284229	ENSG00000140262
ENSG00000104936	0.284228	ENSG00000142634
ENSG00000058091	0.284228	ENSG00000174607
ENSG00000166452	0.284228	ENSG00000230482
ENSG00000147576	0.284227	ENSG00000172888
ENSG00000151729	0.284227	ENSG00000212242
ENSG00000131797	0.284227	ENSG00000254004
ENSG00000101782	0.284226	ENSG00000182670
ENSG00000215251	0.284224	ENSG00000235613
ENSG00000131037	0.284223	ENSG00000161203
ENSG00000124469	0.284223	ENSG00000168071
ENSG00000164144	0.284223	ENSG00000171819
ENSG00000119537	0.284223	ENSG00000258890
ENSG00000116747	0.284222	ENSG00000119397
ENSG00000100461	0.284222	ENSG00000137145
ENSG00000049239	0.284222	ENSG00000196155
ENSG00000137710	0.284222	ENSG00000217897
ENSG00000142686	0.284221	ENSG00000166170
ENSG00000102763	0.284221	ENSG00000186260
ENSG00000126821	0.284221	ENSG00000196455
ENSG00000004897	0.28422	ENSG00000011021
ENSG00000103227	0.28422	ENSG00000182183
ENSG00000162777	0.28422	ENSG00000183309
ENSG00000103264	0.28422	ENSG00000197182
ENSG00000130772	0.284219	ENSG00000173846
ENSG00000113100	0.284219	ENSG00000184489
ENSG00000065029	0.284218	ENSG00000132005
ENSG00000061938	0.284218	ENSG00000139514
ENSG00000148848	0.284218	ENSG00000173894
ENSG00000151612	0.284218	ENSG00000180891
ENSG00000103064	0.284217	ENSG00000130856
ENSG00000113615	0.284216	ENSG00000114956
ENSG00000122557	0.284215	ENSG00000183826
ENSG00000134539	0.284215	ENSG00000189350
ENSG00000060069	0.284214	ENSG00000105483
ENSG00000100225	0.284214	ENSG00000115107
ENSG00000102796	0.284214	ENSG00000171097
ENSG00000196381	0.284214	ENSG00000197555
ENSG00000116649	0.284214	ENSG00000205583
ENSG00000072954	0.284213	ENSG00000126264
ENSG00000171596	0.284213	ENSG00000214900
ENSG00000106236	0.284212	ENSG00000144026
ENSG00000163359	0.284212	ENSG00000223396
ENSG00000066651	0.284211	ENSG00000131089
ENSG00000006576	0.284211	ENSG00000143507
ENSG00000164163	0.28421	ENSG00000169087
ENSG00000117090	0.284209	ENSG00000151532
ENSG00000157796	0.284209	ENSG00000181704
ENSG00000112941	0.284209	ENSG00000228218
ENSG00000126214	0.284207	ENSG00000141429
ENSG00000150045	0.284207	ENSG00000171476
ENSG00000101911	0.284206	ENSG00000162241
ENSG00000138279	0.284206	ENSG00000175106
ENSG00000130826	0.284206	ENSG00000180189
ENSG00000125398	0.284206	ENSG00000230946
ENSG00000105983	0.284205	ENSG00000213137
ENSG00000105379	0.284203	ENSG00000111271
ENSG00000105088	0.284203	ENSG00000173080
ENSG00000137101	0.284203	ENSG00000187621
ENSG00000079246	0.284202	ENSG00000164022
ENSG00000115464	0.284201	ENSG00000171606
ENSG00000105281	0.2842	ENSG00000106080
ENSG00000056586	0.2842	ENSG00000171115
ENSG00000116260	0.2842	ENSG00000184208
ENSG00000102030	0.2842	ENSG00000231340
ENSG00000229358	0.2842	ENSG00000243721
ENSG00000040199	0.284199	ENSG00000147324
ENSG00000132554	0.284198	ENSG00000165269
ENSG00000088682	0.284197	ENSG00000165359
ENSG00000120055	0.284196	ENSG00000174238
ENSG00000167113	0.284196	ENSG00000254843
ENSG00000037280	0.284195	ENSG00000090776
ENSG00000101447	0.284195	ENSG00000152939
ENSG00000111775	0.284195	ENSG00000242372
ENSG00000035862	0.284193	ENSG00000109084
ENSG00000101901	0.284193	ENSG00000113593
ENSG00000120458	0.284193	ENSG00000162241
ENSG00000198700	0.284193	ENSG00000240723
ENSG00000213234	0.284193	ENSG00000241527
ENSG00000158163	0.284193	ENSG00000243721
ENSG00000047056	0.284192	ENSG00000110066
ENSG00000196632	0.284192	ENSG00000281106
ENSG00000107566	0.284191	ENSG00000159259
ENSG00000128191	0.284191	ENSG00000206746
ENSG00000118263	0.28419	ENSG00000243560
ENSG00000137992	0.28419	ENSG00000249859
ENSG00000159753	0.284189	ENSG00000174953
ENSG00000138835	0.284188	ENSG00000180739
ENSG00000134532	0.284188	ENSG00000273136
ENSG00000087302	0.284187	ENSG00000101049
ENSG00000056558	0.284187	ENSG00000111087
ENSG00000079739	0.284187	ENSG00000122435
ENSG00000233998	0.284187	ENSG00000265354
ENSG00000108179	0.284186	ENSG00000108406
ENSG00000104731	0.284186	ENSG00000158715
ENSG00000155850	0.284186	ENSG00000185189
ENSG00000197892	0.284186	ENSG00000231845
ENSG00000169679	0.284185	ENSG00000187699
ENSG00000140945	0.284185	ENSG00000187994
ENSG00000102054	0.284184	ENSG00000136045
ENSG00000112312	0.284184	ENSG00000141030
ENSG00000023909	0.284183	ENSG00000137812
ENSG00000135766	0.284183	ENSG00000213995
ENSG00000110693	0.284182	ENSG00000130227
ENSG00000088179	0.284182	ENSG00000136478
ENSG00000139914	0.284182	ENSG00000163235
ENSG00000103148	0.284181	ENSG00000135766
ENSG00000135916	0.284181	ENSG00000137338
ENSG00000214717	0.28418	ENSG00000243811
ENSG00000076258	0.284179	ENSG00000168612
ENSG00000138002	0.284179	ENSG00000183688
ENSG00000108306	0.284179	ENSG00000202081
ENSG00000089505	0.284178	ENSG00000124222
ENSG00000147168	0.284178	ENSG00000150637
ENSG00000146094	0.284178	ENSG00000159339
ENSG00000103037	0.284178	ENSG00000182141
ENSG00000125447	0.284177	ENSG00000149476
ENSG00000164362	0.284177	ENSG00000211978
ENSG00000055208	0.284177	ENSG00000235284
ENSG00000107815	0.284176	ENSG00000135387
ENSG00000132424	0.284176	ENSG00000204138
ENSG00000136897	0.284175	ENSG00000197841
ENSG00000152582	0.284174	ENSG00000169189
ENSG00000162972	0.284174	ENSG00000263874
ENSG00000028528	0.284173	ENSG00000091140
ENSG00000161203	0.284173	ENSG00000164109
ENSG00000126070	0.284173	ENSG00000196666
ENSG00000163171	0.284173	ENSG00000207008
ENSG00000092203	0.284172	ENSG00000122008
ENSG00000109680	0.284172	ENSG00000169957
ENSG00000164934	0.284172	ENSG00000197312
ENSG00000055208	0.284171	ENSG00000113448
ENSG00000243721	0.28417	ENSG00000259823
ENSG00000165271	0.284169	ENSG00000166508
ENSG00000113273	0.284169	ENSG00000182247
ENSG00000177455	0.284169	ENSG00000205056
ENSG00000100941	0.284169	ENSG00000223959
ENSG00000127445	0.284168	ENSG00000140368
ENSG00000102098	0.284168	ENSG00000157404
ENSG00000130956	0.284168	ENSG00000168653
ENSG00000165782	0.284168	ENSG00000237441
ENSG00000117480	0.284167	ENSG00000163106
ENSG00000165525	0.284167	ENSG00000256243
ENSG00000065615	0.284166	ENSG00000161405
ENSG00000107185	0.284166	ENSG00000197841
ENSG00000148110	0.284166	ENSG00000228657
ENSG00000015532	0.284165	ENSG00000075826
ENSG00000120265	0.284165	ENSG00000125304
ENSG00000134884	0.284165	ENSG00000196418
ENSG00000243323	0.284165	ENSG00000274602
ENSG00000167103	0.284164	ENSG00000183340
ENSG00000142634	0.284164	ENSG00000213071
ENSG00000144161	0.284163	ENSG00000151006
ENSG00000100335	0.284163	ENSG00000153107
ENSG00000161048	0.284162	ENSG00000172840
ENSG00000139083	0.284161	ENSG00000196782
ENSG00000214160	0.284161	ENSG00000247627
ENSG00000009790	0.28416	ENSG00000127334
ENSG00000109171	0.28416	ENSG00000151623
ENSG00000074054	0.284159	ENSG00000102302
ENSG00000101888	0.284159	ENSG00000121390
ENSG00000143162	0.284159	ENSG00000220517
ENSG00000067840	0.284158	ENSG00000197057
ENSG00000123240	0.284157	ENSG00000141068
ENSG00000065029	0.284157	ENSG00000141577
ENSG00000153933	0.284157	ENSG00000166535
ENSG00000134460	0.284156	ENSG00000159640
ENSG00000106537	0.284156	ENSG00000161203
ENSG00000130731	0.284156	ENSG00000184208
ENSG00000185359	0.284156	ENSG00000185522
ENSG00000138646	0.284156	ENSG00000284194
ENSG00000102034	0.284155	ENSG00000171115
ENSG00000070495	0.284155	ENSG00000227201
ENSG00000101557	0.284154	ENSG00000147324
ENSG00000105409	0.284154	ENSG00000244405
ENSG00000264176	0.284153	ENSG00000278311
ENSG00000091986	0.284152	ENSG00000112419
ENSG00000111276	0.284152	ENSG00000264229
ENSG00000125846	0.284151	ENSG00000136827
ENSG00000009830	0.284151	ENSG00000155229
ENSG00000110066	0.284151	ENSG00000168135
ENSG00000075826	0.284151	ENSG00000184465
ENSG00000128000	0.28415	ENSG00000139832
ENSG00000142657	0.284149	ENSG00000156471
ENSG00000170458	0.284149	ENSG00000180867
ENSG00000138363	0.284148	ENSG00000144468
ENSG00000105245	0.284148	ENSG00000163930
ENSG00000121764	0.284148	ENSG00000180769
ENSG00000117090	0.284148	ENSG00000204613
ENSG00000011523	0.284147	ENSG00000197361
ENSG00000197386	0.284146	ENSG00000197880
ENSG00000076003	0.284146	ENSG00000211809
ENSG00000105662	0.284145	ENSG00000125821
ENSG00000164933	0.284145	ENSG00000169446
ENSG00000161677	0.284145	ENSG00000264630
ENSG00000091879	0.284144	ENSG00000129562
ENSG00000105641	0.284144	ENSG00000178467
ENSG00000163531	0.284144	ENSG00000225697
ENSG00000185591	0.284144	ENSG00000243335
ENSG00000113448	0.284143	ENSG00000116871
ENSG00000061273	0.284143	ENSG00000215883
ENSG00000185246	0.284143	ENSG00000223984
ENSG00000128604	0.284142	ENSG00000135205
ENSG00000133069	0.284142	ENSG00000145335
ENSG00000164040	0.284142	ENSG00000176809
ENSG00000073111	0.284142	ENSG00000277778
ENSG00000124614	0.284141	ENSG00000129951
ENSG00000127526	0.284141	ENSG00000204560
ENSG00000100433	0.284141	ENSG00000214063
ENSG00000198276	0.284141	ENSG00000269907
ENSG00000113448	0.28414	ENSG00000163110
ENSG00000060982	0.28414	ENSG00000180867
ENSG00000100385	0.28414	ENSG00000197057
ENSG00000167395	0.28414	ENSG00000204344
ENSG00000067113	0.284139	ENSG00000132965
ENSG00000196666	0.284139	ENSG00000196814
ENSG00000155876	0.284139	ENSG00000197841
ENSG00000011451	0.284138	ENSG00000108774
ENSG00000158578	0.284138	ENSG00000166848
ENSG00000069702	0.284138	ENSG00000197530
ENSG00000081791	0.284137	ENSG00000172771
ENSG00000076242	0.284136	ENSG00000099956
ENSG00000132879	0.284136	ENSG00000167508
ENSG00000101911	0.284136	ENSG00000185031
ENSG00000216471	0.284136	ENSG00000249853
ENSG00000168970	0.284135	ENSG00000178188
ENSG00000105619	0.284134	ENSG00000198399
ENSG00000145604	0.284134	ENSG00000278129
ENSG00000145703	0.284133	ENSG00000150540
ENSG00000101911	0.284133	ENSG00000188186
ENSG00000133561	0.284132	ENSG00000140945
ENSG00000107796	0.28413	ENSG00000140853
ENSG00000100889	0.28413	ENSG00000155755
ENSG00000181856	0.28413	ENSG00000205683
ENSG00000134001	0.284129	ENSG00000153107
ENSG00000103264	0.284129	ENSG00000183208
ENSG00000248668	0.284129	ENSG00000253981
ENSG00000177981	0.284127	ENSG00000196796
ENSG00000164930	0.284127	ENSG00000197128
ENSG00000132718	0.284126	ENSG00000145012
ENSG00000111752	0.284126	ENSG00000162924
ENSG00000081923	0.284125	ENSG00000109846
ENSG00000103978	0.284125	ENSG00000122224
ENSG00000115902	0.284124	ENSG00000167615
ENSG00000110066	0.284124	ENSG00000176153
ENSG00000176055	0.284124	ENSG00000277972
ENSG00000111885	0.284123	ENSG00000132965
ENSG00000139631	0.284123	ENSG00000213918
ENSG00000163882	0.284123	ENSG00000253930
ENSG00000134186	0.28412	ENSG00000134899
ENSG00000177757	0.28412	ENSG00000215788
ENSG00000147789	0.28412	ENSG00000241878
ENSG00000197329	0.28412	ENSG00000243716
ENSG00000100095	0.284119	ENSG00000111834
ENSG00000080546	0.284119	ENSG00000188825
ENSG00000143185	0.284119	ENSG00000248221
ENSG00000167074	0.284119	ENSG00000275066
ENSG00000110917	0.284118	ENSG00000185085
ENSG00000125686	0.284117	ENSG00000165821
ENSG00000198901	0.284117	ENSG00000205639
ENSG00000161405	0.284116	ENSG00000207008
ENSG00000067048	0.284116	ENSG00000215883
ENSG00000105289	0.284115	ENSG00000154114
ENSG00000101842	0.284114	ENSG00000127585
ENSG00000083635	0.284114	ENSG00000196814
ENSG00000112081	0.284113	ENSG00000160087
ENSG00000176124	0.284113	ENSG00000186603
ENSG00000146223	0.284113	ENSG00000235908
ENSG00000213937	0.284113	ENSG00000264538
ENSG00000101928	0.284112	ENSG00000140543
ENSG00000131115	0.284112	ENSG00000208028
ENSG00000080189	0.284112	ENSG00000258730
ENSG00000166963	0.284111	ENSG00000185477
ENSG00000154736	0.284111	ENSG00000189056
ENSG00000145012	0.28411	ENSG00000173894
ENSG00000124177	0.28411	ENSG00000198734
ENSG00000183475	0.28411	ENSG00000205755
ENSG00000104142	0.28411	ENSG00000225405
ENSG00000114982	0.284109	ENSG00000125846
ENSG00000122515	0.284109	ENSG00000135387
ENSG00000017483	0.284109	ENSG00000154917
ENSG00000159399	0.284108	ENSG00000214402
ENSG00000100592	0.284107	ENSG00000136048
ENSG00000081923	0.284105	ENSG00000131503
ENSG00000164296	0.284104	ENSG00000166159
ENSG00000189350	0.284103	ENSG00000256612
ENSG00000154040	0.284101	ENSG00000167103
ENSG00000185864	0.284101	ENSG00000187446
ENSG00000183401	0.284101	ENSG00000241230
ENSG00000110274	0.2841	ENSG00000135387
ENSG00000140463	0.2841	ENSG00000142686
ENSG00000108179	0.2841	ENSG00000175198
ENSG00000185477	0.2841	ENSG00000196666
ENSG00000155099	0.2841	ENSG00000213373
ENSG00000164691	0.284099	ENSG00000173080
ENSG00000124181	0.284098	ENSG00000205929
ENSG00000008516	0.284097	ENSG00000116260
ENSG00000101104	0.284097	ENSG00000130731
ENSG00000066926	0.284097	ENSG00000144959
ENSG00000162777	0.284096	ENSG00000166272
ENSG00000165025	0.284096	ENSG00000187446
ENSG00000103264	0.284095	ENSG00000132780
ENSG00000197150	0.284095	ENSG00000265527
ENSG00000134698	0.284094	ENSG00000163719
ENSG00000134590	0.284093	ENSG00000197183
ENSG00000154370	0.284093	ENSG00000231711
ENSG00000078747	0.284092	ENSG00000099942
ENSG00000077684	0.284092	ENSG00000140030
ENSG00000136878	0.284092	ENSG00000151632
ENSG00000163508	0.284092	ENSG00000165527
ENSG00000169057	0.284092	ENSG00000202566
ENSG00000171105	0.284091	ENSG00000213160
ENSG00000176542	0.284091	ENSG00000228166
ENSG00000035664	0.28409	ENSG00000138772
ENSG00000133477	0.284089	ENSG00000139194
ENSG00000008226	0.284089	ENSG00000145041
ENSG00000166432	0.284089	ENSG00000180423
ENSG00000117475	0.284087	ENSG00000145743
ENSG00000162757	0.284087	ENSG00000172912
ENSG00000206848	0.284087	ENSG00000214761
ENSG00000124783	0.284086	ENSG00000140382
ENSG00000136738	0.284086	ENSG00000152700
ENSG00000076770	0.284086	ENSG00000273559
ENSG00000131503	0.284085	ENSG00000198466
ENSG00000124664	0.284084	ENSG00000126882
ENSG00000131368	0.284084	ENSG00000167548
ENSG00000089157	0.284084	ENSG00000170906
ENSG00000067840	0.284083	ENSG00000136636
ENSG00000115514	0.284083	ENSG00000172115
ENSG00000172375	0.284083	ENSG00000223984
ENSG00000067066	0.284082	ENSG00000077147
ENSG00000063169	0.284081	ENSG00000084073
ENSG00000139914	0.284081	ENSG00000144868
ENSG00000100104	0.284079	ENSG00000106609
ENSG00000069399	0.284078	ENSG00000176390
ENSG00000140945	0.284078	ENSG00000185668
ENSG00000135916	0.284077	ENSG00000158286
ENSG00000100979	0.284077	ENSG00000162398
ENSG00000157895	0.284077	ENSG00000162851
ENSG00000129007	0.284077	ENSG00000171517
ENSG00000162337	0.284077	ENSG00000211689
ENSG00000107566	0.284077	ENSG00000239713
ENSG00000075618	0.284076	ENSG00000132879
ENSG00000101966	0.284076	ENSG00000176390
ENSG00000104497	0.284076	ENSG00000186088
ENSG00000087253	0.284075	ENSG00000175356
ENSG00000104320	0.284075	ENSG00000197530
ENSG00000046653	0.284074	ENSG00000132773
ENSG00000171596	0.284074	ENSG00000185697
ENSG00000135226	0.284074	ENSG00000224892
ENSG00000111837	0.284073	ENSG00000233998
ENSG00000069956	0.284072	ENSG00000072609
ENSG00000005022	0.284072	ENSG00000184381
ENSG00000164163	0.284072	ENSG00000265112
ENSG00000125037	0.284071	ENSG00000172766
ENSG00000095066	0.284071	ENSG00000232593
ENSG00000128203	0.28407	ENSG00000173702
ENSG00000103264	0.284069	ENSG00000225246
ENSG00000147138	0.284069	ENSG00000235284
ENSG00000167461	0.284068	ENSG00000279727
ENSG00000067191	0.284067	ENSG00000157911
ENSG00000203737	0.284066	ENSG00000207402
ENSG00000069248	0.284066	ENSG00000236017
ENSG00000105137	0.284065	ENSG00000129194
ENSG00000102309	0.284065	ENSG00000161813
ENSG00000127589	0.284064	ENSG00000128245
ENSG00000138002	0.284064	ENSG00000170779
ENSG00000130726	0.284064	ENSG00000269743
ENSG00000125835	0.284063	ENSG00000165527
ENSG00000090013	0.284063	ENSG00000170385
ENSG00000004142	0.284063	ENSG00000186603
ENSG00000105778	0.284063	ENSG00000198730
ENSG00000055211	0.284062	ENSG00000135164
ENSG00000150776	0.284062	ENSG00000196943
ENSG00000142583	0.284061	ENSG00000149289
ENSG00000132478	0.284061	ENSG00000152700
ENSG00000089505	0.284061	ENSG00000170113
ENSG00000116459	0.284061	ENSG00000184575
ENSG00000047597	0.28406	ENSG00000163251
ENSG00000106236	0.28406	ENSG00000198522
ENSG00000138185	0.28406	ENSG00000261221
ENSG00000120458	0.28406	ENSG00000270959
ENSG00000105662	0.284059	ENSG00000161682
ENSG00000135108	0.284056	ENSG00000255987
ENSG00000064201	0.284055	ENSG00000126070
ENSG00000186409	0.284055	ENSG00000213983
ENSG00000185591	0.284054	ENSG00000196455
ENSG00000119401	0.284054	ENSG00000198133
ENSG00000159873	0.284054	ENSG00000290444
ENSG00000135870	0.284053	ENSG00000167625
ENSG00000114480	0.284052	ENSG00000149289
ENSG00000109381	0.284052	ENSG00000276293
ENSG00000131931	0.28405	ENSG00000179299
ENSG00000162733	0.28405	ENSG00000189241
ENSG00000102030	0.284049	ENSG00000211460
ENSG00000111605	0.284048	ENSG00000281376
ENSG00000138375	0.284047	ENSG00000138674
ENSG00000137710	0.284047	ENSG00000179933
ENSG00000178229	0.284046	ENSG00000214727
ENSG00000107566	0.284045	ENSG00000117479
ENSG00000170962	0.284045	ENSG00000171206
ENSG00000156738	0.284044	ENSG00000205056
ENSG00000184900	0.284044	ENSG00000226419
ENSG00000100216	0.284044	ENSG00000268058
ENSG00000099337	0.284043	ENSG00000163874
ENSG00000143409	0.284043	ENSG00000169288
ENSG00000048471	0.284043	ENSG00000198934
ENSG00000141664	0.284042	ENSG00000205413
ENSG00000072062	0.284042	ENSG00000241230
ENSG00000118564	0.284041	ENSG00000152315
ENSG00000157741	0.284041	ENSG00000167615
ENSG00000121579	0.284041	ENSG00000231169
ENSG00000101391	0.28404	ENSG00000131089
ENSG00000133961	0.28404	ENSG00000137310
ENSG00000014641	0.28404	ENSG00000155792
ENSG00000157873	0.28404	ENSG00000176407
ENSG00000132382	0.28404	ENSG00000230988
ENSG00000126243	0.284039	ENSG00000159882
ENSG00000144824	0.284039	ENSG00000171757
ENSG00000116954	0.284039	ENSG00000179406
ENSG00000181856	0.284039	ENSG00000182685
ENSG00000040633	0.284038	ENSG00000102034
ENSG00000143178	0.284038	ENSG00000169696
ENSG00000110057	0.284037	ENSG00000126709
ENSG00000102226	0.284036	ENSG00000162511
ENSG00000116580	0.284036	ENSG00000197774
ENSG00000036257	0.284036	ENSG00000236977
ENSG00000100599	0.284035	ENSG00000143401
ENSG00000120265	0.284035	ENSG00000265354
ENSG00000134508	0.284034	ENSG00000153132
ENSG00000140006	0.284034	ENSG00000179918
ENSG00000167994	0.284034	ENSG00000196517
ENSG00000111676	0.284034	ENSG00000198265
ENSG00000028528	0.284034	ENSG00000261308
ENSG00000118855	0.284034	ENSG00000261868
ENSG00000086570	0.284033	ENSG00000086730
ENSG00000084072	0.284033	ENSG00000165959
ENSG00000139133	0.284033	ENSG00000174175
ENSG00000124507	0.284033	ENSG00000281376
ENSG00000128268	0.284032	ENSG00000148468
ENSG00000130856	0.284032	ENSG00000154358
ENSG00000175106	0.284032	ENSG00000180488
ENSG00000135916	0.284032	ENSG00000185800
ENSG00000136720	0.284032	ENSG00000185800
ENSG00000151806	0.28403	ENSG00000168575
ENSG00000152229	0.28403	ENSG00000170049
ENSG00000160654	0.284028	ENSG00000162804
ENSG00000151726	0.284028	ENSG00000176563
ENSG00000146674	0.284028	ENSG00000178852
ENSG00000099308	0.284026	ENSG00000113100
ENSG00000011405	0.284026	ENSG00000121879
ENSG00000124574	0.284026	ENSG00000159445
ENSG00000146872	0.284026	ENSG00000248971
ENSG00000112996	0.284025	ENSG00000149218
ENSG00000148634	0.284025	ENSG00000198523
ENSG00000162999	0.284024	ENSG00000165280
ENSG00000067606	0.284024	ENSG00000182141
ENSG00000111339	0.284023	ENSG00000144959
ENSG00000005302	0.284023	ENSG00000165046
ENSG00000167513	0.284023	ENSG00000232434
ENSG00000079974	0.284022	ENSG00000145012
ENSG00000157216	0.284022	ENSG00000165626
ENSG00000147642	0.284021	ENSG00000159792
ENSG00000103540	0.28402	ENSG00000135250
ENSG00000104936	0.28402	ENSG00000213049
ENSG00000136636	0.28402	ENSG00000239713
ENSG00000131725	0.284018	ENSG00000231307
ENSG00000150401	0.284016	ENSG00000165102
ENSG00000019991	0.284016	ENSG00000196975
ENSG00000164934	0.284016	ENSG00000229647
ENSG00000069667	0.284015	ENSG00000101335
ENSG00000113595	0.284015	ENSG00000251667
ENSG00000174943	0.284015	ENSG00000261971
ENSG00000041982	0.284014	ENSG00000138792
ENSG00000043093	0.284014	ENSG00000161547
ENSG00000166226	0.284014	ENSG00000172912
ENSG00000173200	0.284014	ENSG00000197111
ENSG00000078142	0.284014	ENSG00000198835
ENSG00000118518	0.284014	ENSG00000204681
ENSG00000091436	0.284013	ENSG00000100335
ENSG00000111913	0.284013	ENSG00000124181
ENSG00000051382	0.284013	ENSG00000149516
ENSG00000164292	0.284013	ENSG00000172425
ENSG00000101901	0.284012	ENSG00000105810
ENSG00000114520	0.284012	ENSG00000119326
ENSG00000121895	0.284012	ENSG00000155792
ENSG00000172766	0.284012	ENSG00000186814
ENSG00000109079	0.284011	ENSG00000216863
ENSG00000156017	0.28401	ENSG00000176927
ENSG00000180182	0.28401	ENSG00000185404
ENSG00000017483	0.28401	ENSG00000187621
ENSG00000179958	0.28401	ENSG00000244038
ENSG00000088726	0.28401	ENSG00000250334
ENSG00000126070	0.28401	ENSG00000269907
ENSG00000110442	0.284009	ENSG00000136930
ENSG00000181036	0.284009	ENSG00000227191
ENSG00000074201	0.284009	ENSG00000265681
ENSG00000169180	0.284008	ENSG00000187240
ENSG00000072803	0.284007	ENSG00000160685
ENSG00000141568	0.284007	ENSG00000196814
ENSG00000112212	0.284006	ENSG00000159792
ENSG00000166326	0.284006	ENSG00000166974
ENSG00000184860	0.284006	ENSG00000228742
ENSG00000111790	0.284006	ENSG00000256683
ENSG00000080345	0.284004	ENSG00000138182
ENSG00000145390	0.284004	ENSG00000154358
ENSG00000111237	0.284003	ENSG00000180357
ENSG00000082074	0.284002	ENSG00000205744
ENSG00000123636	0.284001	ENSG00000174871
ENSG00000115604	0.284001	ENSG00000211692
ENSG00000002919	0.284	ENSG00000135297
ENSG00000129932	0.284	ENSG00000160948
ENSG00000126759	0.283999	ENSG00000143815
ENSG00000165280	0.283999	ENSG00000179912
ENSG00000115339	0.283998	ENSG00000237373
ENSG00000136521	0.283997	ENSG00000142166
ENSG00000130037	0.283997	ENSG00000146281
ENSG00000163374	0.283997	ENSG00000185158
ENSG00000179115	0.283997	ENSG00000186603
ENSG00000198026	0.283997	ENSG00000264169
ENSG00000124181	0.283996	ENSG00000151612
ENSG00000143621	0.283996	ENSG00000166979
ENSG00000142634	0.283995	ENSG00000170689
ENSG00000156735	0.283995	ENSG00000197063
ENSG00000054523	0.283994	ENSG00000079385
ENSG00000029364	0.283994	ENSG00000198689
ENSG00000112763	0.283994	ENSG00000215018
ENSG00000008226	0.283994	ENSG00000232542
ENSG00000130540	0.283994	ENSG00000235740
ENSG00000144026	0.283993	ENSG00000146112
ENSG00000063127	0.283993	ENSG00000163362
ENSG00000122025	0.283993	ENSG00000204946
ENSG00000124006	0.283991	ENSG00000133019
ENSG00000007062	0.28399	ENSG00000125246
ENSG00000113448	0.28399	ENSG00000135870
ENSG00000114978	0.28399	ENSG00000136986
ENSG00000162298	0.28399	ENSG00000166349
ENSG00000181284	0.28399	ENSG00000204248
ENSG00000053372	0.283989	ENSG00000124767
ENSG00000101000	0.283989	ENSG00000127419
ENSG00000125356	0.283989	ENSG00000207234
ENSG00000174953	0.283989	ENSG00000274211
ENSG00000088827	0.283988	ENSG00000165185
ENSG00000130150	0.283987	ENSG00000140525
ENSG00000125846	0.283987	ENSG00000167685
ENSG00000110651	0.283986	ENSG00000137877
ENSG00000035862	0.283986	ENSG00000143842
ENSG00000171790	0.283986	ENSG00000227617
ENSG00000089685	0.283985	ENSG00000165288
ENSG00000157741	0.283985	ENSG00000265681
ENSG00000083444	0.283985	ENSG00000267272
ENSG00000125875	0.283984	ENSG00000131023
ENSG00000102802	0.283982	ENSG00000131668
ENSG00000136816	0.283982	ENSG00000162972
ENSG00000055044	0.283982	ENSG00000163938
ENSG00000071242	0.283982	ENSG00000189144
ENSG00000111845	0.283981	ENSG00000123570
ENSG00000008128	0.283981	ENSG00000157404
ENSG00000182979	0.283981	ENSG00000264169
ENSG00000075240	0.28398	ENSG00000151729
ENSG00000085982	0.28398	ENSG00000186940
ENSG00000124098	0.283979	ENSG00000156381
ENSG00000111676	0.283978	ENSG00000239002
ENSG00000197170	0.283977	ENSG00000253293
ENSG00000213015	0.283976	ENSG00000219881
ENSG00000103591	0.283975	ENSG00000107263
ENSG00000116473	0.283975	ENSG00000168101
ENSG00000187608	0.283975	ENSG00000196141
ENSG00000005483	0.283974	ENSG00000161202
ENSG00000174804	0.283973	ENSG00000213190
ENSG00000069702	0.283972	ENSG00000131437
ENSG00000110066	0.283972	ENSG00000183340
ENSG00000003509	0.283971	ENSG00000116852
ENSG00000119917	0.28397	ENSG00000140464
ENSG00000083290	0.283969	ENSG00000113657
ENSG00000167840	0.283969	ENSG00000183808
ENSG00000064999	0.283968	ENSG00000165533
ENSG00000100347	0.283968	ENSG00000184226
ENSG00000074621	0.283967	ENSG00000135698
ENSG00000142002	0.283967	ENSG00000167182
ENSG00000108509	0.283966	ENSG00000141030
ENSG00000168496	0.283966	ENSG00000186187
ENSG00000140262	0.283966	ENSG00000197045
ENSG00000185917	0.283965	ENSG00000225855
ENSG00000108179	0.283965	ENSG00000245164
ENSG00000107317	0.283964	ENSG00000148362
ENSG00000122965	0.283964	ENSG00000159167
ENSG00000164440	0.283964	ENSG00000175193
ENSG00000139437	0.283964	ENSG00000186566
ENSG00000125304	0.283964	ENSG00000198089
ENSG00000101104	0.283963	ENSG00000161010
ENSG00000163684	0.283963	ENSG00000182473
ENSG00000080345	0.283962	ENSG00000236548
ENSG00000105270	0.283961	ENSG00000215769
ENSG00000130600	0.283961	ENSG00000264663
ENSG00000063169	0.28396	ENSG00000168092
ENSG00000111790	0.28396	ENSG00000177311
ENSG00000100311	0.28396	ENSG00000213409
ENSG00000171456	0.28396	ENSG00000213699
ENSG00000113595	0.28396	ENSG00000215421
ENSG00000109919	0.283959	ENSG00000155959
ENSG00000073605	0.283958	ENSG00000103489
ENSG00000144668	0.283957	ENSG00000149927
ENSG00000099937	0.283957	ENSG00000180610
ENSG00000122711	0.283956	ENSG00000141682
ENSG00000073331	0.283956	ENSG00000143839
ENSG00000076003	0.283955	ENSG00000146192
ENSG00000108106	0.283955	ENSG00000146834
ENSG00000171812	0.283955	ENSG00000197530
ENSG00000100442	0.283955	ENSG00000249047
ENSG00000105778	0.283954	ENSG00000131914
ENSG00000120055	0.283954	ENSG00000157873
ENSG00000112679	0.283954	ENSG00000160013
ENSG00000146729	0.283954	ENSG00000167325
ENSG00000175931	0.283953	ENSG00000183111
ENSG00000161048	0.283953	ENSG00000241975
ENSG00000119917	0.283952	ENSG00000168961
ENSG00000063180	0.283952	ENSG00000187994
ENSG00000131408	0.28395	ENSG00000182841
ENSG00000135362	0.28395	ENSG00000183918
ENSG00000015532	0.283949	ENSG00000140932
ENSG00000104892	0.283948	ENSG00000151838
ENSG00000156026	0.283948	ENSG00000188026
ENSG00000004897	0.283948	ENSG00000258890
ENSG00000256069	0.283948	ENSG00000271503
ENSG00000168807	0.283944	ENSG00000174804
ENSG00000134262	0.283944	ENSG00000176444
ENSG00000112659	0.283944	ENSG00000204560
ENSG00000158417	0.283944	ENSG00000263787
ENSG00000110958	0.283943	ENSG00000122565
ENSG00000007062	0.283943	ENSG00000164116
ENSG00000163918	0.283943	ENSG00000176903
ENSG00000148019	0.283943	ENSG00000198821
ENSG00000110925	0.283942	ENSG00000149100
ENSG00000213658	0.283942	ENSG00000267065
ENSG00000178177	0.283941	ENSG00000251369
ENSG00000138326	0.28394	ENSG00000198231
ENSG00000188549	0.283939	ENSG00000237273
ENSG00000102935	0.283938	ENSG00000160360
ENSG00000152229	0.283936	ENSG00000255587
ENSG00000103227	0.283936	ENSG00000269313
ENSG00000068079	0.283935	ENSG00000111224
ENSG00000025770	0.283935	ENSG00000124313
ENSG00000053108	0.283935	ENSG00000134987
ENSG00000140943	0.283935	ENSG00000142784
ENSG00000148019	0.283934	ENSG00000197948
ENSG00000128833	0.283933	ENSG00000159714
ENSG00000073282	0.283932	ENSG00000149636
ENSG00000163406	0.283932	ENSG00000164188
ENSG00000085982	0.283932	ENSG00000167257
ENSG00000167395	0.283932	ENSG00000183475
ENSG00000101266	0.283932	ENSG00000225697
ENSG00000103404	0.283931	ENSG00000136383
ENSG00000088970	0.28393	ENSG00000138381
ENSG00000176720	0.28393	ENSG00000185697
ENSG00000119396	0.283929	ENSG00000135870
ENSG00000153201	0.283929	ENSG00000167685
ENSG00000130475	0.283929	ENSG00000223745
ENSG00000174799	0.283929	ENSG00000272273
ENSG00000105355	0.283928	ENSG00000159842
ENSG00000156521	0.283928	ENSG00000166260
ENSG00000130592	0.283928	ENSG00000185619
ENSG00000110274	0.283927	ENSG00000113522
ENSG00000135365	0.283927	ENSG00000142002
ENSG00000168904	0.283927	ENSG00000197818
ENSG00000102539	0.283926	ENSG00000129422
ENSG00000218052	0.283926	ENSG00000281103
ENSG00000108551	0.283925	ENSG00000184389
ENSG00000229692	0.283925	ENSG00000245164
ENSG00000073605	0.283924	ENSG00000196449
ENSG00000139971	0.283924	ENSG00000226419
ENSG00000198743	0.283924	ENSG00000235284
ENSG00000131725	0.283923	ENSG00000159110
ENSG00000149328	0.283923	ENSG00000198795
ENSG00000205730	0.283923	ENSG00000244486
ENSG00000091140	0.283922	ENSG00000102543
ENSG00000101350	0.283922	ENSG00000125457
ENSG00000151726	0.283922	ENSG00000166016
ENSG00000171940	0.283922	ENSG00000172057
ENSG00000179361	0.283922	ENSG00000182183
ENSG00000180610	0.283922	ENSG00000252414
ENSG00000149480	0.283921	ENSG00000163807
ENSG00000046604	0.283921	ENSG00000173200
ENSG00000158158	0.283921	ENSG00000183955
ENSG00000092140	0.283921	ENSG00000184557
ENSG00000125457	0.28392	ENSG00000184900
ENSG00000139679	0.283919	ENSG00000162636
ENSG00000074266	0.283919	ENSG00000196670
ENSG00000184588	0.283919	ENSG00000196878
ENSG00000138131	0.283916	ENSG00000187961
ENSG00000178691	0.283916	ENSG00000198856
ENSG00000072609	0.283916	ENSG00000213049
ENSG00000120458	0.283916	ENSG00000234222
ENSG00000155363	0.283915	ENSG00000163565
ENSG00000131043	0.283915	ENSG00000167524
ENSG00000167117	0.283914	ENSG00000168214
ENSG00000155368	0.283914	ENSG00000221823
ENSG00000168671	0.283913	ENSG00000236375
ENSG00000152804	0.283912	ENSG00000267272
ENSG00000119326	0.283911	ENSG00000183401
ENSG00000086015	0.283911	ENSG00000227730
ENSG00000007062	0.283909	ENSG00000110713
ENSG00000075223	0.283909	ENSG00000239998
ENSG00000177455	0.283908	ENSG00000255151
ENSG00000037042	0.283905	ENSG00000143355
ENSG00000105401	0.283905	ENSG00000169446
ENSG00000162398	0.283905	ENSG00000211689
ENSG00000129450	0.283904	ENSG00000256581
ENSG00000061273	0.283903	ENSG00000196388
ENSG00000122965	0.2839	ENSG00000169764
ENSG00000087995	0.283899	ENSG00000130821
ENSG00000088881	0.283899	ENSG00000148248
ENSG00000116260	0.283899	ENSG00000163482
ENSG00000105662	0.283899	ENSG00000174684
ENSG00000204946	0.283899	ENSG00000213995
ENSG00000151090	0.283898	ENSG00000154511
ENSG00000132646	0.283897	ENSG00000133318
ENSG00000112062	0.283897	ENSG00000275294
ENSG00000110400	0.283896	ENSG00000159167
ENSG00000122515	0.283896	ENSG00000169087
ENSG00000102390	0.283896	ENSG00000170906
ENSG00000093167	0.283895	ENSG00000101412
ENSG00000150681	0.283895	ENSG00000234962
ENSG00000105171	0.283895	ENSG00000252414
ENSG00000146809	0.283894	ENSG00000164163
ENSG00000156858	0.283894	ENSG00000245910
ENSG00000140545	0.283894	ENSG00000252498
ENSG00000108799	0.283893	ENSG00000158286
ENSG00000028528	0.283893	ENSG00000163171
ENSG00000142657	0.283893	ENSG00000183688
ENSG00000186517	0.283893	ENSG00000238025
ENSG00000170180	0.283892	ENSG00000170191
ENSG00000159445	0.283892	ENSG00000179409
ENSG00000115514	0.283891	ENSG00000122958
ENSG00000103540	0.283891	ENSG00000127419
ENSG00000196591	0.283891	ENSG00000198945
ENSG00000054654	0.28389	ENSG00000079263
ENSG00000134070	0.28389	ENSG00000137563
ENSG00000113583	0.28389	ENSG00000165389
ENSG00000133246	0.28389	ENSG00000177084
ENSG00000002745	0.283889	ENSG00000139697
ENSG00000119729	0.283889	ENSG00000141994
ENSG00000006062	0.283888	ENSG00000138593
ENSG00000159259	0.283888	ENSG00000170634
ENSG00000101966	0.283888	ENSG00000198700
ENSG00000119535	0.283888	ENSG00000214194
ENSG00000197375	0.283888	ENSG00000225470
ENSG00000080546	0.283888	ENSG00000290603
ENSG00000105483	0.283887	ENSG00000132646
ENSG00000134755	0.283887	ENSG00000138083
ENSG00000121486	0.283886	ENSG00000124613
ENSG00000126070	0.283886	ENSG00000155592
ENSG00000171819	0.283886	ENSG00000180884
ENSG00000166200	0.283886	ENSG00000196865
ENSG00000069424	0.283885	ENSG00000096746
ENSG00000124356	0.283885	ENSG00000131779
ENSG00000120265	0.283885	ENSG00000162068
ENSG00000115204	0.283885	ENSG00000164045
ENSG00000167578	0.283885	ENSG00000260828
ENSG00000055483	0.283884	ENSG00000135698
ENSG00000148841	0.283883	ENSG00000168056
ENSG00000068831	0.283883	ENSG00000173085
ENSG00000125731	0.283883	ENSG00000188227
ENSG00000196542	0.283883	ENSG00000211829
ENSG00000114686	0.283882	ENSG00000144028
ENSG00000111837	0.283882	ENSG00000156471
ENSG00000153933	0.283882	ENSG00000173442
ENSG00000224631	0.283882	ENSG00000246273
ENSG00000136997	0.283881	ENSG00000166707
ENSG00000175414	0.28388	ENSG00000179361
ENSG00000133115	0.28388	ENSG00000204396
ENSG00000099290	0.283879	ENSG00000107745
ENSG00000229007	0.283879	ENSG00000276043
ENSG00000173039	0.283878	ENSG00000186056
ENSG00000140749	0.283877	ENSG00000173530
ENSG00000211943	0.283877	ENSG00000240954
ENSG00000004059	0.283876	ENSG00000100216
ENSG00000006757	0.283876	ENSG00000100380
ENSG00000035664	0.283876	ENSG00000196358
ENSG00000137868	0.283876	ENSG00000196705
ENSG00000108352	0.283875	ENSG00000204851
ENSG00000125952	0.283874	ENSG00000164116
ENSG00000107566	0.283874	ENSG00000167578
ENSG00000131652	0.283874	ENSG00000170779
ENSG00000162869	0.283874	ENSG00000177879
ENSG00000113732	0.283874	ENSG00000235527
ENSG00000137409	0.283873	ENSG00000185627
ENSG00000115966	0.283872	ENSG00000242256
ENSG00000261480	0.283872	ENSG00000267178
ENSG00000137124	0.283871	ENSG00000145337
ENSG00000175538	0.283871	ENSG00000176903
ENSG00000178021	0.283871	ENSG00000234118
ENSG00000140320	0.283871	ENSG00000275066
ENSG00000069869	0.28387	ENSG00000130347
ENSG00000107719	0.28387	ENSG00000139194
ENSG00000158850	0.28387	ENSG00000165271
ENSG00000118495	0.28387	ENSG00000170632
ENSG00000151445	0.28387	ENSG00000171456
ENSG00000003249	0.283869	ENSG00000111962
ENSG00000080845	0.283869	ENSG00000116857
ENSG00000163848	0.283869	ENSG00000204305
ENSG00000134186	0.283868	ENSG00000147099
ENSG00000091527	0.283867	ENSG00000151445
ENSG00000125356	0.283866	ENSG00000211584
ENSG00000034713	0.283865	ENSG00000116580
ENSG00000102098	0.283865	ENSG00000174233
ENSG00000025039	0.283865	ENSG00000207402
ENSG00000119326	0.283864	ENSG00000128590
ENSG00000070423	0.283864	ENSG00000138867
ENSG00000108256	0.283864	ENSG00000196878
ENSG00000174501	0.283864	ENSG00000217165
ENSG00000164850	0.283864	ENSG00000237914
ENSG00000130649	0.283863	ENSG00000143847
ENSG00000143157	0.283863	ENSG00000181790
ENSG00000072609	0.283863	ENSG00000259512
ENSG00000108370	0.283862	ENSG00000144824
ENSG00000100023	0.283862	ENSG00000186187
ENSG00000108599	0.283861	ENSG00000127054
ENSG00000148908	0.28386	ENSG00000154229
ENSG00000133704	0.28386	ENSG00000181029
ENSG00000147889	0.28386	ENSG00000213931
ENSG00000198133	0.28386	ENSG00000221963
ENSG00000205929	0.28386	ENSG00000257315
ENSG00000100906	0.283858	ENSG00000137331
ENSG00000100526	0.283858	ENSG00000150510
ENSG00000158352	0.283858	ENSG00000167105
ENSG00000105245	0.283857	ENSG00000130023
ENSG00000170525	0.283857	ENSG00000183475
ENSG00000188822	0.283857	ENSG00000197385
ENSG00000160271	0.283857	ENSG00000213995
ENSG00000186469	0.283857	ENSG00000228278
ENSG00000117569	0.283856	ENSG00000123612
ENSG00000115421	0.283856	ENSG00000177311
ENSG00000162298	0.283856	ENSG00000197879
ENSG00000174348	0.283856	ENSG00000270959
ENSG00000133985	0.283855	ENSG00000229692
ENSG00000085274	0.283854	ENSG00000166887
ENSG00000079308	0.283854	ENSG00000198959
ENSG00000126214	0.283853	ENSG00000196705
ENSG00000183570	0.283852	ENSG00000188243
ENSG00000126070	0.283851	ENSG00000130540
ENSG00000120458	0.28385	ENSG00000131503
ENSG00000100418	0.28385	ENSG00000145569
ENSG00000136824	0.28385	ENSG00000172912
ENSG00000187531	0.28385	ENSG00000206053
ENSG00000128284	0.28385	ENSG00000214106
ENSG00000143952	0.28385	ENSG00000216471
ENSG00000136997	0.28385	ENSG00000245848
ENSG00000143839	0.283849	ENSG00000189144
ENSG00000139971	0.283848	ENSG00000226801
ENSG00000140563	0.283848	ENSG00000226801
ENSG00000215424	0.283848	ENSG00000252414
ENSG00000126882	0.283847	ENSG00000140525
ENSG00000160058	0.283847	ENSG00000181856
ENSG00000169255	0.283847	ENSG00000198554
ENSG00000126106	0.283846	ENSG00000226312
ENSG00000101966	0.283845	ENSG00000125787
ENSG00000132485	0.283845	ENSG00000145782
ENSG00000149930	0.283845	ENSG00000158792
ENSG00000086475	0.283845	ENSG00000205336
ENSG00000064201	0.283844	ENSG00000105137
ENSG00000106571	0.283844	ENSG00000205336
ENSG00000116132	0.283844	ENSG00000223745
ENSG00000102802	0.283843	ENSG00000140691
ENSG00000103035	0.283843	ENSG00000148339
ENSG00000121897	0.283843	ENSG00000149196
ENSG00000136280	0.283843	ENSG00000169249
ENSG00000107862	0.283843	ENSG00000203791
ENSG00000100461	0.283842	ENSG00000183475
ENSG00000138180	0.283842	ENSG00000213585
ENSG00000067141	0.283841	ENSG00000083290
ENSG00000130706	0.283841	ENSG00000154723
ENSG00000136732	0.283841	ENSG00000173275
ENSG00000128578	0.283841	ENSG00000205639
ENSG00000170458	0.283841	ENSG00000226312
ENSG00000025039	0.28384	ENSG00000100292
ENSG00000119326	0.28384	ENSG00000167325
ENSG00000170271	0.28384	ENSG00000217527
ENSG00000145020	0.283839	ENSG00000153044
ENSG00000110721	0.283838	ENSG00000151726
ENSG00000164398	0.283838	ENSG00000205683
ENSG00000071575	0.283837	ENSG00000144026
ENSG00000010292	0.283837	ENSG00000149136
ENSG00000006638	0.283836	ENSG00000105246
ENSG00000035664	0.283836	ENSG00000108830
ENSG00000178188	0.283836	ENSG00000211460
ENSG00000047315	0.283835	ENSG00000151327
ENSG00000104343	0.283834	ENSG00000152380
ENSG00000163462	0.283834	ENSG00000166226
ENSG00000167380	0.283833	ENSG00000169442
ENSG00000085733	0.283832	ENSG00000104043
ENSG00000089009	0.283832	ENSG00000239559
ENSG00000075461	0.283831	ENSG00000101901
ENSG00000015153	0.283831	ENSG00000133639
ENSG00000169439	0.283831	ENSG00000180488
ENSG00000164292	0.28383	ENSG00000172840
ENSG00000146192	0.28383	ENSG00000198752
ENSG00000143839	0.28383	ENSG00000264745
ENSG00000087903	0.283829	ENSG00000131914
ENSG00000146859	0.283829	ENSG00000184574
ENSG00000159842	0.283828	ENSG00000160097
ENSG00000103064	0.283828	ENSG00000162241
ENSG00000067191	0.283828	ENSG00000214226
ENSG00000101639	0.283828	ENSG00000254470
ENSG00000136522	0.283827	ENSG00000183340
ENSG00000240531	0.283827	ENSG00000261373
ENSG00000175782	0.283826	ENSG00000204463
ENSG00000203485	0.283826	ENSG00000229463
ENSG00000074621	0.283825	ENSG00000130772
ENSG00000010318	0.283825	ENSG00000136932
ENSG00000160741	0.283825	ENSG00000170325
ENSG00000007968	0.283825	ENSG00000183508
ENSG00000126458	0.283825	ENSG00000197353
ENSG00000142065	0.283824	ENSG00000162746
ENSG00000151466	0.283824	ENSG00000170540
ENSG00000197892	0.283824	ENSG00000207980
ENSG00000047634	0.283822	ENSG00000065802
ENSG00000101752	0.283822	ENSG00000116199
ENSG00000102245	0.283822	ENSG00000129675
ENSG00000140945	0.283822	ENSG00000146729
ENSG00000068831	0.283821	ENSG00000173715
ENSG00000106723	0.283821	ENSG00000256235
ENSG00000003509	0.28382	ENSG00000116685
ENSG00000064787	0.28382	ENSG00000140511
ENSG00000128000	0.283819	ENSG00000142065
ENSG00000135387	0.283819	ENSG00000164109
ENSG00000153044	0.283819	ENSG00000181061
ENSG00000160712	0.283819	ENSG00000182796
ENSG00000188779	0.283819	ENSG00000230409
ENSG00000134602	0.283818	ENSG00000279192
ENSG00000132635	0.283817	ENSG00000171163
ENSG00000110274	0.283817	ENSG00000197183
ENSG00000146215	0.283817	ENSG00000198523
ENSG00000175518	0.283817	ENSG00000203709
ENSG00000078142	0.283817	ENSG00000232373
ENSG00000100216	0.283816	ENSG00000108021
ENSG00000124608	0.283816	ENSG00000124733
ENSG00000049449	0.283816	ENSG00000134717
ENSG00000131652	0.283816	ENSG00000201470
ENSG00000063180	0.283815	ENSG00000164961
ENSG00000214761	0.283815	ENSG00000230568
ENSG00000104970	0.283814	ENSG00000185697
ENSG00000112679	0.283812	ENSG00000133104
ENSG00000116580	0.283812	ENSG00000161547
ENSG00000155368	0.283811	ENSG00000181467
ENSG00000138074	0.283811	ENSG00000185684
ENSG00000066926	0.283809	ENSG00000123091
ENSG00000077312	0.283809	ENSG00000183496
ENSG00000046604	0.283808	ENSG00000103226
ENSG00000166401	0.283808	ENSG00000169397
ENSG00000174059	0.283808	ENSG00000204381
ENSG00000181085	0.283808	ENSG00000264743
ENSG00000092148	0.283806	ENSG00000128016
ENSG00000133985	0.283806	ENSG00000225778
ENSG00000011258	0.283805	ENSG00000171451
ENSG00000179406	0.283805	ENSG00000184661
ENSG00000177663	0.283805	ENSG00000276644
ENSG00000101162	0.283804	ENSG00000162645
ENSG00000137145	0.283803	ENSG00000144026
ENSG00000118855	0.283803	ENSG00000178188
ENSG00000071794	0.283803	ENSG00000215440
ENSG00000034713	0.283802	ENSG00000162607
ENSG00000184481	0.283802	ENSG00000204613
ENSG00000151006	0.283802	ENSG00000231726
ENSG00000131668	0.283802	ENSG00000236081
ENSG00000144034	0.283801	ENSG00000197157
ENSG00000114480	0.2838	ENSG00000156265
ENSG00000005513	0.2838	ENSG00000187105
ENSG00000139679	0.283799	ENSG00000169439
ENSG00000143156	0.283799	ENSG00000175073
ENSG00000144579	0.283799	ENSG00000198791
ENSG00000184307	0.283799	ENSG00000230830
ENSG00000155760	0.283798	ENSG00000158715
ENSG00000095794	0.283798	ENSG00000181315
ENSG00000162931	0.283798	ENSG00000198105
ENSG00000130348	0.283796	ENSG00000204580
ENSG00000074621	0.283795	ENSG00000139679
ENSG00000026036	0.283794	ENSG00000115808
ENSG00000113141	0.283794	ENSG00000126062
ENSG00000067840	0.283794	ENSG00000139505
ENSG00000121895	0.283794	ENSG00000159167
ENSG00000124172	0.283794	ENSG00000221817
ENSG00000100300	0.283794	ENSG00000239732
ENSG00000101938	0.283793	ENSG00000115317
ENSG00000068079	0.283792	ENSG00000119917
ENSG00000137486	0.28379	ENSG00000179240
ENSG00000226981	0.28379	ENSG00000240771
ENSG00000013374	0.283789	ENSG00000124201
ENSG00000145020	0.283789	ENSG00000182923
ENSG00000144659	0.283789	ENSG00000213186
ENSG00000071575	0.283789	ENSG00000243811
ENSG00000113522	0.283788	ENSG00000183723
ENSG00000138193	0.283787	ENSG00000154001
ENSG00000107829	0.283787	ENSG00000164405
ENSG00000147687	0.283787	ENSG00000181038
ENSG00000070915	0.283786	ENSG00000100433
ENSG00000150760	0.283786	ENSG00000258485
ENSG00000113657	0.283785	ENSG00000180662
ENSG00000127334	0.283785	ENSG00000183309
ENSG00000105726	0.283784	ENSG00000133703
ENSG00000130726	0.283784	ENSG00000145623
ENSG00000110696	0.283784	ENSG00000182973
ENSG00000171105	0.283784	ENSG00000185624
ENSG00000108861	0.283783	ENSG00000184381
ENSG00000108528	0.283783	ENSG00000185189
ENSG00000089157	0.283781	ENSG00000163297
ENSG00000175105	0.283781	ENSG00000183475
ENSG00000079739	0.283781	ENSG00000198836
ENSG00000160439	0.28378	ENSG00000245148
ENSG00000066735	0.283779	ENSG00000086200
ENSG00000011021	0.283779	ENSG00000183401
ENSG00000101901	0.283778	ENSG00000228956
ENSG00000180198	0.283778	ENSG00000233016
ENSG00000125037	0.283777	ENSG00000177917
ENSG00000100311	0.283776	ENSG00000115421
ENSG00000101773	0.283776	ENSG00000153933
ENSG00000164609	0.283776	ENSG00000172613
ENSG00000152192	0.283776	ENSG00000233237
ENSG00000007264	0.283775	ENSG00000099308
ENSG00000154165	0.283775	ENSG00000172840
ENSG00000106028	0.283774	ENSG00000128463
ENSG00000148824	0.283774	ENSG00000161682
ENSG00000164989	0.283774	ENSG00000287151
ENSG00000178607	0.283773	ENSG00000183091
ENSG00000120458	0.283773	ENSG00000230946
ENSG00000126768	0.283772	ENSG00000136541
ENSG00000047634	0.283772	ENSG00000151779
ENSG00000124209	0.283772	ENSG00000162702
ENSG00000115364	0.28377	ENSG00000171817
ENSG00000156860	0.28377	ENSG00000225264
ENSG00000110693	0.28377	ENSG00000275832
ENSG00000177663	0.28377	ENSG00000280080
ENSG00000101966	0.283769	ENSG00000137710
ENSG00000135241	0.283769	ENSG00000196730
ENSG00000196814	0.283769	ENSG00000214717
ENSG00000163697	0.283769	ENSG00000230830
ENSG00000171365	0.283769	ENSG00000257599
ENSG00000160883	0.283769	ENSG00000259823
ENSG00000167323	0.283769	ENSG00000275052
ENSG00000141385	0.283768	ENSG00000147118
ENSG00000102390	0.283767	ENSG00000197763
ENSG00000090432	0.283764	ENSG00000115977
ENSG00000153044	0.283763	ENSG00000173726
ENSG00000231799	0.283763	ENSG00000232373
ENSG00000115107	0.283763	ENSG00000238098
ENSG00000100129	0.283762	ENSG00000153107
ENSG00000068878	0.283761	ENSG00000211933
ENSG00000110693	0.28376	ENSG00000197465
ENSG00000107331	0.283759	ENSG00000115085
ENSG00000006015	0.283759	ENSG00000146809
ENSG00000118855	0.283758	ENSG00000127526
ENSG00000034713	0.283758	ENSG00000142686
ENSG00000116580	0.283757	ENSG00000116852
ENSG00000167637	0.283757	ENSG00000171208
ENSG00000125971	0.283757	ENSG00000179271
ENSG00000001084	0.283756	ENSG00000173542
ENSG00000173391	0.283755	ENSG00000188761
ENSG00000100346	0.283755	ENSG00000198901
ENSG00000141469	0.283755	ENSG00000214021
ENSG00000101391	0.283754	ENSG00000111640
ENSG00000034693	0.283754	ENSG00000157927
ENSG00000143458	0.283754	ENSG00000159685
ENSG00000104177	0.283754	ENSG00000183508
ENSG00000160888	0.283754	ENSG00000259374
ENSG00000086475	0.283752	ENSG00000157216
ENSG00000107537	0.283752	ENSG00000171163
ENSG00000129675	0.283752	ENSG00000185668
ENSG00000136436	0.283752	ENSG00000198523
ENSG00000077984	0.283751	ENSG00000105374
ENSG00000106236	0.283751	ENSG00000131127
ENSG00000169718	0.283751	ENSG00000252010
ENSG00000088970	0.28375	ENSG00000125821
ENSG00000101911	0.28375	ENSG00000163527
ENSG00000118276	0.28375	ENSG00000168246
ENSG00000117461	0.28375	ENSG00000170525
ENSG00000165685	0.283749	ENSG00000173171
ENSG00000180773	0.283749	ENSG00000247081
ENSG00000083844	0.283748	ENSG00000117505
ENSG00000104164	0.283748	ENSG00000182700
ENSG00000012211	0.283747	ENSG00000025800
ENSG00000119396	0.283747	ENSG00000159128
ENSG00000173567	0.283747	ENSG00000211650
ENSG00000144713	0.283747	ENSG00000263465
ENSG00000072864	0.283746	ENSG00000126821
ENSG00000125037	0.283746	ENSG00000163235
ENSG00000173621	0.283746	ENSG00000197467
ENSG00000156535	0.283745	ENSG00000159259
ENSG00000067606	0.283745	ENSG00000177868
ENSG00000092330	0.283744	ENSG00000122965
ENSG00000156042	0.283744	ENSG00000166503
ENSG00000149657	0.283743	ENSG00000160404
ENSG00000111247	0.283743	ENSG00000178999
ENSG00000140280	0.283743	ENSG00000179331
ENSG00000104267	0.283743	ENSG00000182240
ENSG00000230946	0.283743	ENSG00000269313
ENSG00000211777	0.283743	ENSG00000276557
ENSG00000125945	0.283741	ENSG00000162695
ENSG00000134802	0.283741	ENSG00000177602
ENSG00000127334	0.28374	ENSG00000148339
ENSG00000084073	0.283739	ENSG00000168137
ENSG00000143315	0.283739	ENSG00000181631
ENSG00000079393	0.283739	ENSG00000182885
ENSG00000173171	0.283738	ENSG00000182885
ENSG00000196935	0.283738	ENSG00000277258
ENSG00000095794	0.283737	ENSG00000174123
ENSG00000175414	0.283737	ENSG00000211716
ENSG00000134802	0.283736	ENSG00000178252
ENSG00000170242	0.283736	ENSG00000215251
ENSG00000033030	0.283735	ENSG00000132383
ENSG00000159674	0.283735	ENSG00000214226
ENSG00000075151	0.283735	ENSG00000260231
ENSG00000198406	0.283734	ENSG00000225239
ENSG00000183808	0.283733	ENSG00000198743
ENSG00000119396	0.283733	ENSG00000198881
ENSG00000101417	0.283732	ENSG00000176410
ENSG00000134864	0.283732	ENSG00000183496
ENSG00000108861	0.283732	ENSG00000226479
ENSG00000048544	0.283732	ENSG00000247556
ENSG00000111186	0.283731	ENSG00000140553
ENSG00000116213	0.283731	ENSG00000228315
ENSG00000132646	0.283731	ENSG00000257195
ENSG00000102007	0.28373	ENSG00000132359
ENSG00000009790	0.28373	ENSG00000144026
ENSG00000196683	0.28373	ENSG00000229204
ENSG00000140299	0.28373	ENSG00000259956
ENSG00000046604	0.283728	ENSG00000105514
ENSG00000007062	0.283728	ENSG00000151729
ENSG00000147168	0.283728	ENSG00000167984
ENSG00000147533	0.283728	ENSG00000185896
ENSG00000174501	0.283728	ENSG00000186566
ENSG00000093009	0.283728	ENSG00000196542
ENSG00000156973	0.283727	ENSG00000172795
ENSG00000006638	0.283727	ENSG00000182195
ENSG00000172766	0.283727	ENSG00000239899
ENSG00000078747	0.283726	ENSG00000160570
ENSG00000172824	0.283726	ENSG00000181418
ENSG00000158717	0.283726	ENSG00000184557
ENSG00000159352	0.283726	ENSG00000214389
ENSG00000138623	0.283725	ENSG00000171914
ENSG00000108961	0.283725	ENSG00000172465
ENSG00000072135	0.283725	ENSG00000226312
ENSG00000125434	0.283725	ENSG00000226491
ENSG00000119335	0.283725	ENSG00000264169
ENSG00000132801	0.283724	ENSG00000196632
ENSG00000172845	0.283724	ENSG00000213658
ENSG00000177565	0.283724	ENSG00000248333
ENSG00000125875	0.283722	ENSG00000164164
ENSG00000145012	0.283722	ENSG00000165802
ENSG00000160097	0.283722	ENSG00000277258
ENSG00000027075	0.283721	ENSG00000141293
ENSG00000111737	0.283721	ENSG00000142166
ENSG00000064199	0.283721	ENSG00000215580
ENSG00000047597	0.283721	ENSG00000224177
ENSG00000129675	0.283721	ENSG00000229659
ENSG00000165055	0.283721	ENSG00000256683
ENSG00000176595	0.283719	ENSG00000185404
ENSG00000175198	0.283719	ENSG00000245164
ENSG00000174173	0.283719	ENSG00000277161
ENSG00000071242	0.283718	ENSG00000106236
ENSG00000070759	0.283718	ENSG00000162618
ENSG00000137860	0.283718	ENSG00000205302
ENSG00000146067	0.283717	ENSG00000165501
ENSG00000149150	0.283717	ENSG00000240583
ENSG00000127080	0.283716	ENSG00000148841
ENSG00000118263	0.283716	ENSG00000174600
ENSG00000115155	0.283715	ENSG00000137959
ENSG00000104524	0.283715	ENSG00000204634
ENSG00000103404	0.283715	ENSG00000227124
ENSG00000213658	0.283714	ENSG00000237972
ENSG00000100077	0.283713	ENSG00000110696
ENSG00000071575	0.283713	ENSG00000133561
ENSG00000183793	0.283713	ENSG00000206892
ENSG00000100479	0.283712	ENSG00000146067
ENSG00000149516	0.283712	ENSG00000168995
ENSG00000114902	0.283711	ENSG00000176095
ENSG00000171435	0.283711	ENSG00000188833
ENSG00000058804	0.28371	ENSG00000071539
ENSG00000169245	0.28371	ENSG00000172005
ENSG00000151948	0.28371	ENSG00000230568
ENSG00000145439	0.28371	ENSG00000256294
ENSG00000105717	0.283709	ENSG00000146433
ENSG00000113657	0.283709	ENSG00000168671
ENSG00000121966	0.283708	ENSG00000136048
ENSG00000164483	0.283708	ENSG00000167513
ENSG00000129675	0.283708	ENSG00000263002
ENSG00000163798	0.283707	ENSG00000266028
ENSG00000104228	0.283706	ENSG00000178999
ENSG00000140853	0.283706	ENSG00000235908
ENSG00000009954	0.283705	ENSG00000105088
ENSG00000237872	0.283705	ENSG00000249859
ENSG00000134717	0.283704	ENSG00000155229
ENSG00000129116	0.283704	ENSG00000170340
ENSG00000143355	0.283704	ENSG00000170340
ENSG00000056586	0.283704	ENSG00000183570
ENSG00000117399	0.283703	ENSG00000127337
ENSG00000153044	0.283703	ENSG00000154144
ENSG00000146476	0.283703	ENSG00000180964
ENSG00000110958	0.283702	ENSG00000115128
ENSG00000081154	0.283702	ENSG00000134049
ENSG00000170540	0.283702	ENSG00000204138
ENSG00000140326	0.283701	ENSG00000173950
ENSG00000175928	0.283701	ENSG00000244265
ENSG00000071655	0.2837	ENSG00000162654
ENSG00000170027	0.2837	ENSG00000181915
ENSG00000127863	0.2837	ENSG00000245680
ENSG00000167291	0.2837	ENSG00000272031
ENSG00000053254	0.283699	ENSG00000129514
ENSG00000102225	0.283699	ENSG00000133226
ENSG00000134323	0.283699	ENSG00000211689
ENSG00000152229	0.283698	ENSG00000163959
ENSG00000170906	0.283698	ENSG00000183444
ENSG00000071205	0.283697	ENSG00000135362
ENSG00000170471	0.283697	ENSG00000272333
ENSG00000111331	0.283696	ENSG00000119922
ENSG00000149311	0.283696	ENSG00000163754
ENSG00000101997	0.283695	ENSG00000163362
ENSG00000145386	0.283694	ENSG00000173456
ENSG00000067334	0.283693	ENSG00000171819
ENSG00000161010	0.283693	ENSG00000213930
ENSG00000105792	0.283693	ENSG00000214013
ENSG00000107679	0.283692	ENSG00000131730
ENSG00000167291	0.283691	ENSG00000172543
ENSG00000123636	0.283691	ENSG00000234946
ENSG00000055483	0.28369	ENSG00000058600
ENSG00000100416	0.28369	ENSG00000183496
ENSG00000105483	0.283689	ENSG00000174371
ENSG00000119681	0.283689	ENSG00000180773
ENSG00000006062	0.283687	ENSG00000163171
ENSG00000177051	0.283687	ENSG00000180370
ENSG00000108819	0.283687	ENSG00000188493
ENSG00000204271	0.283687	ENSG00000204923
ENSG00000113300	0.283687	ENSG00000232177
ENSG00000139687	0.283685	ENSG00000167261
ENSG00000110079	0.283684	ENSG00000214063
ENSG00000185818	0.283684	ENSG00000231905
ENSG00000154240	0.283684	ENSG00000253522
ENSG00000068654	0.283683	ENSG00000127463
ENSG00000066735	0.283683	ENSG00000149150
ENSG00000114554	0.283683	ENSG00000185101
ENSG00000130475	0.283683	ENSG00000198026
ENSG00000071575	0.283682	ENSG00000150977
ENSG00000170242	0.283681	ENSG00000186603
ENSG00000105393	0.283681	ENSG00000229124
ENSG00000067992	0.28368	ENSG00000139618
ENSG00000123545	0.28368	ENSG00000178950
ENSG00000115421	0.283679	ENSG00000119844
ENSG00000146872	0.283679	ENSG00000204381
ENSG00000185015	0.283678	ENSG00000234184
ENSG00000163171	0.283678	ENSG00000254004
ENSG00000179409	0.283678	ENSG00000260828
ENSG00000126545	0.283677	ENSG00000223984
ENSG00000015532	0.283676	ENSG00000204271
ENSG00000150687	0.283675	ENSG00000171530
ENSG00000101391	0.283674	ENSG00000135387
ENSG00000186994	0.283673	ENSG00000196465
ENSG00000082146	0.283672	ENSG00000136929
ENSG00000023330	0.283672	ENSG00000250548
ENSG00000007062	0.283671	ENSG00000099949
ENSG00000100335	0.28367	ENSG00000255857
ENSG00000107815	0.28367	ENSG00000290603
ENSG00000111640	0.283669	ENSG00000198399
ENSG00000023171	0.283669	ENSG00000269119
ENSG00000091592	0.283668	ENSG00000185507
ENSG00000106588	0.283666	ENSG00000160584
ENSG00000125648	0.283666	ENSG00000182557
ENSG00000060558	0.283666	ENSG00000186301
ENSG00000006576	0.283665	ENSG00000166535
ENSG00000152061	0.283665	ENSG00000187688
ENSG00000169397	0.283665	ENSG00000257582
ENSG00000091542	0.283663	ENSG00000178021
ENSG00000158089	0.283663	ENSG00000186532
ENSG00000168904	0.283663	ENSG00000240974
ENSG00000108823	0.283663	ENSG00000269343
ENSG00000179912	0.283662	ENSG00000183688
ENSG00000170919	0.283662	ENSG00000196199
ENSG00000152465	0.283661	ENSG00000169228
ENSG00000125864	0.283659	ENSG00000143842
ENSG00000168135	0.283659	ENSG00000177868
ENSG00000137338	0.283659	ENSG00000236977
ENSG00000149480	0.283658	ENSG00000181631
ENSG00000131473	0.283658	ENSG00000225855
ENSG00000106245	0.283657	ENSG00000131871
ENSG00000069011	0.283657	ENSG00000214114
ENSG00000133943	0.283656	ENSG00000182179
ENSG00000106268	0.283656	ENSG00000206650
ENSG00000175137	0.283655	ENSG00000230489
ENSG00000041988	0.283654	ENSG00000166159
ENSG00000006015	0.283654	ENSG00000202081
ENSG00000106993	0.283654	ENSG00000246174
ENSG00000104497	0.283653	ENSG00000150687
ENSG00000130821	0.283653	ENSG00000171914
ENSG00000170325	0.283653	ENSG00000272333
ENSG00000010017	0.283652	ENSG00000052126
ENSG00000004534	0.283652	ENSG00000107099
ENSG00000151117	0.283652	ENSG00000185972
ENSG00000123575	0.283651	ENSG00000135269
ENSG00000142546	0.283651	ENSG00000167701
ENSG00000135119	0.283651	ENSG00000245534
ENSG00000136114	0.28365	ENSG00000175197
ENSG00000061273	0.28365	ENSG00000175414
ENSG00000142192	0.28365	ENSG00000236871
ENSG00000025039	0.283648	ENSG00000101335
ENSG00000175899	0.283648	ENSG00000177731
ENSG00000129084	0.283647	ENSG00000235917
ENSG00000109193	0.283646	ENSG00000121895
ENSG00000101935	0.283646	ENSG00000123472
ENSG00000167005	0.283646	ENSG00000169925
ENSG00000083444	0.283645	ENSG00000114784
ENSG00000113615	0.283645	ENSG00000167280
ENSG00000170482	0.283644	ENSG00000234614
ENSG00000047056	0.283643	ENSG00000154734
ENSG00000126746	0.283643	ENSG00000160584
ENSG00000155099	0.283643	ENSG00000197321
ENSG00000129116	0.283643	ENSG00000245849
ENSG00000035664	0.283642	ENSG00000079393
ENSG00000138496	0.283642	ENSG00000138642
ENSG00000084073	0.283642	ENSG00000164808
ENSG00000143515	0.283642	ENSG00000171476
ENSG00000135387	0.283642	ENSG00000197150
ENSG00000101928	0.283642	ENSG00000215018
ENSG00000165533	0.283641	ENSG00000185477
ENSG00000158769	0.28364	ENSG00000182903
ENSG00000121989	0.283639	ENSG00000160145
ENSG00000179583	0.283639	ENSG00000184863
ENSG00000131409	0.283638	ENSG00000139679
ENSG00000061938	0.283638	ENSG00000213918
ENSG00000163812	0.283638	ENSG00000277258
ENSG00000112245	0.283637	ENSG00000115325
ENSG00000100084	0.283637	ENSG00000167994
ENSG00000141873	0.283637	ENSG00000170873
ENSG00000159882	0.283637	ENSG00000185220
ENSG00000162849	0.283635	ENSG00000198270
ENSG00000150471	0.283635	ENSG00000204634
ENSG00000064652	0.283634	ENSG00000154310
ENSG00000115520	0.283634	ENSG00000213190
ENSG00000122952	0.283633	ENSG00000178999
ENSG00000231503	0.283633	ENSG00000264350
ENSG00000119397	0.283632	ENSG00000166004
ENSG00000122515	0.283632	ENSG00000179406
ENSG00000174564	0.283632	ENSG00000196968
ENSG00000110811	0.283632	ENSG00000203805
ENSG00000105993	0.283632	ENSG00000225855
ENSG00000137563	0.283631	ENSG00000146729
ENSG00000106804	0.283631	ENSG00000157388
ENSG00000164574	0.283631	ENSG00000175130
ENSG00000151491	0.283631	ENSG00000205045
ENSG00000162241	0.28363	ENSG00000179406
ENSG00000169299	0.28363	ENSG00000256356
ENSG00000102098	0.283629	ENSG00000123159
ENSG00000071626	0.283629	ENSG00000126215
ENSG00000156265	0.283629	ENSG00000171860
ENSG00000100385	0.283629	ENSG00000175087
ENSG00000167261	0.283629	ENSG00000213160
ENSG00000100612	0.283628	ENSG00000163382
ENSG00000111845	0.283627	ENSG00000125454
ENSG00000157653	0.283627	ENSG00000183496
ENSG00000196834	0.283627	ENSG00000234619
ENSG00000003249	0.283625	ENSG00000161653
ENSG00000166508	0.283624	ENSG00000180902
ENSG00000132002	0.283624	ENSG00000236008
ENSG00000101096	0.283622	ENSG00000172456
ENSG00000136044	0.283622	ENSG00000182885
ENSG00000107338	0.283621	ENSG00000124574
ENSG00000161048	0.283621	ENSG00000220517
ENSG00000165280	0.283621	ENSG00000260231
ENSG00000096006	0.283621	ENSG00000261286
ENSG00000100413	0.283619	ENSG00000120458
ENSG00000197162	0.283618	ENSG00000197601
ENSG00000072736	0.283617	ENSG00000105270
ENSG00000064787	0.283617	ENSG00000125875
ENSG00000101335	0.283617	ENSG00000163737
ENSG00000136758	0.283617	ENSG00000169105
ENSG00000198538	0.283617	ENSG00000243055
ENSG00000061676	0.283616	ENSG00000075234
ENSG00000109111	0.283616	ENSG00000179051
ENSG00000163788	0.283616	ENSG00000198863
ENSG00000113657	0.283615	ENSG00000179104
ENSG00000140859	0.283614	ENSG00000147082
ENSG00000003509	0.283613	ENSG00000004142
ENSG00000126756	0.283613	ENSG00000181817
ENSG00000165685	0.283613	ENSG00000183323
ENSG00000066136	0.283612	ENSG00000167220
ENSG00000164707	0.283612	ENSG00000174059
ENSG00000244378	0.283612	ENSG00000276600
ENSG00000087903	0.28361	ENSG00000108405
ENSG00000108405	0.28361	ENSG00000244124
ENSG00000134884	0.283609	ENSG00000143924
ENSG00000071462	0.283609	ENSG00000148719
ENSG00000113384	0.283609	ENSG00000170881
ENSG00000129493	0.283609	ENSG00000225697
ENSG00000118508	0.283608	ENSG00000184924
ENSG00000119844	0.283608	ENSG00000205755
ENSG00000104859	0.283607	ENSG00000134884
ENSG00000145708	0.283606	ENSG00000243710
ENSG00000123106	0.283605	ENSG00000176853
ENSG00000133104	0.283605	ENSG00000187118
ENSG00000116580	0.283604	ENSG00000165699
ENSG00000162378	0.283604	ENSG00000238025
ENSG00000168010	0.283603	ENSG00000186376
ENSG00000035862	0.283602	ENSG00000106333
ENSG00000073969	0.283602	ENSG00000127334
ENSG00000137460	0.283602	ENSG00000164068
ENSG00000236790	0.283602	ENSG00000247315
ENSG00000167257	0.283601	ENSG00000173575
ENSG00000168671	0.283601	ENSG00000188766
ENSG00000162804	0.283601	ENSG00000265753
ENSG00000035862	0.2836	ENSG00000133318
ENSG00000155254	0.2836	ENSG00000160741
ENSG00000011021	0.2836	ENSG00000165699
ENSG00000002919	0.283599	ENSG00000116690
ENSG00000115942	0.283599	ENSG00000175197
ENSG00000161010	0.283599	ENSG00000175265
ENSG00000134531	0.283599	ENSG00000176076
ENSG00000130540	0.283599	ENSG00000198399
ENSG00000037241	0.283598	ENSG00000183978
ENSG00000188647	0.283598	ENSG00000245164
ENSG00000148341	0.283598	ENSG00000259719
ENSG00000058262	0.283597	ENSG00000183354
ENSG00000111726	0.283597	ENSG00000184194
ENSG00000055211	0.283597	ENSG00000204899
ENSG00000137876	0.283597	ENSG00000231799
ENSG00000005486	0.283596	ENSG00000082641
ENSG00000171914	0.283596	ENSG00000183597
ENSG00000185670	0.283596	ENSG00000196968
ENSG00000164116	0.283596	ENSG00000264630
ENSG00000132478	0.283595	ENSG00000165501
ENSG00000130475	0.283595	ENSG00000240531
ENSG00000091140	0.283594	ENSG00000138081
ENSG00000086967	0.283593	ENSG00000110987
ENSG00000158769	0.283593	ENSG00000163125
ENSG00000167524	0.283593	ENSG00000180758
ENSG00000103375	0.283593	ENSG00000183475
ENSG00000092871	0.283593	ENSG00000187778
ENSG00000168496	0.283592	ENSG00000180198
ENSG00000041880	0.283591	ENSG00000071655
ENSG00000050165	0.28359	ENSG00000107745
ENSG00000131473	0.28359	ENSG00000139514
ENSG00000125731	0.28359	ENSG00000187994
ENSG00000010610	0.28359	ENSG00000255141
ENSG00000111725	0.283589	ENSG00000170191
ENSG00000164091	0.283589	ENSG00000181929
ENSG00000099725	0.283588	ENSG00000169413
ENSG00000074266	0.283588	ENSG00000173480
ENSG00000158352	0.283588	ENSG00000179869
ENSG00000101333	0.283587	ENSG00000135605
ENSG00000145354	0.283587	ENSG00000182512
ENSG00000128581	0.283586	ENSG00000167130
ENSG00000107140	0.283585	ENSG00000110934
ENSG00000060558	0.283585	ENSG00000163751
ENSG00000143224	0.283585	ENSG00000164010
ENSG00000158286	0.283585	ENSG00000168758
ENSG00000058729	0.283585	ENSG00000185813
ENSG00000227337	0.283584	ENSG00000277452
ENSG00000111676	0.283582	ENSG00000134884
ENSG00000166188	0.283582	ENSG00000198743
ENSG00000065882	0.283581	ENSG00000183624
ENSG00000177469	0.283581	ENSG00000187486
ENSG00000073111	0.28358	ENSG00000131153
ENSG00000005073	0.28358	ENSG00000180667
ENSG00000182580	0.28358	ENSG00000197465
ENSG00000174371	0.28358	ENSG00000221817
ENSG00000049860	0.283579	ENSG00000153339
ENSG00000146083	0.283578	ENSG00000171862
ENSG00000198742	0.283578	ENSG00000198835
ENSG00000196943	0.283578	ENSG00000199133
ENSG00000145569	0.283578	ENSG00000203737
ENSG00000103550	0.283577	ENSG00000108784
ENSG00000073605	0.283577	ENSG00000134590
ENSG00000003509	0.283577	ENSG00000145623
ENSG00000106462	0.283576	ENSG00000109805
ENSG00000137145	0.283576	ENSG00000175414
ENSG00000157873	0.283576	ENSG00000276600
ENSG00000164292	0.283575	ENSG00000275066
ENSG00000221955	0.283574	ENSG00000248208
ENSG00000133101	0.283573	ENSG00000189350
ENSG00000087470	0.283572	ENSG00000166887
ENSG00000150455	0.283571	ENSG00000169905
ENSG00000168556	0.283571	ENSG00000213626
ENSG00000061676	0.28357	ENSG00000101096
ENSG00000130844	0.28357	ENSG00000143318
ENSG00000130529	0.28357	ENSG00000153283
ENSG00000108474	0.28357	ENSG00000164182
ENSG00000165055	0.28357	ENSG00000197182
ENSG00000165914	0.28357	ENSG00000197847
ENSG00000102870	0.28357	ENSG00000198089
ENSG00000083844	0.28357	ENSG00000215424
ENSG00000147454	0.283569	ENSG00000183813
ENSG00000235174	0.283569	ENSG00000239559
ENSG00000110888	0.283568	ENSG00000112667
ENSG00000118263	0.283568	ENSG00000162888
ENSG00000135698	0.283568	ENSG00000171150
ENSG00000163785	0.283568	ENSG00000185753
ENSG00000133063	0.283568	ENSG00000215769
ENSG00000141503	0.283567	ENSG00000168246
ENSG00000107679	0.283567	ENSG00000197993
ENSG00000108039	0.283566	ENSG00000132275
ENSG00000072786	0.283566	ENSG00000143842
ENSG00000076248	0.283565	ENSG00000101003
ENSG00000115392	0.283565	ENSG00000176022
ENSG00000116685	0.283564	ENSG00000168061
ENSG00000165572	0.283564	ENSG00000196177
ENSG00000144504	0.283563	ENSG00000148824
ENSG00000107954	0.283563	ENSG00000188290
ENSG00000116903	0.283563	ENSG00000196507
ENSG00000079150	0.283563	ENSG00000277258
ENSG00000113569	0.283562	ENSG00000214062
ENSG00000228657	0.283561	ENSG00000253251
ENSG00000119048	0.28356	ENSG00000138834
ENSG00000228232	0.28356	ENSG00000230207
ENSG00000174130	0.28356	ENSG00000236051
ENSG00000157927	0.283558	ENSG00000164758
ENSG00000102096	0.283558	ENSG00000183208
ENSG00000102908	0.283558	ENSG00000197993
ENSG00000158850	0.283558	ENSG00000230593
ENSG00000232487	0.283558	ENSG00000232493
ENSG00000100461	0.283557	ENSG00000172057
ENSG00000105088	0.283557	ENSG00000236051
ENSG00000163754	0.283557	ENSG00000259073
ENSG00000112992	0.283556	ENSG00000132704
ENSG00000172845	0.283556	ENSG00000264630
ENSG00000089048	0.283555	ENSG00000158417
ENSG00000182463	0.283555	ENSG00000197465
ENSG00000164930	0.283555	ENSG00000207248
ENSG00000122367	0.283554	ENSG00000189056
ENSG00000178021	0.283554	ENSG00000247400
ENSG00000071575	0.283553	ENSG00000074621
ENSG00000071626	0.283552	ENSG00000080845
ENSG00000172986	0.283552	ENSG00000265681
ENSG00000085871	0.283551	ENSG00000101773
ENSG00000160271	0.283551	ENSG00000173482
ENSG00000145020	0.28355	ENSG00000170949
ENSG00000107554	0.283548	ENSG00000119711
ENSG00000127399	0.283548	ENSG00000161638
ENSG00000140320	0.283548	ENSG00000168135
ENSG00000104142	0.283547	ENSG00000122515
ENSG00000143952	0.283547	ENSG00000179922
ENSG00000197321	0.283547	ENSG00000256581
ENSG00000087253	0.283547	ENSG00000277258
ENSG00000164056	0.283546	ENSG00000166963
ENSG00000110958	0.283546	ENSG00000239883
ENSG00000170180	0.283545	ENSG00000207313
ENSG00000131503	0.283545	ENSG00000226312
ENSG00000091317	0.283544	ENSG00000091527
ENSG00000134198	0.283544	ENSG00000207980
ENSG00000143178	0.283543	ENSG00000161813
ENSG00000134294	0.283543	ENSG00000165156
ENSG00000101350	0.283542	ENSG00000122223
ENSG00000151327	0.283541	ENSG00000176903
ENSG00000106268	0.283541	ENSG00000239272
ENSG00000009790	0.28354	ENSG00000167895
ENSG00000134986	0.28354	ENSG00000213071
ENSG00000147099	0.283539	ENSG00000166454
ENSG00000139436	0.283539	ENSG00000177169
ENSG00000167986	0.283539	ENSG00000214021
ENSG00000141429	0.283538	ENSG00000166226
ENSG00000165879	0.283538	ENSG00000177548
ENSG00000113048	0.283537	ENSG00000149262
ENSG00000115514	0.283537	ENSG00000165389
ENSG00000004777	0.283536	ENSG00000100360
ENSG00000105185	0.283536	ENSG00000134590
ENSG00000154814	0.283535	ENSG00000168569
ENSG00000147123	0.283535	ENSG00000178950
ENSG00000062725	0.283535	ENSG00000183475
ENSG00000139645	0.283534	ENSG00000142513
ENSG00000100162	0.283534	ENSG00000165244
ENSG00000083845	0.283533	ENSG00000123810
ENSG00000164930	0.283533	ENSG00000186812
ENSG00000008282	0.283533	ENSG00000198856
ENSG00000141759	0.283532	ENSG00000155307
ENSG00000067225	0.283532	ENSG00000175899
ENSG00000185753	0.283531	ENSG00000231395
ENSG00000103047	0.28353	ENSG00000114784
ENSG00000007545	0.283529	ENSG00000100749
ENSG00000101849	0.283529	ENSG00000105270
ENSG00000071575	0.283529	ENSG00000117090
ENSG00000072736	0.283529	ENSG00000253649
ENSG00000130827	0.283528	ENSG00000228816
ENSG00000049449	0.283527	ENSG00000128040
ENSG00000075188	0.283526	ENSG00000168564
ENSG00000122417	0.283525	ENSG00000138867
ENSG00000159339	0.283525	ENSG00000177084
ENSG00000154144	0.283525	ENSG00000178074
ENSG00000025770	0.283524	ENSG00000173080
ENSG00000100302	0.283523	ENSG00000101966
ENSG00000104833	0.283523	ENSG00000185187
ENSG00000091542	0.283522	ENSG00000203737
ENSG00000115604	0.283521	ENSG00000115607
ENSG00000140575	0.283521	ENSG00000141873
ENSG00000141026	0.283521	ENSG00000142657
ENSG00000104998	0.283521	ENSG00000164934
ENSG00000128040	0.283521	ENSG00000205978
ENSG00000103496	0.28352	ENSG00000104936
ENSG00000075702	0.28352	ENSG00000166343
ENSG00000140319	0.28352	ENSG00000168936
ENSG00000183248	0.28352	ENSG00000248923
ENSG00000172331	0.283519	ENSG00000183242
ENSG00000197530	0.283519	ENSG00000233609
ENSG00000003096	0.283518	ENSG00000071553
ENSG00000070495	0.283518	ENSG00000145041
ENSG00000151466	0.283518	ENSG00000235437
ENSG00000109118	0.283517	ENSG00000142686
ENSG00000231292	0.283517	ENSG00000243063
ENSG00000110934	0.283516	ENSG00000172889
ENSG00000186081	0.283516	ENSG00000239697
ENSG00000135535	0.283516	ENSG00000240038
ENSG00000085415	0.283515	ENSG00000105483
ENSG00000138172	0.283515	ENSG00000139679
ENSG00000138271	0.283515	ENSG00000144893
ENSG00000106052	0.283515	ENSG00000173406
ENSG00000177311	0.283515	ENSG00000183864
ENSG00000060558	0.283514	ENSG00000082996
ENSG00000135597	0.283514	ENSG00000144591
ENSG00000164010	0.283514	ENSG00000175449
ENSG00000175741	0.283514	ENSG00000186395
ENSG00000115486	0.283514	ENSG00000204569
ENSG00000110696	0.283513	ENSG00000164707
ENSG00000111237	0.283513	ENSG00000172922
ENSG00000143450	0.283513	ENSG00000205978
ENSG00000196072	0.283513	ENSG00000241973
ENSG00000114735	0.283513	ENSG00000270772
ENSG00000141756	0.283512	ENSG00000144868
ENSG00000004142	0.283512	ENSG00000154144
ENSG00000111837	0.283512	ENSG00000204653
ENSG00000109736	0.283511	ENSG00000109805
ENSG00000100104	0.283511	ENSG00000109917
ENSG00000132879	0.283511	ENSG00000169957
ENSG00000067066	0.28351	ENSG00000169246
ENSG00000004897	0.283509	ENSG00000072134
ENSG00000125818	0.283509	ENSG00000137076
ENSG00000140090	0.283509	ENSG00000172650
ENSG00000123836	0.283509	ENSG00000180071
ENSG00000103064	0.283508	ENSG00000145390
ENSG00000118503	0.283508	ENSG00000163874
ENSG00000178021	0.283508	ENSG00000219249
ENSG00000119977	0.283507	ENSG00000167553
ENSG00000130726	0.283507	ENSG00000215417
ENSG00000112796	0.283506	ENSG00000134539
ENSG00000102984	0.283506	ENSG00000160953
ENSG00000127804	0.283506	ENSG00000221823
ENSG00000128284	0.283505	ENSG00000128335
ENSG00000129158	0.283504	ENSG00000205336
ENSG00000113615	0.283503	ENSG00000149480
ENSG00000167113	0.283503	ENSG00000229659
ENSG00000101911	0.283502	ENSG00000172824
ENSG00000134153	0.283502	ENSG00000224993
ENSG00000173200	0.283501	ENSG00000173702
ENSG00000168135	0.283501	ENSG00000179242
ENSG00000169087	0.2835	ENSG00000169957
ENSG00000104408	0.283499	ENSG00000123329
ENSG00000108406	0.283499	ENSG00000157657
ENSG00000125434	0.283499	ENSG00000182580
ENSG00000121579	0.283498	ENSG00000145907
ENSG00000143653	0.283498	ENSG00000165140
ENSG00000105409	0.283497	ENSG00000156475
ENSG00000186352	0.283497	ENSG00000225246
ENSG00000086475	0.283496	ENSG00000112796
ENSG00000158850	0.283496	ENSG00000205189
ENSG00000139514	0.283496	ENSG00000214021
ENSG00000101577	0.283496	ENSG00000248334
ENSG00000160654	0.283496	ENSG00000272333
ENSG00000236901	0.283495	ENSG00000242893
ENSG00000128245	0.283495	ENSG00000270959
ENSG00000171812	0.283494	ENSG00000180113
ENSG00000153147	0.283494	ENSG00000204149
ENSG00000081189	0.283494	ENSG00000266235
ENSG00000127922	0.283493	ENSG00000169925
ENSG00000163915	0.283492	ENSG00000178999
ENSG00000118855	0.283492	ENSG00000186812
ENSG00000136492	0.283492	ENSG00000205930
ENSG00000025800	0.283491	ENSG00000139697
ENSG00000160613	0.283491	ENSG00000232907
ENSG00000197043	0.283491	ENSG00000244124
ENSG00000093009	0.28349	ENSG00000138180
ENSG00000211809	0.28349	ENSG00000211810
ENSG00000121274	0.283489	ENSG00000139174
ENSG00000007264	0.283489	ENSG00000166902
ENSG00000138002	0.283489	ENSG00000174501
ENSG00000101190	0.283488	ENSG00000110318
ENSG00000035403	0.283488	ENSG00000154642
ENSG00000072736	0.283488	ENSG00000170049
ENSG00000166272	0.283488	ENSG00000180488
ENSG00000113141	0.283487	ENSG00000135968
ENSG00000152315	0.283487	ENSG00000160712
ENSG00000109519	0.283487	ENSG00000177868
ENSG00000084652	0.283486	ENSG00000100216
ENSG00000100055	0.283486	ENSG00000145860
ENSG00000008282	0.283485	ENSG00000113721
ENSG00000063180	0.283485	ENSG00000214900
ENSG00000221955	0.283485	ENSG00000240853
ENSG00000005020	0.283484	ENSG00000111885
ENSG00000148356	0.283484	ENSG00000173275
ENSG00000170191	0.283484	ENSG00000242715
ENSG00000120913	0.283483	ENSG00000125430
ENSG00000166024	0.283483	ENSG00000176018
ENSG00000113300	0.283482	ENSG00000119397
ENSG00000138821	0.283482	ENSG00000168288
ENSG00000071626	0.283481	ENSG00000230946
ENSG00000135069	0.283481	ENSG00000265185
ENSG00000110693	0.28348	ENSG00000145757
ENSG00000226479	0.28348	ENSG00000237276
ENSG00000153767	0.283479	ENSG00000196843
ENSG00000161277	0.283479	ENSG00000204070
ENSG00000120526	0.283479	ENSG00000220205
ENSG00000054523	0.283479	ENSG00000237441
ENSG00000197465	0.283479	ENSG00000238083
ENSG00000135387	0.283477	ENSG00000144591
ENSG00000020577	0.283474	ENSG00000137965
ENSG00000090263	0.283473	ENSG00000146476
ENSG00000164241	0.283473	ENSG00000204946
ENSG00000161533	0.283473	ENSG00000259513
ENSG00000215347	0.283472	ENSG00000238243
ENSG00000063169	0.283471	ENSG00000165280
ENSG00000165629	0.283471	ENSG00000169714
ENSG00000113522	0.283471	ENSG00000221643
ENSG00000148690	0.283471	ENSG00000234420
ENSG00000110318	0.28347	ENSG00000177613
ENSG00000131779	0.283469	ENSG00000153317
ENSG00000145365	0.283468	ENSG00000164220
ENSG00000063169	0.283468	ENSG00000179406
ENSG00000174600	0.283468	ENSG00000182199
ENSG00000138772	0.283468	ENSG00000188761
ENSG00000178700	0.283467	ENSG00000196267
ENSG00000104972	0.283466	ENSG00000104974
ENSG00000103064	0.283466	ENSG00000144026
ENSG00000158578	0.283466	ENSG00000158856
ENSG00000166821	0.283466	ENSG00000198646
ENSG00000121486	0.283466	ENSG00000213085
ENSG00000135069	0.283466	ENSG00000234332
ENSG00000116754	0.283465	ENSG00000168246
ENSG00000177058	0.283465	ENSG00000186432
ENSG00000049089	0.283464	ENSG00000177042
ENSG00000183019	0.283464	ENSG00000204381
ENSG00000171700	0.283464	ENSG00000261359
ENSG00000162618	0.283463	ENSG00000162777
ENSG00000117090	0.283461	ENSG00000135912
ENSG00000006062	0.283461	ENSG00000230409
ENSG00000169252	0.283461	ENSG00000290292
ENSG00000075568	0.283458	ENSG00000154767
ENSG00000095917	0.283458	ENSG00000169429
ENSG00000169855	0.283458	ENSG00000211662
ENSG00000198276	0.283458	ENSG00000248415
ENSG00000143839	0.283458	ENSG00000249850
ENSG00000169087	0.283457	ENSG00000175106
ENSG00000160883	0.283457	ENSG00000185896
ENSG00000171940	0.283457	ENSG00000261308
ENSG00000118855	0.283456	ENSG00000140545
ENSG00000110721	0.283456	ENSG00000166503
ENSG00000169599	0.283456	ENSG00000176903
ENSG00000161048	0.283456	ENSG00000236388
ENSG00000198089	0.283456	ENSG00000265527
ENSG00000048649	0.283455	ENSG00000106609
ENSG00000128829	0.283455	ENSG00000167524
ENSG00000182768	0.283455	ENSG00000215039
ENSG00000214626	0.283455	ENSG00000234332
ENSG00000088538	0.283454	ENSG00000152804
ENSG00000090971	0.283454	ENSG00000164291
ENSG00000141736	0.283454	ENSG00000170310
ENSG00000119335	0.283454	ENSG00000178691
ENSG00000127511	0.283454	ENSG00000184863
ENSG00000065615	0.283452	ENSG00000099942
ENSG00000136935	0.283452	ENSG00000160584
ENSG00000145623	0.283452	ENSG00000188580
ENSG00000138606	0.283452	ENSG00000215417
ENSG00000064666	0.283451	ENSG00000152484
ENSG00000178700	0.283451	ENSG00000218996
ENSG00000101336	0.283451	ENSG00000228808
ENSG00000168612	0.28345	ENSG00000173848
ENSG00000078081	0.28345	ENSG00000184979
ENSG00000109193	0.283449	ENSG00000196666
ENSG00000187736	0.283449	ENSG00000227191
ENSG00000082805	0.283448	ENSG00000137802
ENSG00000101997	0.283448	ENSG00000213347
ENSG00000056586	0.283446	ENSG00000080546
ENSG00000160570	0.283446	ENSG00000176563
ENSG00000012779	0.283445	ENSG00000122641
ENSG00000100490	0.283444	ENSG00000103227
ENSG00000139318	0.283444	ENSG00000176845
ENSG00000138069	0.283444	ENSG00000219249
ENSG00000120137	0.283443	ENSG00000173120
ENSG00000008130	0.283442	ENSG00000111885
ENSG00000162851	0.283442	ENSG00000187860
ENSG00000077097	0.283441	ENSG00000137265
ENSG00000151208	0.283441	ENSG00000196542
ENSG00000080839	0.28344	ENSG00000119048
ENSG00000162869	0.28344	ENSG00000241399
ENSG00000162419	0.28344	ENSG00000253930
ENSG00000138172	0.283439	ENSG00000164291
ENSG00000014641	0.283439	ENSG00000167524
ENSG00000062650	0.283439	ENSG00000241568
ENSG00000101230	0.283438	ENSG00000105699
ENSG00000101096	0.283438	ENSG00000211745
ENSG00000106080	0.283438	ENSG00000215347
ENSG00000113657	0.283438	ENSG00000215424
ENSG00000148841	0.283437	ENSG00000156535
ENSG00000102309	0.283436	ENSG00000180353
ENSG00000004777	0.283436	ENSG00000238113
ENSG00000091181	0.283435	ENSG00000126012
ENSG00000173486	0.283435	ENSG00000215012
ENSG00000105127	0.283434	ENSG00000273820
ENSG00000136436	0.283433	ENSG00000143355
ENSG00000125648	0.283433	ENSG00000147168
ENSG00000082805	0.283433	ENSG00000152700
ENSG00000100083	0.283433	ENSG00000162241
ENSG00000180626	0.283433	ENSG00000185031
ENSG00000103496	0.283433	ENSG00000197111
ENSG00000128298	0.283432	ENSG00000163597
ENSG00000037042	0.283431	ENSG00000170113
ENSG00000116260	0.28343	ENSG00000125398
ENSG00000004777	0.28343	ENSG00000156026
ENSG00000101882	0.28343	ENSG00000162511
ENSG00000165264	0.28343	ENSG00000167862
ENSG00000086589	0.283429	ENSG00000156858
ENSG00000147099	0.283429	ENSG00000225470
ENSG00000112796	0.283428	ENSG00000128294
ENSG00000135870	0.283428	ENSG00000161653
ENSG00000042753	0.283428	ENSG00000225733
ENSG00000152253	0.283427	ENSG00000163482
ENSG00000103051	0.283427	ENSG00000164828
ENSG00000132846	0.283427	ENSG00000167984
ENSG00000100300	0.283427	ENSG00000197506
ENSG00000089157	0.283427	ENSG00000224614
ENSG00000011021	0.283426	ENSG00000184743
ENSG00000117632	0.283425	ENSG00000139618
ENSG00000161048	0.283425	ENSG00000173548
ENSG00000112110	0.283424	ENSG00000160049
ENSG00000094804	0.283424	ENSG00000164109
ENSG00000067191	0.283424	ENSG00000185800
ENSG00000109332	0.283422	ENSG00000146676
ENSG00000081019	0.283422	ENSG00000172840
ENSG00000160191	0.283422	ENSG00000178537
ENSG00000019549	0.283421	ENSG00000136824
ENSG00000033100	0.283421	ENSG00000196507
ENSG00000119801	0.283421	ENSG00000204590
ENSG00000100413	0.283421	ENSG00000233998
ENSG00000197993	0.283421	ENSG00000274020
ENSG00000153767	0.28342	ENSG00000169599
ENSG00000167196	0.28342	ENSG00000197713
ENSG00000198026	0.28342	ENSG00000215417
ENSG00000105694	0.28342	ENSG00000259224
ENSG00000079974	0.283419	ENSG00000165271
ENSG00000105281	0.283419	ENSG00000166189
ENSG00000122965	0.283418	ENSG00000136193
ENSG00000142513	0.283418	ENSG00000172912
ENSG00000134531	0.283418	ENSG00000231607
ENSG00000005022	0.283417	ENSG00000049245
ENSG00000148824	0.283416	ENSG00000152061
ENSG00000087302	0.283415	ENSG00000143643
ENSG00000128311	0.283415	ENSG00000168564
ENSG00000162757	0.283415	ENSG00000169439
ENSG00000169957	0.283415	ENSG00000176022
ENSG00000079263	0.283414	ENSG00000150045
ENSG00000139832	0.283414	ENSG00000204923
ENSG00000111012	0.283413	ENSG00000134508
ENSG00000176055	0.283413	ENSG00000250722
ENSG00000103326	0.283412	ENSG00000106069
ENSG00000132879	0.283412	ENSG00000140859
ENSG00000152217	0.283411	ENSG00000169813
ENSG00000140575	0.283411	ENSG00000244378
ENSG00000162836	0.283411	ENSG00000264538
ENSG00000011451	0.28341	ENSG00000137221
ENSG00000111052	0.28341	ENSG00000157823
ENSG00000179348	0.28341	ENSG00000287151
ENSG00000005379	0.283409	ENSG00000112029
ENSG00000109193	0.283409	ENSG00000132199
ENSG00000096006	0.283409	ENSG00000138190
ENSG00000148362	0.283409	ENSG00000168675
ENSG00000142405	0.283409	ENSG00000174482
ENSG00000042493	0.283409	ENSG00000211460
ENSG00000121940	0.283408	ENSG00000139914
ENSG00000107651	0.283408	ENSG00000145860
ENSG00000213190	0.283408	ENSG00000231799
ENSG00000116260	0.283407	ENSG00000131668
ENSG00000046651	0.283407	ENSG00000179409
ENSG00000139737	0.283407	ENSG00000185800
ENSG00000142657	0.283406	ENSG00000167513
ENSG00000146776	0.283406	ENSG00000168092
ENSG00000178409	0.283406	ENSG00000179912
ENSG00000006530	0.283406	ENSG00000184281
ENSG00000117054	0.283405	ENSG00000139687
ENSG00000142549	0.283405	ENSG00000196407
ENSG00000173171	0.283404	ENSG00000216035
ENSG00000099194	0.283403	ENSG00000165891
ENSG00000170561	0.283403	ENSG00000170946
ENSG00000171241	0.283403	ENSG00000198826
ENSG00000174684	0.283402	ENSG00000184900
ENSG00000047597	0.283402	ENSG00000189056
ENSG00000142002	0.283402	ENSG00000215417
ENSG00000184381	0.283401	ENSG00000196220
ENSG00000172197	0.283401	ENSG00000246273
ENSG00000091436	0.2834	ENSG00000105514
ENSG00000043143	0.2834	ENSG00000233924
ENSG00000126821	0.283399	ENSG00000152291
ENSG00000198736	0.283399	ENSG00000235437
ENSG00000077147	0.283398	ENSG00000179010
ENSG00000100448	0.283398	ENSG00000197561
ENSG00000175097	0.283398	ENSG00000233237
ENSG00000115204	0.283398	ENSG00000240531
ENSG00000127334	0.283397	ENSG00000230409
ENSG00000143624	0.283396	ENSG00000150510
ENSG00000041988	0.283396	ENSG00000172375
ENSG00000108774	0.283396	ENSG00000198744
ENSG00000103995	0.283395	ENSG00000131507
ENSG00000176209	0.283395	ENSG00000179144
ENSG00000174715	0.283395	ENSG00000188227
ENSG00000180902	0.283395	ENSG00000223959
ENSG00000123179	0.283394	ENSG00000157404
ENSG00000093000	0.283394	ENSG00000169905
ENSG00000157036	0.283394	ENSG00000175061
ENSG00000113657	0.283394	ENSG00000236609
ENSG00000145439	0.283393	ENSG00000148634
ENSG00000100379	0.283393	ENSG00000149328
ENSG00000165704	0.283392	ENSG00000174442
ENSG00000102908	0.283391	ENSG00000214439
ENSG00000010610	0.28339	ENSG00000111845
ENSG00000145337	0.28339	ENSG00000197780
ENSG00000171469	0.28339	ENSG00000206650
ENSG00000188393	0.28339	ENSG00000241859
ENSG00000131355	0.283389	ENSG00000165349
ENSG00000102901	0.283389	ENSG00000168758
ENSG00000126822	0.283389	ENSG00000178035
ENSG00000084093	0.283389	ENSG00000181634
ENSG00000167280	0.283389	ENSG00000204271
ENSG00000010310	0.283389	ENSG00000233334
ENSG00000146112	0.283388	ENSG00000156304
ENSG00000130023	0.283388	ENSG00000197912
ENSG00000079150	0.283387	ENSG00000175782
ENSG00000144668	0.283386	ENSG00000155592
ENSG00000054219	0.283386	ENSG00000188566
ENSG00000105171	0.283386	ENSG00000229692
ENSG00000177731	0.283385	ENSG00000198795
ENSG00000077147	0.283383	ENSG00000115484
ENSG00000103227	0.283383	ENSG00000130856
ENSG00000102312	0.283382	ENSG00000146858
ENSG00000116273	0.283382	ENSG00000155876
ENSG00000183688	0.283382	ENSG00000197150
ENSG00000138722	0.283381	ENSG00000163462
ENSG00000131095	0.283381	ENSG00000198276
ENSG00000100311	0.28338	ENSG00000143507
ENSG00000172115	0.28338	ENSG00000179364
ENSG00000104765	0.28338	ENSG00000272333
ENSG00000099942	0.283379	ENSG00000156973
ENSG00000115091	0.283379	ENSG00000166266
ENSG00000115641	0.283379	ENSG00000243156
ENSG00000054523	0.283378	ENSG00000100612
ENSG00000107789	0.283378	ENSG00000128268
ENSG00000145708	0.283378	ENSG00000183023
ENSG00000176124	0.283378	ENSG00000242247
ENSG00000173214	0.283378	ENSG00000248415
ENSG00000070190	0.283377	ENSG00000135148
ENSG00000089195	0.283377	ENSG00000147416
ENSG00000118246	0.283377	ENSG00000163527
ENSG00000115421	0.283377	ENSG00000197372
ENSG00000168894	0.283377	ENSG00000242372
ENSG00000111639	0.283376	ENSG00000111775
ENSG00000127804	0.283376	ENSG00000164930
ENSG00000118960	0.283376	ENSG00000226419
ENSG00000204130	0.283376	ENSG00000257621
ENSG00000010310	0.283374	ENSG00000134480
ENSG00000091317	0.283374	ENSG00000144231
ENSG00000108599	0.283374	ENSG00000183401
ENSG00000164687	0.283374	ENSG00000186017
ENSG00000078246	0.283373	ENSG00000118579
ENSG00000166896	0.283372	ENSG00000172725
ENSG00000166016	0.283372	ENSG00000198752
ENSG00000095066	0.28337	ENSG00000120093
ENSG00000084676	0.28337	ENSG00000131379
ENSG00000103415	0.28337	ENSG00000144724
ENSG00000126456	0.28337	ENSG00000170677
ENSG00000189067	0.28337	ENSG00000196850
ENSG00000104918	0.283369	ENSG00000139174
ENSG00000143952	0.283367	ENSG00000175274
ENSG00000171163	0.283367	ENSG00000243335
ENSG00000159618	0.283367	ENSG00000270959
ENSG00000101079	0.283366	ENSG00000146373
ENSG00000111837	0.283366	ENSG00000171861
ENSG00000145041	0.283366	ENSG00000174130
ENSG00000088882	0.283365	ENSG00000095932
ENSG00000175197	0.283365	ENSG00000244124
ENSG00000130714	0.283364	ENSG00000143994
ENSG00000072958	0.283364	ENSG00000175073
ENSG00000183291	0.283364	ENSG00000225169
ENSG00000188227	0.283363	ENSG00000226801
ENSG00000197763	0.283362	ENSG00000287151
ENSG00000110079	0.283361	ENSG00000138669
ENSG00000091317	0.283361	ENSG00000162999
ENSG00000162636	0.283361	ENSG00000186141
ENSG00000167103	0.283361	ENSG00000225465
ENSG00000102780	0.283359	ENSG00000103253
ENSG00000104324	0.283359	ENSG00000173137
ENSG00000107651	0.283359	ENSG00000181631
ENSG00000178605	0.283358	ENSG00000197283
ENSG00000261336	0.283358	ENSG00000275811
ENSG00000117475	0.283357	ENSG00000123472
ENSG00000108515	0.283357	ENSG00000204560
ENSG00000134285	0.283356	ENSG00000170677
ENSG00000008869	0.283355	ENSG00000104856
ENSG00000167113	0.283355	ENSG00000205189
ENSG00000235674	0.283355	ENSG00000243244
ENSG00000184489	0.283355	ENSG00000248693
ENSG00000012817	0.283355	ENSG00000280969
ENSG00000101966	0.283354	ENSG00000119844
ENSG00000117118	0.283354	ENSG00000141873
ENSG00000055917	0.283354	ENSG00000203761
ENSG00000014914	0.283353	ENSG00000101311
ENSG00000119397	0.283352	ENSG00000125447
ENSG00000002549	0.283352	ENSG00000165185
ENSG00000100342	0.283352	ENSG00000187534
ENSG00000176095	0.283352	ENSG00000198909
ENSG00000227051	0.283352	ENSG00000227124
ENSG00000084207	0.283351	ENSG00000141504
ENSG00000164164	0.283351	ENSG00000176986
ENSG00000162337	0.283351	ENSG00000179593
ENSG00000143653	0.283351	ENSG00000213809
ENSG00000213409	0.283351	ENSG00000236375
ENSG00000132010	0.28335	ENSG00000173391
ENSG00000134323	0.28335	ENSG00000198689
ENSG00000009954	0.283349	ENSG00000126882
ENSG00000126768	0.283349	ENSG00000149646
ENSG00000164220	0.283349	ENSG00000166188
ENSG00000186063	0.283349	ENSG00000249192
ENSG00000010310	0.283348	ENSG00000148019
ENSG00000101695	0.283348	ENSG00000263787
ENSG00000118855	0.283347	ENSG00000132773
ENSG00000162878	0.283347	ENSG00000205639
ENSG00000180902	0.283347	ENSG00000232931
ENSG00000113615	0.283346	ENSG00000164190
ENSG00000149328	0.283345	ENSG00000149534
ENSG00000145907	0.283344	ENSG00000260528
ENSG00000131409	0.283343	ENSG00000173269
ENSG00000102054	0.283343	ENSG00000174130
ENSG00000160613	0.283343	ENSG00000187118
ENSG00000185187	0.283343	ENSG00000243811
ENSG00000146809	0.283342	ENSG00000150510
ENSG00000147118	0.283342	ENSG00000214717
ENSG00000076770	0.283341	ENSG00000198876
ENSG00000137462	0.283339	ENSG00000163781
ENSG00000170242	0.283339	ENSG00000177963
ENSG00000154153	0.283339	ENSG00000211965
ENSG00000071894	0.283338	ENSG00000115274
ENSG00000099901	0.283338	ENSG00000143401
ENSG00000140525	0.283338	ENSG00000176055
ENSG00000168575	0.283338	ENSG00000243404
ENSG00000109171	0.283338	ENSG00000266320
ENSG00000162757	0.283337	ENSG00000181631
ENSG00000112941	0.283337	ENSG00000245849
ENSG00000180071	0.283337	ENSG00000250635
ENSG00000048649	0.283336	ENSG00000154144
ENSG00000153179	0.283335	ENSG00000170049
ENSG00000167685	0.283335	ENSG00000171155
ENSG00000071205	0.283335	ENSG00000172164
ENSG00000078747	0.283335	ENSG00000274211
ENSG00000123124	0.283334	ENSG00000204839
ENSG00000101367	0.283334	ENSG00000231587
ENSG00000110435	0.283334	ENSG00000231993
ENSG00000108515	0.283333	ENSG00000131473
ENSG00000084090	0.283332	ENSG00000167685
ENSG00000075151	0.283332	ENSG00000168116
ENSG00000065243	0.28333	ENSG00000081923
ENSG00000122966	0.28333	ENSG00000148516
ENSG00000101367	0.28333	ENSG00000152582
ENSG00000173214	0.28333	ENSG00000196199
ENSG00000102034	0.283329	ENSG00000151612
ENSG00000056558	0.283328	ENSG00000164930
ENSG00000133422	0.283328	ENSG00000180610
ENSG00000010327	0.283328	ENSG00000198538
ENSG00000181284	0.283328	ENSG00000198881
ENSG00000134697	0.283328	ENSG00000213995
ENSG00000115966	0.283328	ENSG00000229204
ENSG00000123200	0.283328	ENSG00000270230
ENSG00000128000	0.283327	ENSG00000198146
ENSG00000046604	0.283326	ENSG00000155592
ENSG00000138867	0.283326	ENSG00000168092
ENSG00000170340	0.283326	ENSG00000198270
ENSG00000100220	0.283325	ENSG00000164031
ENSG00000162881	0.283325	ENSG00000241535
ENSG00000198399	0.283324	ENSG00000204560
ENSG00000140320	0.283323	ENSG00000148468
ENSG00000162722	0.283323	ENSG00000175931
ENSG00000143653	0.283323	ENSG00000197763
ENSG00000071462	0.283321	ENSG00000117143
ENSG00000170412	0.283321	ENSG00000170430
ENSG00000048471	0.283321	ENSG00000186260
ENSG00000069869	0.283321	ENSG00000197457
ENSG00000012048	0.28332	ENSG00000156802
ENSG00000143476	0.28332	ENSG00000168256
ENSG00000103966	0.28332	ENSG00000181192
ENSG00000073536	0.283319	ENSG00000092036
ENSG00000160218	0.283319	ENSG00000182481
ENSG00000011021	0.283319	ENSG00000223496
ENSG00000125430	0.283318	ENSG00000159322
ENSG00000121895	0.283316	ENSG00000175198
ENSG00000071189	0.283315	ENSG00000136193
ENSG00000238795	0.283315	ENSG00000259513
ENSG00000012963	0.283314	ENSG00000126261
ENSG00000100413	0.283314	ENSG00000204463
ENSG00000101901	0.283313	ENSG00000101928
ENSG00000132718	0.283312	ENSG00000150687
ENSG00000155957	0.283312	ENSG00000185088
ENSG00000047230	0.283312	ENSG00000196542
ENSG00000007264	0.283311	ENSG00000196405
ENSG00000162636	0.283311	ENSG00000236388
ENSG00000101265	0.28331	ENSG00000115977
ENSG00000163960	0.28331	ENSG00000180902
ENSG00000130023	0.28331	ENSG00000204564
ENSG00000107864	0.283309	ENSG00000161405
ENSG00000082258	0.283309	ENSG00000183718
ENSG00000126861	0.283309	ENSG00000224464
ENSG00000213160	0.283309	ENSG00000255776
ENSG00000214485	0.283309	ENSG00000272146
ENSG00000132199	0.283308	ENSG00000174010
ENSG00000095794	0.283307	ENSG00000115904
ENSG00000078747	0.283307	ENSG00000185900
ENSG00000223350	0.283307	ENSG00000248785
ENSG00000073331	0.283306	ENSG00000152465
ENSG00000132196	0.283306	ENSG00000180104
ENSG00000034693	0.283303	ENSG00000119986
ENSG00000034693	0.283302	ENSG00000119508
ENSG00000110057	0.283302	ENSG00000135114
ENSG00000122515	0.283301	ENSG00000147403
ENSG00000122025	0.283301	ENSG00000175198
ENSG00000185236	0.283301	ENSG00000227500
ENSG00000231905	0.2833	ENSG00000235641
ENSG00000106236	0.283299	ENSG00000178585
ENSG00000042088	0.283298	ENSG00000131791
ENSG00000131370	0.283298	ENSG00000137100
ENSG00000066926	0.283298	ENSG00000238227
ENSG00000058335	0.283297	ENSG00000105887
ENSG00000010327	0.283297	ENSG00000166484
ENSG00000115468	0.283297	ENSG00000169710
ENSG00000155099	0.283297	ENSG00000183943
ENSG00000125484	0.283297	ENSG00000185271
ENSG00000162746	0.283297	ENSG00000214700
ENSG00000173276	0.283297	ENSG00000226312
ENSG00000078043	0.283296	ENSG00000134759
ENSG00000100403	0.283296	ENSG00000150990
ENSG00000096996	0.283296	ENSG00000182481
ENSG00000074356	0.283296	ENSG00000215769
ENSG00000115392	0.283296	ENSG00000271005
ENSG00000005189	0.283295	ENSG00000173894
ENSG00000105698	0.283294	ENSG00000154734
ENSG00000154309	0.283294	ENSG00000257218
ENSG00000134285	0.283293	ENSG00000160703
ENSG00000128335	0.283292	ENSG00000140945
ENSG00000182199	0.283292	ENSG00000186654
ENSG00000133142	0.283292	ENSG00000260231
ENSG00000105245	0.283291	ENSG00000211695
ENSG00000182903	0.283291	ENSG00000213190
ENSG00000111203	0.28329	ENSG00000160219
ENSG00000148841	0.28329	ENSG00000169062
ENSG00000128245	0.28329	ENSG00000185324
ENSG00000167595	0.28329	ENSG00000231500
ENSG00000116199	0.283289	ENSG00000165702
ENSG00000102034	0.283289	ENSG00000188647
ENSG00000156471	0.283288	ENSG00000269907
ENSG00000118263	0.283287	ENSG00000147140
ENSG00000075340	0.283287	ENSG00000164300
ENSG00000157653	0.283286	ENSG00000162739
ENSG00000166200	0.283286	ENSG00000213190
ENSG00000115107	0.283285	ENSG00000124098
ENSG00000112182	0.283285	ENSG00000184226
ENSG00000148110	0.283285	ENSG00000235079
ENSG00000143643	0.283285	ENSG00000255776
ENSG00000072609	0.283284	ENSG00000081791
ENSG00000148832	0.283284	ENSG00000169744
ENSG00000108963	0.283284	ENSG00000275572
ENSG00000101938	0.283283	ENSG00000137713
ENSG00000060762	0.283282	ENSG00000067182
ENSG00000102034	0.283282	ENSG00000115904
ENSG00000167685	0.283282	ENSG00000256393
ENSG00000172771	0.283282	ENSG00000288596
ENSG00000108861	0.283281	ENSG00000162241
ENSG00000108639	0.283281	ENSG00000175166
ENSG00000125821	0.283281	ENSG00000231160
ENSG00000146426	0.28328	ENSG00000174442
ENSG00000076248	0.283279	ENSG00000166226
ENSG00000079313	0.283279	ENSG00000167182
ENSG00000143621	0.283279	ENSG00000174348
ENSG00000103375	0.283279	ENSG00000186265
ENSG00000100335	0.283278	ENSG00000182580
ENSG00000171130	0.283277	ENSG00000290603
ENSG00000171657	0.283276	ENSG00000198791
ENSG00000085063	0.283275	ENSG00000178021
ENSG00000141664	0.283275	ENSG00000181381
ENSG00000043093	0.283274	ENSG00000116580
ENSG00000159618	0.283274	ENSG00000176619
ENSG00000131668	0.283273	ENSG00000136048
ENSG00000115392	0.283273	ENSG00000153113
ENSG00000088247	0.283273	ENSG00000205336
ENSG00000188186	0.283273	ENSG00000206053
ENSG00000178021	0.283273	ENSG00000261336
ENSG00000101191	0.283272	ENSG00000163932
ENSG00000165914	0.283272	ENSG00000186532
ENSG00000172661	0.283272	ENSG00000197170
ENSG00000000971	0.283271	ENSG00000135387
ENSG00000029534	0.283271	ENSG00000149150
ENSG00000132463	0.283271	ENSG00000168288
ENSG00000135823	0.283271	ENSG00000182903
ENSG00000132341	0.28327	ENSG00000135387
ENSG00000065911	0.28327	ENSG00000136824
ENSG00000101335	0.28327	ENSG00000182557
ENSG00000105866	0.283269	ENSG00000123636
ENSG00000006530	0.283269	ENSG00000138650
ENSG00000043093	0.283268	ENSG00000144231
ENSG00000080546	0.283268	ENSG00000167325
ENSG00000132199	0.283268	ENSG00000179168
ENSG00000142444	0.283268	ENSG00000196154
ENSG00000140284	0.283268	ENSG00000274211
ENSG00000120217	0.283267	ENSG00000158006
ENSG00000167323	0.283267	ENSG00000183520
ENSG00000157741	0.283267	ENSG00000205885
ENSG00000046604	0.283267	ENSG00000213409
ENSG00000143315	0.283266	ENSG00000205730
ENSG00000157954	0.283266	ENSG00000211638
ENSG00000105137	0.283265	ENSG00000142765
ENSG00000144868	0.283265	ENSG00000151612
ENSG00000106006	0.283265	ENSG00000157036
ENSG00000116221	0.283265	ENSG00000167325
ENSG00000179242	0.283265	ENSG00000180488
ENSG00000023516	0.283264	ENSG00000168591
ENSG00000137486	0.283264	ENSG00000264745
ENSG00000042062	0.283263	ENSG00000136827
ENSG00000144713	0.283263	ENSG00000149480
ENSG00000115318	0.283262	ENSG00000152229
ENSG00000151491	0.283261	ENSG00000154451
ENSG00000003249	0.28326	ENSG00000100302
ENSG00000061273	0.28326	ENSG00000153113
ENSG00000216636	0.28326	ENSG00000230409
ENSG00000162729	0.28326	ENSG00000244486
ENSG00000105205	0.283259	ENSG00000122778
ENSG00000019991	0.283258	ENSG00000099949
ENSG00000102572	0.283258	ENSG00000154153
ENSG00000180834	0.283258	ENSG00000196455
ENSG00000101350	0.283256	ENSG00000119844
ENSG00000132837	0.283256	ENSG00000160271
ENSG00000170949	0.283256	ENSG00000202081
ENSG00000062725	0.283255	ENSG00000110696
ENSG00000005513	0.283253	ENSG00000064666
ENSG00000105610	0.283252	ENSG00000114302
ENSG00000075089	0.283252	ENSG00000143442
ENSG00000173542	0.283252	ENSG00000183508
ENSG00000114423	0.283251	ENSG00000142002
ENSG00000145354	0.283251	ENSG00000215018
ENSG00000127804	0.28325	ENSG00000144791
ENSG00000162367	0.28325	ENSG00000170385
ENSG00000115762	0.283249	ENSG00000164091
ENSG00000061938	0.283249	ENSG00000177370
ENSG00000109111	0.283249	ENSG00000231587
ENSG00000025796	0.283247	ENSG00000196358
ENSG00000149516	0.283246	ENSG00000160271
ENSG00000116754	0.283246	ENSG00000165644
ENSG00000104142	0.283246	ENSG00000197283
ENSG00000101557	0.283246	ENSG00000214021
ENSG00000160679	0.283246	ENSG00000273899
ENSG00000096433	0.283245	ENSG00000102034
ENSG00000242498	0.283245	ENSG00000288722
ENSG00000142687	0.283244	ENSG00000164574
ENSG00000161277	0.283244	ENSG00000197774
ENSG00000146192	0.283244	ENSG00000242550
ENSG00000089820	0.283243	ENSG00000159374
ENSG00000151474	0.283243	ENSG00000243064
ENSG00000095564	0.283242	ENSG00000119048
ENSG00000167702	0.283242	ENSG00000172888
ENSG00000167670	0.283242	ENSG00000173559
ENSG00000175193	0.283242	ENSG00000226801
ENSG00000161940	0.283241	ENSG00000174500
ENSG00000083635	0.283241	ENSG00000277258
ENSG00000164073	0.28324	ENSG00000169217
ENSG00000117480	0.28324	ENSG00000173726
ENSG00000104689	0.283239	ENSG00000167280
ENSG00000083290	0.283239	ENSG00000198799
ENSG00000080845	0.283238	ENSG00000143850
ENSG00000140379	0.283238	ENSG00000177409
ENSG00000000971	0.283237	ENSG00000077713
ENSG00000101350	0.283237	ENSG00000112679
ENSG00000111445	0.283237	ENSG00000122068
ENSG00000061273	0.283235	ENSG00000078142
ENSG00000144566	0.283235	ENSG00000162441
ENSG00000009954	0.283235	ENSG00000164463
ENSG00000166928	0.283235	ENSG00000240005
ENSG00000131503	0.283234	ENSG00000144161
ENSG00000090889	0.283234	ENSG00000167705
ENSG00000137460	0.283233	ENSG00000141469
ENSG00000069702	0.283232	ENSG00000173702
ENSG00000140284	0.283232	ENSG00000243335
ENSG00000027075	0.28323	ENSG00000057657
ENSG00000116199	0.28323	ENSG00000136108
ENSG00000065675	0.28323	ENSG00000141456
ENSG00000140030	0.28323	ENSG00000197182
ENSG00000174715	0.28323	ENSG00000206650
ENSG00000100027	0.283229	ENSG00000134532
ENSG00000116809	0.283229	ENSG00000181163
ENSG00000095794	0.283229	ENSG00000183808
ENSG00000100379	0.283229	ENSG00000211695
ENSG00000007402	0.283229	ENSG00000247315
ENSG00000132801	0.283228	ENSG00000138231
ENSG00000134531	0.283228	ENSG00000171097
ENSG00000155090	0.283228	ENSG00000172059
ENSG00000100784	0.283228	ENSG00000196666
ENSG00000162073	0.283228	ENSG00000198554
ENSG00000139083	0.283228	ENSG00000224078
ENSG00000183258	0.283227	ENSG00000260456
ENSG00000121851	0.283227	ENSG00000263961
ENSG00000071189	0.283226	ENSG00000124091
ENSG00000090889	0.283226	ENSG00000163808
ENSG00000115364	0.283225	ENSG00000159082
ENSG00000037042	0.283224	ENSG00000064651
ENSG00000106397	0.283224	ENSG00000132517
ENSG00000103264	0.283224	ENSG00000137486
ENSG00000151612	0.283224	ENSG00000213658
ENSG00000237361	0.283224	ENSG00000243753
ENSG00000112655	0.283222	ENSG00000234854
ENSG00000198105	0.283222	ENSG00000245164
ENSG00000120913	0.283221	ENSG00000213020
ENSG00000146112	0.28322	ENSG00000163932
ENSG00000083223	0.28322	ENSG00000197057
ENSG00000197779	0.28322	ENSG00000231340
ENSG00000136636	0.283219	ENSG00000149554
ENSG00000105641	0.283219	ENSG00000213626
ENSG00000140548	0.283218	ENSG00000143079
ENSG00000084073	0.283217	ENSG00000111271
ENSG00000125787	0.283217	ENSG00000186812
ENSG00000100207	0.283216	ENSG00000136842
ENSG00000155115	0.283216	ENSG00000186395
ENSG00000205683	0.283216	ENSG00000275832
ENSG00000129673	0.283215	ENSG00000184207
ENSG00000136048	0.283215	ENSG00000185950
ENSG00000105374	0.283215	ENSG00000186648
ENSG00000102572	0.283215	ENSG00000211943
ENSG00000167468	0.283215	ENSG00000232928
ENSG00000035664	0.283215	ENSG00000236411
ENSG00000164087	0.283214	ENSG00000185480
ENSG00000100979	0.283213	ENSG00000183496
ENSG00000138135	0.283213	ENSG00000226979
ENSG00000106100	0.283212	ENSG00000133119
ENSG00000170234	0.283211	ENSG00000198453
ENSG00000100479	0.28321	ENSG00000119782
ENSG00000228903	0.28321	ENSG00000271605
ENSG00000184481	0.283207	ENSG00000258890
ENSG00000135097	0.283207	ENSG00000266714
ENSG00000064201	0.283206	ENSG00000128245
ENSG00000143355	0.283206	ENSG00000173214
ENSG00000155189	0.283206	ENSG00000204681
ENSG00000122515	0.283206	ENSG00000256525
ENSG00000064651	0.283205	ENSG00000117543
ENSG00000186575	0.283205	ENSG00000214629
ENSG00000046647	0.283205	ENSG00000259151
ENSG00000041357	0.283204	ENSG00000147642
ENSG00000174953	0.283204	ENSG00000183340
ENSG00000173762	0.283204	ENSG00000197063
ENSG00000106052	0.283204	ENSG00000225855
ENSG00000083290	0.283204	ENSG00000237438
ENSG00000095794	0.283203	ENSG00000164164
ENSG00000104518	0.283203	ENSG00000168502
ENSG00000140564	0.283203	ENSG00000197724
ENSG00000107719	0.283202	ENSG00000125398
ENSG00000008282	0.283202	ENSG00000159674
ENSG00000261373	0.283202	ENSG00000265681
ENSG00000139405	0.283201	ENSG00000211801
ENSG00000133019	0.283201	ENSG00000233723
ENSG00000001084	0.283201	ENSG00000274180
ENSG00000011405	0.2832	ENSG00000132950
ENSG00000072135	0.283199	ENSG00000073111
ENSG00000106006	0.283199	ENSG00000196081
ENSG00000151725	0.283199	ENSG00000204852
ENSG00000166188	0.283199	ENSG00000255717
ENSG00000110696	0.283198	ENSG00000139832
ENSG00000086300	0.283198	ENSG00000169255
ENSG00000104936	0.283198	ENSG00000173200
ENSG00000174173	0.283198	ENSG00000174442
ENSG00000176903	0.283198	ENSG00000223571
ENSG00000072062	0.283197	ENSG00000130731
ENSG00000154274	0.283197	ENSG00000196967
ENSG00000121851	0.283197	ENSG00000265527
ENSG00000046653	0.283196	ENSG00000138593
ENSG00000143507	0.283196	ENSG00000146802
ENSG00000169397	0.283195	ENSG00000214279
ENSG00000167395	0.283195	ENSG00000240974
ENSG00000089693	0.283194	ENSG00000229644
ENSG00000137819	0.283193	ENSG00000230061
ENSG00000009954	0.283192	ENSG00000119650
ENSG00000118579	0.283192	ENSG00000156973
ENSG00000140575	0.283192	ENSG00000159110
ENSG00000173846	0.283192	ENSG00000175592
ENSG00000136153	0.283192	ENSG00000185404
ENSG00000124222	0.283192	ENSG00000197483
ENSG00000059769	0.283191	ENSG00000146112
ENSG00000125454	0.28319	ENSG00000167103
ENSG00000126838	0.283189	ENSG00000205277
ENSG00000103264	0.283188	ENSG00000116871
ENSG00000079393	0.283188	ENSG00000224940
ENSG00000034713	0.283187	ENSG00000152700
ENSG00000090104	0.283187	ENSG00000180370
ENSG00000119669	0.283187	ENSG00000204227
ENSG00000145020	0.283186	ENSG00000206053
ENSG00000023171	0.283185	ENSG00000105698
ENSG00000188641	0.283185	ENSG00000252908
ENSG00000114737	0.283184	ENSG00000154642
ENSG00000145757	0.283183	ENSG00000167880
ENSG00000116678	0.283182	ENSG00000159496
ENSG00000136783	0.283182	ENSG00000161203
ENSG00000063169	0.283182	ENSG00000166170
ENSG00000115590	0.283182	ENSG00000180008
ENSG00000158473	0.283182	ENSG00000184106
ENSG00000183323	0.283182	ENSG00000259343
ENSG00000166123	0.283181	ENSG00000169239
ENSG00000071626	0.28318	ENSG00000164116
ENSG00000134256	0.28318	ENSG00000185585
ENSG00000179115	0.28318	ENSG00000186301
ENSG00000130479	0.283179	ENSG00000150455
ENSG00000065526	0.283179	ENSG00000163125
ENSG00000167182	0.283179	ENSG00000185404
ENSG00000073350	0.283177	ENSG00000102312
ENSG00000100888	0.283177	ENSG00000116580
ENSG00000048028	0.283176	ENSG00000133067
ENSG00000146005	0.283176	ENSG00000171940
ENSG00000170234	0.283176	ENSG00000198863
ENSG00000106236	0.283174	ENSG00000116128
ENSG00000119801	0.283174	ENSG00000169439
ENSG00000118518	0.283173	ENSG00000159082
ENSG00000162398	0.283173	ENSG00000169397
ENSG00000007402	0.283173	ENSG00000169957
ENSG00000106588	0.283172	ENSG00000142686
ENSG00000114735	0.283172	ENSG00000167113
ENSG00000089682	0.283172	ENSG00000188566
ENSG00000153767	0.283172	ENSG00000236051
ENSG00000175899	0.283171	ENSG00000179409
ENSG00000103490	0.283171	ENSG00000217165
ENSG00000110436	0.28317	ENSG00000186812
ENSG00000140403	0.28317	ENSG00000253549
ENSG00000023892	0.283169	ENSG00000141577
ENSG00000113657	0.283169	ENSG00000164867
ENSG00000136754	0.283169	ENSG00000204634
ENSG00000019144	0.283168	ENSG00000144868
ENSG00000104731	0.283168	ENSG00000179348
ENSG00000198873	0.283168	ENSG00000213071
ENSG00000166963	0.283166	ENSG00000223984
ENSG00000089041	0.283165	ENSG00000121281
ENSG00000015285	0.283165	ENSG00000168092
ENSG00000152359	0.283165	ENSG00000204366
ENSG00000112079	0.283165	ENSG00000213809
ENSG00000178188	0.283165	ENSG00000271013
ENSG00000151726	0.283164	ENSG00000164086
ENSG00000145569	0.283164	ENSG00000204860
ENSG00000120051	0.283164	ENSG00000274963
ENSG00000131089	0.283163	ENSG00000158158
ENSG00000139514	0.283163	ENSG00000163867
ENSG00000163812	0.283163	ENSG00000213930
ENSG00000124731	0.283163	ENSG00000243753
ENSG00000121742	0.283161	ENSG00000121749
ENSG00000116497	0.28316	ENSG00000127054
ENSG00000148341	0.28316	ENSG00000164010
ENSG00000153391	0.28316	ENSG00000172201
ENSG00000079246	0.28316	ENSG00000178188
ENSG00000149483	0.28316	ENSG00000229833
ENSG00000063761	0.283159	ENSG00000111328
ENSG00000185404	0.283159	ENSG00000198026
ENSG00000116132	0.283159	ENSG00000198049
ENSG00000154642	0.283158	ENSG00000181826
ENSG00000213160	0.283158	ENSG00000240435
ENSG00000235740	0.283158	ENSG00000267395
ENSG00000084090	0.283157	ENSG00000148943
ENSG00000069275	0.283156	ENSG00000131791
ENSG00000100292	0.283156	ENSG00000171105
ENSG00000188761	0.283156	ENSG00000264538
ENSG00000006555	0.283155	ENSG00000120913
ENSG00000071242	0.283155	ENSG00000174715
ENSG00000126775	0.283155	ENSG00000177294
ENSG00000143157	0.283155	ENSG00000205744
ENSG00000073849	0.283154	ENSG00000180610
ENSG00000163462	0.283154	ENSG00000204852
ENSG00000152484	0.283153	ENSG00000159023
ENSG00000153113	0.283153	ENSG00000215788
ENSG00000112039	0.283151	ENSG00000145428
ENSG00000143578	0.283151	ENSG00000162694
ENSG00000096996	0.283151	ENSG00000169957
ENSG00000146223	0.283151	ENSG00000198146
ENSG00000171862	0.283151	ENSG00000276956
ENSG00000129657	0.28315	ENSG00000163915
ENSG00000120733	0.28315	ENSG00000196381
ENSG00000211787	0.28315	ENSG00000211804
ENSG00000183822	0.28315	ENSG00000233460
ENSG00000128829	0.28315	ENSG00000245164
ENSG00000095066	0.283149	ENSG00000135763
ENSG00000141098	0.283149	ENSG00000162676
ENSG00000100077	0.283148	ENSG00000169439
ENSG00000167113	0.283148	ENSG00000196666
ENSG00000182580	0.283148	ENSG00000235437
ENSG00000107560	0.283148	ENSG00000236008
ENSG00000176454	0.283147	ENSG00000216937
ENSG00000017483	0.283146	ENSG00000068971
ENSG00000034713	0.283146	ENSG00000181191
ENSG00000102974	0.283146	ENSG00000189369
ENSG00000008128	0.283146	ENSG00000244682
ENSG00000159339	0.283145	ENSG00000275066
ENSG00000110274	0.283144	ENSG00000137876
ENSG00000131470	0.283144	ENSG00000176624
ENSG00000118557	0.283143	ENSG00000151849
ENSG00000100490	0.283143	ENSG00000160271
ENSG00000104689	0.283143	ENSG00000161653
ENSG00000117133	0.283142	ENSG00000170871
ENSG00000175582	0.283142	ENSG00000188175
ENSG00000164828	0.283142	ENSG00000203416
ENSG00000148339	0.283141	ENSG00000175414
ENSG00000105778	0.283139	ENSG00000136897
ENSG00000126749	0.283139	ENSG00000140326
ENSG00000086589	0.283139	ENSG00000213639
ENSG00000100288	0.283138	ENSG00000173372
ENSG00000022840	0.283138	ENSG00000197594
ENSG00000182796	0.283138	ENSG00000225630
ENSG00000101577	0.283137	ENSG00000117475
ENSG00000132773	0.283137	ENSG00000145545
ENSG00000134256	0.283137	ENSG00000158623
ENSG00000179335	0.283137	ENSG00000198901
ENSG00000106682	0.283137	ENSG00000215251
ENSG00000138246	0.283137	ENSG00000274963
ENSG00000115159	0.283136	ENSG00000154734
ENSG00000113657	0.283136	ENSG00000226419
ENSG00000087077	0.283135	ENSG00000180071
ENSG00000225978	0.283135	ENSG00000264575
ENSG00000140859	0.283134	ENSG00000153395
ENSG00000101161	0.283134	ENSG00000211961
ENSG00000099625	0.283133	ENSG00000130540
ENSG00000125447	0.283132	ENSG00000145354
ENSG00000167524	0.283132	ENSG00000168135
ENSG00000120253	0.283132	ENSG00000172315
ENSG00000156162	0.283132	ENSG00000275700
ENSG00000004534	0.283131	ENSG00000064201
ENSG00000123636	0.283131	ENSG00000147202
ENSG00000081181	0.283131	ENSG00000164930
ENSG00000163617	0.283131	ENSG00000185483
ENSG00000196878	0.283131	ENSG00000205710
ENSG00000184106	0.28313	ENSG00000226979
ENSG00000088882	0.283129	ENSG00000180044
ENSG00000124356	0.283129	ENSG00000233266
ENSG00000113583	0.283128	ENSG00000134444
ENSG00000035862	0.283128	ENSG00000160318
ENSG00000196814	0.283128	ENSG00000213463
ENSG00000067225	0.283127	ENSG00000113368
ENSG00000129675	0.283127	ENSG00000174780
ENSG00000162065	0.283126	ENSG00000164045
ENSG00000096006	0.283126	ENSG00000179241
ENSG00000101367	0.283125	ENSG00000184661
ENSG00000182324	0.283125	ENSG00000227201
ENSG00000004142	0.283124	ENSG00000120458
ENSG00000143494	0.283124	ENSG00000160803
ENSG00000119812	0.283124	ENSG00000171940
ENSG00000118496	0.283123	ENSG00000257913
ENSG00000060558	0.283122	ENSG00000137563
ENSG00000076242	0.283121	ENSG00000135457
ENSG00000127337	0.283121	ENSG00000164209
ENSG00000114423	0.283119	ENSG00000154144
ENSG00000083123	0.283118	ENSG00000150907
ENSG00000237248	0.283117	ENSG00000256937
ENSG00000071189	0.283116	ENSG00000139990
ENSG00000042062	0.283116	ENSG00000197272
ENSG00000107864	0.283116	ENSG00000228168
ENSG00000035862	0.283115	ENSG00000107815
ENSG00000175573	0.283115	ENSG00000249986
ENSG00000117242	0.283114	ENSG00000171236
ENSG00000203737	0.283114	ENSG00000259379
ENSG00000011021	0.283113	ENSG00000122694
ENSG00000006451	0.283112	ENSG00000213420
ENSG00000169228	0.283112	ENSG00000215769
ENSG00000148154	0.283112	ENSG00000257210
ENSG00000005189	0.283111	ENSG00000139187
ENSG00000146872	0.283111	ENSG00000183570
ENSG00000185291	0.283111	ENSG00000198876
ENSG00000072518	0.28311	ENSG00000152223
ENSG00000108773	0.28311	ENSG00000163808
ENSG00000141068	0.28311	ENSG00000183496
ENSG00000124508	0.283109	ENSG00000146729
ENSG00000162068	0.283109	ENSG00000174898
ENSG00000185432	0.283108	ENSG00000206605
ENSG00000134717	0.283107	ENSG00000213983
ENSG00000176124	0.283107	ENSG00000255141
ENSG00000159212	0.283106	ENSG00000166887
ENSG00000089195	0.283106	ENSG00000169439
ENSG00000117543	0.283106	ENSG00000265681
ENSG00000169122	0.283105	ENSG00000186603
ENSG00000159917	0.283105	ENSG00000226312
ENSG00000152804	0.283105	ENSG00000233609
ENSG00000164251	0.283104	ENSG00000164694
ENSG00000150961	0.283103	ENSG00000164989
ENSG00000135164	0.283103	ENSG00000178691
ENSG00000204188	0.283103	ENSG00000204277
ENSG00000166887	0.283103	ENSG00000204439
ENSG00000117281	0.283102	ENSG00000137814
ENSG00000170234	0.283102	ENSG00000175538
ENSG00000171115	0.283102	ENSG00000177311
ENSG00000012822	0.283101	ENSG00000104936
ENSG00000091527	0.283101	ENSG00000134717
ENSG00000001631	0.283101	ENSG00000162777
ENSG00000139687	0.283101	ENSG00000163960
ENSG00000104731	0.2831	ENSG00000117480
ENSG00000128951	0.2831	ENSG00000145216
ENSG00000132199	0.283099	ENSG00000196199
ENSG00000166323	0.283099	ENSG00000205744
ENSG00000128815	0.283099	ENSG00000245534
ENSG00000078246	0.283098	ENSG00000118900
ENSG00000123374	0.283098	ENSG00000204946
ENSG00000123411	0.283097	ENSG00000186994
ENSG00000149970	0.283096	ENSG00000151612
ENSG00000138185	0.283096	ENSG00000171777
ENSG00000091592	0.283096	ENSG00000219249
ENSG00000076248	0.283095	ENSG00000164109
ENSG00000185101	0.283095	ENSG00000185187
ENSG00000029534	0.283094	ENSG00000143772
ENSG00000005339	0.283094	ENSG00000160392
ENSG00000137547	0.283094	ENSG00000204392
ENSG00000263002	0.283094	ENSG00000281103
ENSG00000170234	0.283093	ENSG00000172243
ENSG00000035862	0.283092	ENSG00000137575
ENSG00000109519	0.283092	ENSG00000171163
ENSG00000099901	0.283092	ENSG00000176383
ENSG00000110987	0.283092	ENSG00000233237
ENSG00000114423	0.283091	ENSG00000119242
ENSG00000138623	0.283091	ENSG00000164879
ENSG00000146247	0.283091	ENSG00000167716
ENSG00000141503	0.283091	ENSG00000232439
ENSG00000109805	0.283089	ENSG00000196542
ENSG00000125686	0.283089	ENSG00000198743
ENSG00000136897	0.283089	ENSG00000235173
ENSG00000114735	0.283089	ENSG00000281649
ENSG00000118971	0.283088	ENSG00000124209
ENSG00000113552	0.283088	ENSG00000168758
ENSG00000166741	0.283088	ENSG00000177156
ENSG00000178409	0.283088	ENSG00000270647
ENSG00000130734	0.283087	ENSG00000131781
ENSG00000084676	0.283087	ENSG00000143412
ENSG00000116032	0.283087	ENSG00000158201
ENSG00000116990	0.283087	ENSG00000179409
ENSG00000166181	0.283087	ENSG00000184743
ENSG00000116852	0.283086	ENSG00000177879
ENSG00000107521	0.283085	ENSG00000136827
ENSG00000124181	0.283085	ENSG00000140284
ENSG00000173200	0.283085	ENSG00000214717
ENSG00000169442	0.283084	ENSG00000223959
ENSG00000149925	0.283084	ENSG00000239830
ENSG00000066855	0.283083	ENSG00000100311
ENSG00000132773	0.283082	ENSG00000175414
ENSG00000060749	0.283081	ENSG00000196975
ENSG00000048028	0.28308	ENSG00000107815
ENSG00000025770	0.283079	ENSG00000105088
ENSG00000101079	0.283079	ENSG00000170289
ENSG00000117640	0.283078	ENSG00000154556
ENSG00000134186	0.283078	ENSG00000169087
ENSG00000174796	0.283078	ENSG00000196981
ENSG00000062282	0.283078	ENSG00000197506
ENSG00000103064	0.283077	ENSG00000159167
ENSG00000127334	0.283076	ENSG00000186812
ENSG00000090565	0.283076	ENSG00000198848
ENSG00000176597	0.283076	ENSG00000215252
ENSG00000081148	0.283076	ENSG00000223117
ENSG00000188393	0.283076	ENSG00000256797
ENSG00000012174	0.283075	ENSG00000086730
ENSG00000108039	0.283075	ENSG00000196632
ENSG00000198522	0.283075	ENSG00000277258
ENSG00000122965	0.283074	ENSG00000137310
ENSG00000153283	0.283074	ENSG00000250548
ENSG00000118160	0.283072	ENSG00000186666
ENSG00000064201	0.283071	ENSG00000159685
ENSG00000135018	0.283071	ENSG00000243660
ENSG00000028310	0.28307	ENSG00000126860
ENSG00000122008	0.28307	ENSG00000131473
ENSG00000085998	0.28307	ENSG00000156535
ENSG00000155307	0.28307	ENSG00000181315
ENSG00000170271	0.28307	ENSG00000237489
ENSG00000167186	0.283068	ENSG00000188186
ENSG00000116685	0.283068	ENSG00000261359
ENSG00000185101	0.283068	ENSG00000266338
ENSG00000004866	0.283067	ENSG00000086232
ENSG00000010610	0.283067	ENSG00000108702
ENSG00000123360	0.283067	ENSG00000144677
ENSG00000138802	0.283067	ENSG00000153130
ENSG00000102908	0.283067	ENSG00000169016
ENSG00000135457	0.283066	ENSG00000163882
ENSG00000139679	0.283066	ENSG00000186812
ENSG00000072518	0.283066	ENSG00000188822
ENSG00000151726	0.283066	ENSG00000213626
ENSG00000018869	0.283065	ENSG00000217896
ENSG00000092964	0.283064	ENSG00000110713
ENSG00000143479	0.283064	ENSG00000204410
ENSG00000139187	0.283063	ENSG00000147443
ENSG00000132773	0.283062	ENSG00000196967
ENSG00000112182	0.283062	ENSG00000197705
ENSG00000099942	0.283061	ENSG00000105088
ENSG00000108465	0.283061	ENSG00000113240
ENSG00000146072	0.283061	ENSG00000166963
ENSG00000177410	0.283061	ENSG00000196405
ENSG00000132341	0.28306	ENSG00000143621
ENSG00000162702	0.28306	ENSG00000188167
ENSG00000110696	0.283059	ENSG00000172201
ENSG00000071859	0.283059	ENSG00000197763
ENSG00000138642	0.283058	ENSG00000185885
ENSG00000162739	0.283058	ENSG00000277972
ENSG00000014216	0.283057	ENSG00000100983
ENSG00000110713	0.283057	ENSG00000167578
ENSG00000065357	0.283057	ENSG00000176597
ENSG00000012963	0.283055	ENSG00000186188
ENSG00000143553	0.283055	ENSG00000198841
ENSG00000105171	0.283054	ENSG00000125814
ENSG00000148634	0.283054	ENSG00000173065
ENSG00000116903	0.283053	ENSG00000162298
ENSG00000064933	0.283053	ENSG00000168661
ENSG00000175538	0.283053	ENSG00000175895
ENSG00000064652	0.283053	ENSG00000239697
ENSG00000115419	0.283052	ENSG00000139537
ENSG00000088179	0.283052	ENSG00000150637
ENSG00000119396	0.283052	ENSG00000151726
ENSG00000122862	0.283052	ENSG00000162711
ENSG00000103089	0.283052	ENSG00000176890
ENSG00000116489	0.283051	ENSG00000116747
ENSG00000158286	0.283051	ENSG00000187994
ENSG00000068697	0.283051	ENSG00000276557
ENSG00000099956	0.28305	ENSG00000135457
ENSG00000137504	0.28305	ENSG00000163331
ENSG00000041988	0.28305	ENSG00000169599
ENSG00000086289	0.283049	ENSG00000157927
ENSG00000134970	0.283049	ENSG00000188725
ENSG00000084628	0.283049	ENSG00000226677
ENSG00000088451	0.283048	ENSG00000139687
ENSG00000176182	0.283048	ENSG00000196636
ENSG00000173065	0.283048	ENSG00000235613
ENSG00000007062	0.283047	ENSG00000111275
ENSG00000115484	0.283047	ENSG00000132478
ENSG00000090889	0.283047	ENSG00000160445
ENSG00000111913	0.283047	ENSG00000197892
ENSG00000163807	0.283047	ENSG00000264493
ENSG00000126947	0.283046	ENSG00000182481
ENSG00000179361	0.283046	ENSG00000239672
ENSG00000116685	0.283045	ENSG00000119326
ENSG00000088179	0.283045	ENSG00000185477
ENSG00000147174	0.283045	ENSG00000206612
ENSG00000131069	0.283044	ENSG00000143319
ENSG00000112659	0.283044	ENSG00000145020
ENSG00000072609	0.283043	ENSG00000102908
ENSG00000002586	0.283043	ENSG00000139116
ENSG00000170619	0.283043	ENSG00000178409
ENSG00000238184	0.283043	ENSG00000255141
ENSG00000188283	0.283043	ENSG00000281501
ENSG00000157800	0.283042	ENSG00000236287
ENSG00000135269	0.28304	ENSG00000147059
ENSG00000108622	0.28304	ENSG00000148832
ENSG00000082996	0.283039	ENSG00000243335
ENSG00000053770	0.283038	ENSG00000108588
ENSG00000108883	0.283038	ENSG00000120265
ENSG00000121940	0.283038	ENSG00000161010
ENSG00000105671	0.283038	ENSG00000180488
ENSG00000148468	0.283038	ENSG00000225014
ENSG00000080819	0.283037	ENSG00000167994
ENSG00000169397	0.283037	ENSG00000198829
ENSG00000088205	0.283036	ENSG00000146592
ENSG00000115446	0.283036	ENSG00000273899
ENSG00000133316	0.283034	ENSG00000173039
ENSG00000087253	0.283033	ENSG00000103260
ENSG00000114302	0.283032	ENSG00000139436
ENSG00000133488	0.283031	ENSG00000164091
ENSG00000162521	0.283031	ENSG00000207554
ENSG00000001497	0.28303	ENSG00000143786
ENSG00000143842	0.28303	ENSG00000164574
ENSG00000111203	0.28303	ENSG00000176155
ENSG00000115942	0.28303	ENSG00000197128
ENSG00000087008	0.283029	ENSG00000171115
ENSG00000143742	0.283029	ENSG00000213079
ENSG00000103037	0.283029	ENSG00000232564
ENSG00000174442	0.283028	ENSG00000188227
ENSG00000183401	0.283028	ENSG00000198408
ENSG00000143324	0.283027	ENSG00000153046
ENSG00000005483	0.283027	ENSG00000231340
ENSG00000039523	0.283026	ENSG00000147485
ENSG00000090889	0.283026	ENSG00000163848
ENSG00000146005	0.283026	ENSG00000215182
ENSG00000186318	0.283025	ENSG00000259719
ENSG00000132823	0.283024	ENSG00000154642
ENSG00000126773	0.283024	ENSG00000198707
ENSG00000113734	0.283024	ENSG00000217643
ENSG00000123609	0.283023	ENSG00000167461
ENSG00000168256	0.283023	ENSG00000168502
ENSG00000100241	0.283022	ENSG00000116525
ENSG00000128944	0.283022	ENSG00000135250
ENSG00000135940	0.28302	ENSG00000159377
ENSG00000162222	0.28302	ENSG00000162576
ENSG00000104960	0.28302	ENSG00000185883
ENSG00000102225	0.28302	ENSG00000197580
ENSG00000235437	0.28302	ENSG00000247077
ENSG00000096433	0.283019	ENSG00000124181
ENSG00000058262	0.283019	ENSG00000134802
ENSG00000129675	0.283019	ENSG00000185958
ENSG00000119335	0.283018	ENSG00000160584
ENSG00000110077	0.283017	ENSG00000134070
ENSG00000142459	0.283017	ENSG00000152700
ENSG00000177191	0.283017	ENSG00000278662
ENSG00000064652	0.283016	ENSG00000169609
ENSG00000164485	0.283016	ENSG00000179397
ENSG00000182782	0.283016	ENSG00000291237
ENSG00000125779	0.283015	ENSG00000202290
ENSG00000102572	0.283015	ENSG00000231845
ENSG00000135916	0.283014	ENSG00000185477
ENSG00000138606	0.283014	ENSG00000187961
ENSG00000163001	0.283014	ENSG00000221843
ENSG00000213553	0.283014	ENSG00000228232
ENSG00000101265	0.283013	ENSG00000158715
ENSG00000113448	0.283013	ENSG00000162636
ENSG00000107862	0.283013	ENSG00000168283
ENSG00000102098	0.283013	ENSG00000183918
ENSG00000239855	0.283013	ENSG00000243466
ENSG00000128482	0.283012	ENSG00000155846
ENSG00000118564	0.283012	ENSG00000270959
ENSG00000196422	0.283011	ENSG00000198642
ENSG00000162804	0.28301	ENSG00000165476
ENSG00000163527	0.28301	ENSG00000183019
ENSG00000207308	0.28301	ENSG00000228915
ENSG00000109083	0.28301	ENSG00000245954
ENSG00000105135	0.283009	ENSG00000106153
ENSG00000132801	0.283008	ENSG00000173548
ENSG00000178021	0.283008	ENSG00000266439
ENSG00000163110	0.283007	ENSG00000207008
ENSG00000120438	0.283006	ENSG00000134970
ENSG00000147443	0.283005	ENSG00000149089
ENSG00000150867	0.283005	ENSG00000197978
ENSG00000105254	0.283004	ENSG00000173702
ENSG00000010256	0.283003	ENSG00000143061
ENSG00000058804	0.283003	ENSG00000165704
ENSG00000136938	0.283003	ENSG00000248923
ENSG00000121753	0.283003	ENSG00000267272
ENSG00000103429	0.283002	ENSG00000113272
ENSG00000172375	0.283002	ENSG00000198466
ENSG00000127957	0.283002	ENSG00000200534
ENSG00000174348	0.283001	ENSG00000206561
ENSG00000167103	0.283001	ENSG00000242252
ENSG00000115084	0.283	ENSG00000166920
ENSG00000103051	0.283	ENSG00000215883
ENSG00000067191	0.282999	ENSG00000166508
ENSG00000119912	0.282999	ENSG00000171163
ENSG00000146535	0.282998	ENSG00000179151
ENSG00000181126	0.282998	ENSG00000276778
ENSG00000134590	0.282997	ENSG00000145476
ENSG00000090889	0.282997	ENSG00000173567
ENSG00000078142	0.282996	ENSG00000163331
ENSG00000147119	0.282996	ENSG00000185567
ENSG00000196670	0.282996	ENSG00000263002
ENSG00000125787	0.282995	ENSG00000162757
ENSG00000137767	0.282995	ENSG00000180549
ENSG00000118960	0.282994	ENSG00000167325
ENSG00000142227	0.282994	ENSG00000170653
ENSG00000125814	0.282994	ENSG00000171612
ENSG00000064201	0.282993	ENSG00000101000
ENSG00000118181	0.282993	ENSG00000239855
ENSG00000152465	0.282993	ENSG00000243806
ENSG00000115993	0.282992	ENSG00000133606
ENSG00000141837	0.282992	ENSG00000167799
ENSG00000230061	0.282992	ENSG00000237441
ENSG00000146263	0.282991	ENSG00000160957
ENSG00000146674	0.282991	ENSG00000166016
ENSG00000166123	0.282991	ENSG00000197448
ENSG00000128815	0.282991	ENSG00000232487
ENSG00000161048	0.28299	ENSG00000197312
ENSG00000204923	0.28299	ENSG00000265354
ENSG00000105698	0.282989	ENSG00000158089
ENSG00000054654	0.282988	ENSG00000102221
ENSG00000138496	0.282988	ENSG00000152778
ENSG00000113384	0.282988	ENSG00000175782
ENSG00000213190	0.282988	ENSG00000245164
ENSG00000100023	0.282987	ENSG00000140575
ENSG00000072042	0.282987	ENSG00000151726
ENSG00000153113	0.282987	ENSG00000185800
ENSG00000135018	0.282987	ENSG00000186204
ENSG00000166130	0.282986	ENSG00000207313
ENSG00000132182	0.282986	ENSG00000223749
ENSG00000185900	0.282986	ENSG00000227124
ENSG00000181315	0.282986	ENSG00000227973
ENSG00000126947	0.282985	ENSG00000139684
ENSG00000101542	0.282985	ENSG00000144426
ENSG00000122378	0.282985	ENSG00000168904
ENSG00000079462	0.282985	ENSG00000241837
ENSG00000138606	0.282984	ENSG00000144231
ENSG00000139977	0.282984	ENSG00000184990
ENSG00000004897	0.282983	ENSG00000182512
ENSG00000091140	0.282983	ENSG00000231799
ENSG00000157985	0.282983	ENSG00000262874
ENSG00000004897	0.282982	ENSG00000017483
ENSG00000073111	0.282982	ENSG00000143162
ENSG00000000971	0.282982	ENSG00000144824
ENSG00000109118	0.282982	ENSG00000198315
ENSG00000081181	0.282981	ENSG00000115942
ENSG00000078142	0.282981	ENSG00000138131
ENSG00000146833	0.282981	ENSG00000162885
ENSG00000136878	0.282981	ENSG00000213468
ENSG00000076242	0.28298	ENSG00000197162
ENSG00000211750	0.28298	ENSG00000255561
ENSG00000155868	0.282979	ENSG00000172912
ENSG00000132938	0.282979	ENSG00000175106
ENSG00000140284	0.282979	ENSG00000186187
ENSG00000113649	0.282979	ENSG00000273142
ENSG00000013364	0.282978	ENSG00000014123
ENSG00000116095	0.282978	ENSG00000116747
ENSG00000109917	0.282978	ENSG00000184047
ENSG00000159640	0.282978	ENSG00000185101
ENSG00000140575	0.282978	ENSG00000225778
ENSG00000140945	0.282978	ENSG00000230457
ENSG00000247081	0.282978	ENSG00000256581
ENSG00000159445	0.282977	ENSG00000164116
ENSG00000106823	0.282977	ENSG00000178999
ENSG00000167258	0.282977	ENSG00000211460
ENSG00000196449	0.282977	ENSG00000211460
ENSG00000196220	0.282977	ENSG00000255776
ENSG00000005189	0.282975	ENSG00000187118
ENSG00000259335	0.282974	ENSG00000270641
ENSG00000010310	0.282973	ENSG00000058668
ENSG00000161970	0.282973	ENSG00000162543
ENSG00000129116	0.282972	ENSG00000165156
ENSG00000213658	0.282972	ENSG00000278811
ENSG00000102802	0.282971	ENSG00000172650
ENSG00000132603	0.28297	ENSG00000135002
ENSG00000181467	0.28297	ENSG00000260992
ENSG00000152620	0.282969	ENSG00000181418
ENSG00000156299	0.282968	ENSG00000165259
ENSG00000103489	0.282968	ENSG00000181192
ENSG00000086717	0.282968	ENSG00000186583
ENSG00000135446	0.282967	ENSG00000163219
ENSG00000151726	0.282967	ENSG00000186188
ENSG00000165685	0.282967	ENSG00000225697
ENSG00000141503	0.282967	ENSG00000250251
ENSG00000100077	0.282966	ENSG00000145545
ENSG00000140451	0.282966	ENSG00000176953
ENSG00000185404	0.282966	ENSG00000186704
ENSG00000108848	0.282966	ENSG00000189180
ENSG00000072135	0.282964	ENSG00000101901
ENSG00000170807	0.282964	ENSG00000175592
ENSG00000100664	0.282963	ENSG00000126351
ENSG00000170456	0.282963	ENSG00000171467
ENSG00000167244	0.282963	ENSG00000178605
ENSG00000096996	0.282962	ENSG00000169744
ENSG00000108639	0.282962	ENSG00000235437
ENSG00000151532	0.28296	ENSG00000206650
ENSG00000126070	0.28296	ENSG00000264630
ENSG00000110917	0.282959	ENSG00000144580
ENSG00000144161	0.282959	ENSG00000167595
ENSG00000147853	0.282959	ENSG00000168542
ENSG00000005469	0.282958	ENSG00000104497
ENSG00000116539	0.282958	ENSG00000213281
ENSG00000127022	0.282958	ENSG00000276291
ENSG00000116584	0.282957	ENSG00000142549
ENSG00000132424	0.282957	ENSG00000167723
ENSG00000109920	0.282956	ENSG00000159904
ENSG00000162576	0.282956	ENSG00000187676
ENSG00000144893	0.282956	ENSG00000196757
ENSG00000140320	0.282956	ENSG00000227630
ENSG00000162676	0.282956	ENSG00000264538
ENSG00000242931	0.282956	ENSG00000279897
ENSG00000159167	0.282955	ENSG00000259673
ENSG00000124216	0.282955	ENSG00000264743
ENSG00000101350	0.282954	ENSG00000136802
ENSG00000166272	0.282953	ENSG00000175193
ENSG00000103005	0.282952	ENSG00000121851
ENSG00000138867	0.282952	ENSG00000181704
ENSG00000077147	0.282951	ENSG00000197223
ENSG00000207008	0.282951	ENSG00000243335
ENSG00000110876	0.28295	ENSG00000132825
ENSG00000144161	0.28295	ENSG00000172766
ENSG00000124490	0.28295	ENSG00000227348
ENSG00000093167	0.282949	ENSG00000127946
ENSG00000113657	0.282949	ENSG00000146834
ENSG00000149100	0.282949	ENSG00000170458
ENSG00000130600	0.282949	ENSG00000173200
ENSG00000075702	0.282947	ENSG00000153914
ENSG00000132530	0.282947	ENSG00000177294
ENSG00000160193	0.282947	ENSG00000177337
ENSG00000179115	0.282947	ENSG00000226312
ENSG00000137710	0.282946	ENSG00000140320
ENSG00000144893	0.282946	ENSG00000177054
ENSG00000158467	0.282946	ENSG00000177889
ENSG00000145337	0.282946	ENSG00000178718
ENSG00000130726	0.282946	ENSG00000260828
ENSG00000083290	0.282945	ENSG00000182324
ENSG00000178252	0.282945	ENSG00000231682
ENSG00000102384	0.282944	ENSG00000163507
ENSG00000084090	0.282944	ENSG00000170027
ENSG00000133488	0.282944	ENSG00000229463
ENSG00000080947	0.282943	ENSG00000132199
ENSG00000130684	0.282943	ENSG00000162704
ENSG00000122515	0.282943	ENSG00000164040
ENSG00000161036	0.282943	ENSG00000187583
ENSG00000103264	0.282942	ENSG00000141429
ENSG00000125505	0.282942	ENSG00000174715
ENSG00000168014	0.282942	ENSG00000184677
ENSG00000170915	0.282942	ENSG00000264745
ENSG00000185359	0.282942	ENSG00000270629
ENSG00000160218	0.282941	ENSG00000172888
ENSG00000122257	0.28294	ENSG00000130764
ENSG00000148690	0.28294	ENSG00000173698
ENSG00000105447	0.28294	ENSG00000276291
ENSG00000100083	0.282939	ENSG00000162576
ENSG00000118513	0.282939	ENSG00000180871
ENSG00000136827	0.282939	ENSG00000198089
ENSG00000105137	0.282938	ENSG00000126215
ENSG00000082898	0.282938	ENSG00000134909
ENSG00000028528	0.282938	ENSG00000146192
ENSG00000140511	0.282938	ENSG00000147642
ENSG00000140320	0.282938	ENSG00000169599
ENSG00000131584	0.282938	ENSG00000175592
ENSG00000011258	0.282938	ENSG00000196914
ENSG00000090054	0.282938	ENSG00000197857
ENSG00000249047	0.282938	ENSG00000250548
ENSG00000096006	0.282938	ENSG00000272031
ENSG00000099246	0.282937	ENSG00000197568
ENSG00000180979	0.282936	ENSG00000196453
ENSG00000051180	0.282935	ENSG00000094804
ENSG00000100292	0.282935	ENSG00000100523
ENSG00000004487	0.282935	ENSG00000152926
ENSG00000129194	0.282935	ENSG00000182220
ENSG00000146414	0.282935	ENSG00000272333
ENSG00000109118	0.282934	ENSG00000184208
ENSG00000121481	0.282933	ENSG00000144395
ENSG00000163026	0.282933	ENSG00000185670
ENSG00000102908	0.282932	ENSG00000111676
ENSG00000119669	0.282932	ENSG00000126262
ENSG00000115204	0.282931	ENSG00000134744
ENSG00000005339	0.282931	ENSG00000166716
ENSG00000132434	0.282931	ENSG00000173846
ENSG00000138316	0.28293	ENSG00000154153
ENSG00000163472	0.282929	ENSG00000168071
ENSG00000125846	0.282929	ENSG00000183401
ENSG00000175556	0.282929	ENSG00000213139
ENSG00000004897	0.282928	ENSG00000163251
ENSG00000135387	0.282928	ENSG00000198026
ENSG00000244124	0.282928	ENSG00000248693
ENSG00000130714	0.282927	ENSG00000167549
ENSG00000103126	0.282927	ENSG00000196182
ENSG00000104859	0.282926	ENSG00000144231
ENSG00000003509	0.282926	ENSG00000185189
ENSG00000135446	0.282926	ENSG00000203668
ENSG00000186174	0.282926	ENSG00000265148
ENSG00000160593	0.282925	ENSG00000162944
ENSG00000040633	0.282925	ENSG00000221909
ENSG00000159618	0.282925	ENSG00000257698
ENSG00000108798	0.282924	ENSG00000134285
ENSG00000135898	0.282923	ENSG00000161202
ENSG00000112029	0.282923	ENSG00000177602
ENSG00000116095	0.282923	ENSG00000234031
ENSG00000154263	0.282923	ENSG00000235284
ENSG00000116132	0.282922	ENSG00000171530
ENSG00000188848	0.282922	ENSG00000189238
ENSG00000150347	0.282922	ENSG00000214078
ENSG00000116489	0.282921	ENSG00000144231
ENSG00000113456	0.28292	ENSG00000142686
ENSG00000083817	0.28292	ENSG00000168936
ENSG00000070495	0.282918	ENSG00000147416
ENSG00000108588	0.282918	ENSG00000254726
ENSG00000068654	0.282917	ENSG00000142798
ENSG00000137414	0.282917	ENSG00000163848
ENSG00000010671	0.282916	ENSG00000137824
ENSG00000124201	0.282916	ENSG00000155363
ENSG00000169087	0.282916	ENSG00000170873
ENSG00000080546	0.282916	ENSG00000179141
ENSG00000214485	0.282916	ENSG00000240392
ENSG00000067606	0.282914	ENSG00000109519
ENSG00000049239	0.282914	ENSG00000272031
ENSG00000144791	0.282913	ENSG00000221962
ENSG00000114686	0.282912	ENSG00000226125
ENSG00000157554	0.282912	ENSG00000235257
ENSG00000014914	0.282911	ENSG00000121753
ENSG00000076351	0.282911	ENSG00000154642
ENSG00000186603	0.282911	ENSG00000274020
ENSG00000186529	0.28291	ENSG00000213373
ENSG00000175193	0.28291	ENSG00000237914
ENSG00000060558	0.282909	ENSG00000112079
ENSG00000085117	0.282909	ENSG00000182446
ENSG00000120963	0.282908	ENSG00000196388
ENSG00000145740	0.282907	ENSG00000175518
ENSG00000100077	0.282906	ENSG00000136161
ENSG00000130758	0.282905	ENSG00000142657
ENSG00000142657	0.282905	ENSG00000165025
ENSG00000121310	0.282905	ENSG00000232931
ENSG00000126581	0.282905	ENSG00000252010
ENSG00000124783	0.282904	ENSG00000163527
ENSG00000134333	0.282904	ENSG00000180902
ENSG00000131067	0.282904	ENSG00000185187
ENSG00000101104	0.282904	ENSG00000198467
ENSG00000080503	0.282904	ENSG00000211937
ENSG00000108829	0.282903	ENSG00000145623
ENSG00000164867	0.282903	ENSG00000178038
ENSG00000102543	0.282903	ENSG00000215769
ENSG00000064666	0.282902	ENSG00000085276
ENSG00000086200	0.282902	ENSG00000152620
ENSG00000151746	0.282902	ENSG00000168661
ENSG00000185567	0.282902	ENSG00000188735
ENSG00000173137	0.282901	ENSG00000174943
ENSG00000159496	0.282901	ENSG00000205871
ENSG00000169194	0.282901	ENSG00000252172
ENSG00000132141	0.282901	ENSG00000275111
ENSG00000011021	0.2829	ENSG00000013561
ENSG00000151005	0.2829	ENSG00000170234
ENSG00000211593	0.2829	ENSG00000280721
ENSG00000152133	0.282899	ENSG00000163125
ENSG00000067225	0.282898	ENSG00000089091
ENSG00000168246	0.282898	ENSG00000213160
ENSG00000115816	0.282896	ENSG00000164056
ENSG00000118855	0.282895	ENSG00000164707
ENSG00000256660	0.282895	ENSG00000258890
ENSG00000115392	0.282894	ENSG00000115808
ENSG00000092470	0.282894	ENSG00000165304
ENSG00000136247	0.282894	ENSG00000174684
ENSG00000138101	0.282894	ENSG00000180353
ENSG00000172888	0.282894	ENSG00000211460
ENSG00000197483	0.282894	ENSG00000265354
ENSG00000075151	0.282893	ENSG00000162999
ENSG00000104442	0.282893	ENSG00000178691
ENSG00000100926	0.282892	ENSG00000108861
ENSG00000100302	0.282892	ENSG00000241120
ENSG00000001497	0.282891	ENSG00000143742
ENSG00000123091	0.282891	ENSG00000183508
ENSG00000108515	0.282891	ENSG00000186603
ENSG00000180979	0.282891	ENSG00000198258
ENSG00000135776	0.28289	ENSG00000168477
ENSG00000166503	0.28289	ENSG00000181045
ENSG00000121486	0.28289	ENSG00000181741
ENSG00000091164	0.282888	ENSG00000101391
ENSG00000072364	0.282888	ENSG00000182687
ENSG00000143416	0.282887	ENSG00000169877
ENSG00000147443	0.282887	ENSG00000185250
ENSG00000074201	0.282886	ENSG00000131730
ENSG00000101391	0.282886	ENSG00000134186
ENSG00000089775	0.282885	ENSG00000167701
ENSG00000081923	0.282885	ENSG00000185477
ENSG00000162852	0.282885	ENSG00000215788
ENSG00000070423	0.282885	ENSG00000248092
ENSG00000160111	0.282884	ENSG00000206650
ENSG00000108639	0.282883	ENSG00000141376
ENSG00000138381	0.282883	ENSG00000171428
ENSG00000102401	0.282882	ENSG00000132485
ENSG00000100105	0.282882	ENSG00000168010
ENSG00000178104	0.282882	ENSG00000182149
ENSG00000074621	0.282881	ENSG00000130844
ENSG00000140945	0.282881	ENSG00000177311
ENSG00000008324	0.282881	ENSG00000182180
ENSG00000009954	0.28288	ENSG00000143315
ENSG00000102030	0.28288	ENSG00000161203
ENSG00000130755	0.28288	ENSG00000166888
ENSG00000110171	0.282879	ENSG00000127419
ENSG00000109133	0.282879	ENSG00000146676
ENSG00000146674	0.282879	ENSG00000173894
ENSG00000111271	0.282879	ENSG00000183527
ENSG00000129675	0.282879	ENSG00000288596
ENSG00000115607	0.282878	ENSG00000135378
ENSG00000167257	0.282878	ENSG00000168137
ENSG00000107164	0.282878	ENSG00000174564
ENSG00000107036	0.282877	ENSG00000162607
ENSG00000138081	0.282877	ENSG00000167103
ENSG00000176720	0.282877	ENSG00000236790
ENSG00000225831	0.282877	ENSG00000243323
ENSG00000100442	0.282876	ENSG00000101290
ENSG00000119326	0.282876	ENSG00000144161
ENSG00000125846	0.282876	ENSG00000162521
ENSG00000174371	0.282876	ENSG00000176595
ENSG00000115421	0.282875	ENSG00000166200
ENSG00000116213	0.282875	ENSG00000173171
ENSG00000108474	0.282875	ENSG00000205339
ENSG00000142949	0.282875	ENSG00000238243
ENSG00000168135	0.282875	ENSG00000244618
ENSG00000103035	0.282874	ENSG00000132780
ENSG00000175505	0.282874	ENSG00000205209
ENSG00000163531	0.282874	ENSG00000213373
ENSG00000134255	0.282873	ENSG00000272419
ENSG00000167186	0.282872	ENSG00000186603
ENSG00000127903	0.282872	ENSG00000252010
ENSG00000142657	0.282871	ENSG00000144668
ENSG00000148019	0.282871	ENSG00000155366
ENSG00000095261	0.282871	ENSG00000166845
ENSG00000133943	0.282871	ENSG00000169679
ENSG00000134884	0.282871	ENSG00000198089
ENSG00000072042	0.28287	ENSG00000142549
ENSG00000156026	0.28287	ENSG00000158552
ENSG00000160785	0.28287	ENSG00000250548
ENSG00000232931	0.28287	ENSG00000270647
ENSG00000204305	0.28287	ENSG00000288596
ENSG00000109680	0.282869	ENSG00000116285
ENSG00000123095	0.282869	ENSG00000172922
ENSG00000175455	0.282869	ENSG00000188994
ENSG00000110079	0.282868	ENSG00000170893
ENSG00000147130	0.282868	ENSG00000187091
ENSG00000119844	0.282868	ENSG00000228168
ENSG00000106723	0.282867	ENSG00000155792
ENSG00000187118	0.282867	ENSG00000196542
ENSG00000080947	0.282866	ENSG00000118855
ENSG00000138646	0.282866	ENSG00000143224
ENSG00000205336	0.282866	ENSG00000214944
ENSG00000103852	0.282866	ENSG00000254860
ENSG00000160710	0.282865	ENSG00000185507
ENSG00000173588	0.282865	ENSG00000226009
ENSG00000164951	0.282864	ENSG00000172339
ENSG00000119912	0.282863	ENSG00000141030
ENSG00000086548	0.282863	ENSG00000147789
ENSG00000141098	0.282863	ENSG00000176732
ENSG00000127337	0.282863	ENSG00000277161
ENSG00000075151	0.282861	ENSG00000116580
ENSG00000066427	0.282861	ENSG00000128000
ENSG00000114857	0.282861	ENSG00000142686
ENSG00000110104	0.282861	ENSG00000163960
ENSG00000134644	0.282861	ENSG00000175215
ENSG00000072958	0.28286	ENSG00000137818
ENSG00000135315	0.28286	ENSG00000139629
ENSG00000114423	0.28286	ENSG00000184381
ENSG00000078747	0.28286	ENSG00000257315
ENSG00000014914	0.282859	ENSG00000129204
ENSG00000155096	0.282859	ENSG00000181804
ENSG00000224295	0.282859	ENSG00000272645
ENSG00000065154	0.282858	ENSG00000134453
ENSG00000164056	0.282856	ENSG00000172889
ENSG00000147459	0.282855	ENSG00000162722
ENSG00000013619	0.282855	ENSG00000162849
ENSG00000151287	0.282855	ENSG00000264575
ENSG00000104983	0.282853	ENSG00000114573
ENSG00000134352	0.282853	ENSG00000173567
ENSG00000005020	0.282852	ENSG00000103966
ENSG00000071859	0.282852	ENSG00000143643
ENSG00000079332	0.282852	ENSG00000157625
ENSG00000122696	0.282852	ENSG00000181773
ENSG00000135144	0.282852	ENSG00000265929
ENSG00000114354	0.282851	ENSG00000176222
ENSG00000041880	0.282851	ENSG00000176595
ENSG00000225470	0.282851	ENSG00000265681
ENSG00000148950	0.28285	ENSG00000184434
ENSG00000256128	0.28285	ENSG00000269404
ENSG00000065675	0.282849	ENSG00000088881
ENSG00000113296	0.282848	ENSG00000123360
ENSG00000204832	0.282848	ENSG00000233998
ENSG00000165140	0.282848	ENSG00000242086
ENSG00000230590	0.282848	ENSG00000249859
ENSG00000048649	0.282847	ENSG00000073605
ENSG00000110696	0.282847	ENSG00000164291
ENSG00000155729	0.282847	ENSG00000165182
ENSG00000130540	0.282847	ENSG00000259746
ENSG00000091527	0.282846	ENSG00000125846
ENSG00000055208	0.282845	ENSG00000137177
ENSG00000144868	0.282845	ENSG00000162924
ENSG00000095932	0.282845	ENSG00000172247
ENSG00000161021	0.282845	ENSG00000211460
ENSG00000136522	0.282845	ENSG00000264745
ENSG00000154719	0.282845	ENSG00000277161
ENSG00000237298	0.282845	ENSG00000278090
ENSG00000102572	0.282844	ENSG00000102882
ENSG00000116005	0.282844	ENSG00000123636
ENSG00000025796	0.282844	ENSG00000165678
ENSG00000128284	0.282844	ENSG00000186187
ENSG00000100097	0.282843	ENSG00000183691
ENSG00000114902	0.282842	ENSG00000145912
ENSG00000114346	0.282842	ENSG00000169607
ENSG00000153560	0.282842	ENSG00000228594
ENSG00000132424	0.282842	ENSG00000234420
ENSG00000133317	0.282841	ENSG00000237273
ENSG00000041353	0.28284	ENSG00000058866
ENSG00000102935	0.28284	ENSG00000114948
ENSG00000108370	0.282839	ENSG00000159674
ENSG00000158169	0.282837	ENSG00000168575
ENSG00000152223	0.282837	ENSG00000175155
ENSG00000172458	0.282837	ENSG00000249055
ENSG00000108599	0.282836	ENSG00000147099
ENSG00000198522	0.282836	ENSG00000245164
ENSG00000091106	0.282834	ENSG00000102595
ENSG00000109118	0.282834	ENSG00000117523
ENSG00000050393	0.282834	ENSG00000185379
ENSG00000111711	0.282833	ENSG00000138674
ENSG00000104267	0.282833	ENSG00000168477
ENSG00000135116	0.282832	ENSG00000196549
ENSG00000115318	0.282832	ENSG00000213937
ENSG00000182372	0.282832	ENSG00000237945
ENSG00000132334	0.282831	ENSG00000137710
ENSG00000176623	0.282831	ENSG00000181523
ENSG00000101000	0.282831	ENSG00000189180
ENSG00000065615	0.282831	ENSG00000240970
ENSG00000115904	0.28283	ENSG00000140320
ENSG00000119125	0.282828	ENSG00000122432
ENSG00000080345	0.282828	ENSG00000204713
ENSG00000118520	0.282828	ENSG00000213347
ENSG00000034713	0.282827	ENSG00000166170
ENSG00000132382	0.282826	ENSG00000143847
ENSG00000131871	0.282826	ENSG00000183696
ENSG00000108528	0.282825	ENSG00000207721
ENSG00000182004	0.282825	ENSG00000251667
ENSG00000099725	0.282824	ENSG00000126012
ENSG00000137338	0.282824	ENSG00000141753
ENSG00000093183	0.282823	ENSG00000151967
ENSG00000148153	0.282823	ENSG00000170027
ENSG00000148362	0.282823	ENSG00000174943
ENSG00000115993	0.282822	ENSG00000214517
ENSG00000109917	0.282821	ENSG00000236564
ENSG00000142867	0.282821	ENSG00000265527
ENSG00000073111	0.282821	ENSG00000272333
ENSG00000122861	0.28282	ENSG00000131263
ENSG00000130540	0.28282	ENSG00000177879
ENSG00000053372	0.282819	ENSG00000181163
ENSG00000164867	0.282818	ENSG00000169891
ENSG00000135597	0.282817	ENSG00000186566
ENSG00000066735	0.282816	ENSG00000171861
ENSG00000123411	0.282816	ENSG00000175449
ENSG00000104611	0.282816	ENSG00000179241
ENSG00000106479	0.282815	ENSG00000143643
ENSG00000099949	0.282815	ENSG00000183401
ENSG00000100083	0.282815	ENSG00000236977
ENSG00000080546	0.282814	ENSG00000132773
ENSG00000102908	0.282814	ENSG00000138722
ENSG00000104814	0.282814	ENSG00000164574
ENSG00000009694	0.282814	ENSG00000175581
ENSG00000135766	0.282813	ENSG00000221829
ENSG00000139083	0.282812	ENSG00000157653
ENSG00000167261	0.282812	ENSG00000185917
ENSG00000141098	0.282811	ENSG00000158470
ENSG00000143858	0.282811	ENSG00000166821
ENSG00000165156	0.282811	ENSG00000213699
ENSG00000043093	0.282809	ENSG00000138834
ENSG00000026036	0.282808	ENSG00000106537
ENSG00000132773	0.282808	ENSG00000181315
ENSG00000093167	0.282807	ENSG00000143889
ENSG00000178585	0.282806	ENSG00000261359
ENSG00000075234	0.282804	ENSG00000149294
ENSG00000119986	0.282803	ENSG00000143156
ENSG00000139832	0.282803	ENSG00000180488
ENSG00000132825	0.282803	ENSG00000243279
ENSG00000132670	0.282803	ENSG00000254726
ENSG00000135596	0.282802	ENSG00000159374
ENSG00000170703	0.282802	ENSG00000211937
ENSG00000004846	0.282801	ENSG00000162694
ENSG00000005156	0.282801	ENSG00000171595
ENSG00000196782	0.282801	ENSG00000205277
ENSG00000215252	0.282801	ENSG00000281103
ENSG00000232493	0.2828	ENSG00000234369
ENSG00000046653	0.282799	ENSG00000141540
ENSG00000104320	0.282799	ENSG00000243811
ENSG00000143952	0.282798	ENSG00000179869
ENSG00000100023	0.282797	ENSG00000106809
ENSG00000004897	0.282797	ENSG00000172270
ENSG00000214402	0.282797	ENSG00000237484
ENSG00000236086	0.282796	ENSG00000247627
ENSG00000116833	0.282795	ENSG00000138180
ENSG00000100083	0.282795	ENSG00000184005
ENSG00000106609	0.282794	ENSG00000162601
ENSG00000204852	0.282794	ENSG00000275591
ENSG00000126001	0.282794	ENSG00000281103
ENSG00000138172	0.282793	ENSG00000201086
ENSG00000179406	0.282793	ENSG00000211460
ENSG00000133805	0.282792	ENSG00000142207
ENSG00000120509	0.282792	ENSG00000142657
ENSG00000064995	0.282791	ENSG00000223959
ENSG00000136279	0.28279	ENSG00000204386
ENSG00000074201	0.282789	ENSG00000131368
ENSG00000184465	0.282789	ENSG00000198742
ENSG00000132589	0.282789	ENSG00000227124
ENSG00000125351	0.282788	ENSG00000153107
ENSG00000163141	0.282788	ENSG00000245598
ENSG00000135899	0.282787	ENSG00000140379
ENSG00000205045	0.282787	ENSG00000232434
ENSG00000164305	0.282786	ENSG00000170430
ENSG00000156535	0.282786	ENSG00000174348
ENSG00000152583	0.282784	ENSG00000187848
ENSG00000119411	0.282783	ENSG00000245164
ENSG00000119535	0.282782	ENSG00000121897
ENSG00000074356	0.282782	ENSG00000128191
ENSG00000110719	0.282781	ENSG00000134884
ENSG00000135870	0.282781	ENSG00000151239
ENSG00000116237	0.282781	ENSG00000172890
ENSG00000025796	0.282781	ENSG00000198185
ENSG00000241839	0.282781	ENSG00000243335
ENSG00000109079	0.282781	ENSG00000249715
ENSG00000160584	0.28278	ENSG00000178074
ENSG00000130649	0.28278	ENSG00000226125
ENSG00000035664	0.282778	ENSG00000138639
ENSG00000047457	0.282778	ENSG00000196591
ENSG00000174175	0.282778	ENSG00000256720
ENSG00000136542	0.282777	ENSG00000173542
ENSG00000149294	0.282776	ENSG00000156453
ENSG00000067082	0.282776	ENSG00000236876
ENSG00000138867	0.282775	ENSG00000140853
ENSG00000157978	0.282775	ENSG00000159147
ENSG00000188677	0.282775	ENSG00000189056
ENSG00000197070	0.282775	ENSG00000232587
ENSG00000115514	0.282774	ENSG00000132963
ENSG00000170962	0.282774	ENSG00000249978
ENSG00000100097	0.282773	ENSG00000126822
ENSG00000109680	0.282773	ENSG00000198089
ENSG00000130517	0.282773	ENSG00000228915
ENSG00000053501	0.282772	ENSG00000189114
ENSG00000167625	0.282772	ENSG00000197182
ENSG00000047597	0.282772	ENSG00000250361
ENSG00000010539	0.282771	ENSG00000125945
ENSG00000137040	0.282771	ENSG00000178996
ENSG00000184743	0.282771	ENSG00000213015
ENSG00000099337	0.282769	ENSG00000116095
ENSG00000034693	0.282769	ENSG00000169439
ENSG00000162881	0.282769	ENSG00000170113
ENSG00000173846	0.282767	ENSG00000184343
ENSG00000139725	0.282767	ENSG00000235532
ENSG00000067191	0.282767	ENSG00000235613
ENSG00000126106	0.282767	ENSG00000257195
ENSG00000107625	0.282766	ENSG00000162636
ENSG00000101346	0.282766	ENSG00000204564
ENSG00000124074	0.282766	ENSG00000213347
ENSG00000173391	0.282766	ENSG00000237273
ENSG00000136014	0.282766	ENSG00000240068
ENSG00000227714	0.282766	ENSG00000271013
ENSG00000138802	0.282765	ENSG00000160131
ENSG00000100413	0.282765	ENSG00000175106
ENSG00000147118	0.282765	ENSG00000187118
ENSG00000180182	0.282765	ENSG00000231587
ENSG00000103496	0.282764	ENSG00000143355
ENSG00000107651	0.282764	ENSG00000154642
ENSG00000081019	0.282763	ENSG00000121274
ENSG00000145012	0.282763	ENSG00000149516
ENSG00000091527	0.282763	ENSG00000152700
ENSG00000135968	0.282761	ENSG00000161643
ENSG00000214727	0.282761	ENSG00000278156
ENSG00000115207	0.28276	ENSG00000128881
ENSG00000118276	0.28276	ENSG00000148362
ENSG00000105221	0.28276	ENSG00000184677
ENSG00000000457	0.28276	ENSG00000204070
ENSG00000133063	0.282759	ENSG00000177084
ENSG00000163508	0.282759	ENSG00000177873
ENSG00000071909	0.282758	ENSG00000211892
ENSG00000101082	0.282757	ENSG00000233010
ENSG00000054392	0.282755	ENSG00000113532
ENSG00000100220	0.282755	ENSG00000171723
ENSG00000116044	0.282754	ENSG00000184106
ENSG00000101911	0.282754	ENSG00000214359
ENSG00000169599	0.282754	ENSG00000235750
ENSG00000163814	0.282753	ENSG00000164715
ENSG00000080298	0.282753	ENSG00000165280
ENSG00000024526	0.282753	ENSG00000204899
ENSG00000055044	0.282753	ENSG00000205464
ENSG00000005100	0.282752	ENSG00000185085
ENSG00000006607	0.282751	ENSG00000248008
ENSG00000144026	0.28275	ENSG00000173080
ENSG00000110497	0.28275	ENSG00000251022
ENSG00000065029	0.282749	ENSG00000112033
ENSG00000154358	0.282749	ENSG00000187867
ENSG00000158828	0.282749	ENSG00000213137
ENSG00000006638	0.282747	ENSG00000154040
ENSG00000165102	0.282747	ENSG00000183208
ENSG00000163106	0.282746	ENSG00000183496
ENSG00000022267	0.282745	ENSG00000103037
ENSG00000102312	0.282745	ENSG00000133067
ENSG00000085871	0.282745	ENSG00000158715
ENSG00000111676	0.282744	ENSG00000124783
ENSG00000023191	0.282743	ENSG00000079999
ENSG00000155096	0.282743	ENSG00000167747
ENSG00000140521	0.282743	ENSG00000179943
ENSG00000102098	0.282743	ENSG00000197299
ENSG00000132694	0.28274	ENSG00000188641
ENSG00000156475	0.28274	ENSG00000275700
ENSG00000133477	0.282739	ENSG00000138442
ENSG00000157999	0.282739	ENSG00000248334
ENSG00000069956	0.282738	ENSG00000148690
ENSG00000196968	0.282737	ENSG00000243560
ENSG00000151718	0.282736	ENSG00000198742
ENSG00000117143	0.282735	ENSG00000172197
ENSG00000168268	0.282735	ENSG00000177990
ENSG00000130150	0.282735	ENSG00000184574
ENSG00000160654	0.282735	ENSG00000197779
ENSG00000140548	0.282734	ENSG00000143401
ENSG00000102802	0.282733	ENSG00000167261
ENSG00000170234	0.282733	ENSG00000252414
ENSG00000108515	0.282732	ENSG00000127337
ENSG00000126070	0.282732	ENSG00000213516
ENSG00000080819	0.282731	ENSG00000158856
ENSG00000134318	0.282731	ENSG00000163848
ENSG00000149289	0.282731	ENSG00000196588
ENSG00000170525	0.282731	ENSG00000204396
ENSG00000154370	0.28273	ENSG00000175538
ENSG00000167113	0.28273	ENSG00000216937
ENSG00000171320	0.282729	ENSG00000176933
ENSG00000158163	0.282729	ENSG00000179869
ENSG00000134602	0.282729	ENSG00000196262
ENSG00000066405	0.282729	ENSG00000284922
ENSG00000001084	0.282728	ENSG00000141469
ENSG00000116260	0.282727	ENSG00000165288
ENSG00000171612	0.282727	ENSG00000179361
ENSG00000095066	0.282726	ENSG00000134717
ENSG00000112799	0.282725	ENSG00000132423
ENSG00000124766	0.282725	ENSG00000166025
ENSG00000162704	0.282725	ENSG00000197223
ENSG00000126226	0.282724	ENSG00000205502
ENSG00000175216	0.282724	ENSG00000211793
ENSG00000164338	0.282724	ENSG00000213654
ENSG00000147036	0.282724	ENSG00000213995
ENSG00000067208	0.282723	ENSG00000111371
ENSG00000152061	0.282723	ENSG00000162398
ENSG00000111665	0.282723	ENSG00000175984
ENSG00000131473	0.282722	ENSG00000180549
ENSG00000116473	0.282722	ENSG00000225169
ENSG00000178700	0.282722	ENSG00000275111
ENSG00000132274	0.282721	ENSG00000256269
ENSG00000070371	0.28272	ENSG00000091136
ENSG00000100311	0.28272	ENSG00000141568
ENSG00000086570	0.28272	ENSG00000198089
ENSG00000104998	0.28272	ENSG00000237972
ENSG00000164556	0.282719	ENSG00000196684
ENSG00000177427	0.282719	ENSG00000290292
ENSG00000139914	0.282718	ENSG00000146067
ENSG00000100207	0.282718	ENSG00000162676
ENSG00000005189	0.282718	ENSG00000174600
ENSG00000070423	0.282717	ENSG00000072062
ENSG00000124942	0.282717	ENSG00000133422
ENSG00000125845	0.282717	ENSG00000230061
ENSG00000119707	0.282716	ENSG00000136485
ENSG00000161021	0.282716	ENSG00000170881
ENSG00000086570	0.282716	ENSG00000175106
ENSG00000171766	0.282716	ENSG00000246100
ENSG00000117569	0.282715	ENSG00000135596
ENSG00000166189	0.282715	ENSG00000180758
ENSG00000183019	0.282715	ENSG00000271013
ENSG00000122515	0.282714	ENSG00000162241
ENSG00000175198	0.282714	ENSG00000188283
ENSG00000171217	0.282714	ENSG00000198198
ENSG00000075303	0.282713	ENSG00000178105
ENSG00000163735	0.282712	ENSG00000166323
ENSG00000114423	0.282712	ENSG00000205209
ENSG00000101391	0.282711	ENSG00000110318
ENSG00000122687	0.282711	ENSG00000138101
ENSG00000103264	0.282711	ENSG00000166188
ENSG00000105483	0.282711	ENSG00000198276
ENSG00000011021	0.28271	ENSG00000068400
ENSG00000005189	0.28271	ENSG00000101096
ENSG00000099942	0.28271	ENSG00000169641
ENSG00000160305	0.28271	ENSG00000277149
ENSG00000146414	0.282709	ENSG00000162368
ENSG00000134697	0.282709	ENSG00000180071
ENSG00000169599	0.282709	ENSG00000198752
ENSG00000160360	0.282708	ENSG00000164330
ENSG00000123416	0.282708	ENSG00000204560
ENSG00000008282	0.282707	ENSG00000148019
ENSG00000157404	0.282707	ENSG00000267395
ENSG00000111142	0.282706	ENSG00000130635
ENSG00000196358	0.282706	ENSG00000229358
ENSG00000234857	0.282705	ENSG00000256393
ENSG00000133119	0.282704	ENSG00000182903
ENSG00000136261	0.282704	ENSG00000184432
ENSG00000165280	0.282703	ENSG00000269834
ENSG00000134884	0.282702	ENSG00000154719
ENSG00000236567	0.282702	ENSG00000243811
ENSG00000105778	0.282701	ENSG00000138246
ENSG00000143643	0.282701	ENSG00000197530
ENSG00000189144	0.282701	ENSG00000230409
ENSG00000012822	0.2827	ENSG00000166963
ENSG00000127337	0.282699	ENSG00000138821
ENSG00000152465	0.282699	ENSG00000159086
ENSG00000116691	0.282699	ENSG00000163362
ENSG00000003509	0.282699	ENSG00000197912
ENSG00000127954	0.282699	ENSG00000250361
ENSG00000134590	0.282698	ENSG00000137575
ENSG00000164398	0.282698	ENSG00000188582
ENSG00000089775	0.282698	ENSG00000214900
ENSG00000007923	0.282697	ENSG00000113319
ENSG00000174175	0.282697	ENSG00000196422
ENSG00000197763	0.282697	ENSG00000197771
ENSG00000100592	0.282695	ENSG00000160445
ENSG00000162337	0.282695	ENSG00000183918
ENSG00000141873	0.282694	ENSG00000183718
ENSG00000137563	0.282694	ENSG00000256294
ENSG00000126821	0.282694	ENSG00000256720
ENSG00000146433	0.282693	ENSG00000173702
ENSG00000147118	0.282693	ENSG00000221843
ENSG00000139055	0.282692	ENSG00000258890
ENSG00000153395	0.282691	ENSG00000162383
ENSG00000146122	0.28269	ENSG00000197653
ENSG00000162645	0.28269	ENSG00000277972
ENSG00000092148	0.282689	ENSG00000188211
ENSG00000232963	0.282688	ENSG00000242321
ENSG00000105185	0.282688	ENSG00000262874
ENSG00000150687	0.282687	ENSG00000197111
ENSG00000132670	0.282684	ENSG00000160219
ENSG00000010610	0.282684	ENSG00000228784
ENSG00000196968	0.282684	ENSG00000240970
ENSG00000132386	0.282683	ENSG00000142949
ENSG00000124429	0.282683	ENSG00000168824
ENSG00000106100	0.282683	ENSG00000178607
ENSG00000139679	0.282683	ENSG00000205559
ENSG00000112079	0.282682	ENSG00000120458
ENSG00000138135	0.282682	ENSG00000204389
ENSG00000112343	0.282681	ENSG00000125746
ENSG00000112343	0.282681	ENSG00000179886
ENSG00000125787	0.28268	ENSG00000142513
ENSG00000136897	0.28268	ENSG00000164463
ENSG00000143373	0.28268	ENSG00000165804
ENSG00000161653	0.28268	ENSG00000175414
ENSG00000131089	0.28268	ENSG00000197467
ENSG00000125741	0.282679	ENSG00000198231
ENSG00000214199	0.282678	ENSG00000226525
ENSG00000196233	0.282678	ENSG00000247982
ENSG00000099956	0.282677	ENSG00000167904
ENSG00000116815	0.282677	ENSG00000169439
ENSG00000063854	0.282677	ENSG00000171914
ENSG00000100865	0.282677	ENSG00000176108
ENSG00000122958	0.282676	ENSG00000142686
ENSG00000038427	0.282676	ENSG00000205268
ENSG00000153086	0.282675	ENSG00000164252
ENSG00000125869	0.282675	ENSG00000236753
ENSG00000141568	0.282675	ENSG00000237972
ENSG00000100225	0.282674	ENSG00000111339
ENSG00000073111	0.282674	ENSG00000171105
ENSG00000196267	0.282674	ENSG00000237424
ENSG00000132259	0.282673	ENSG00000168802
ENSG00000100365	0.282672	ENSG00000107554
ENSG00000130856	0.282672	ENSG00000152932
ENSG00000125731	0.282672	ENSG00000162777
ENSG00000124574	0.282672	ENSG00000173214
ENSG00000020256	0.282672	ENSG00000217555
ENSG00000067066	0.282672	ENSG00000235437
ENSG00000122435	0.282671	ENSG00000144668
ENSG00000205045	0.282671	ENSG00000205744
ENSG00000138674	0.282671	ENSG00000257446
ENSG00000158411	0.28267	ENSG00000167747
ENSG00000074201	0.28267	ENSG00000197150
ENSG00000074219	0.282669	ENSG00000122218
ENSG00000111640	0.282669	ENSG00000189409
ENSG00000122417	0.282669	ENSG00000237248
ENSG00000054654	0.282668	ENSG00000150637
ENSG00000165476	0.282668	ENSG00000166432
ENSG00000132341	0.282667	ENSG00000135597
ENSG00000154165	0.282667	ENSG00000170915
ENSG00000134202	0.282667	ENSG00000204839
ENSG00000104804	0.282666	ENSG00000223825
ENSG00000070031	0.282666	ENSG00000263266
ENSG00000136935	0.282665	ENSG00000198026
ENSG00000113812	0.282664	ENSG00000164236
ENSG00000065518	0.282664	ENSG00000202290
ENSG00000152380	0.282664	ENSG00000235257
ENSG00000108509	0.282663	ENSG00000167258
ENSG00000182004	0.282663	ENSG00000225830
ENSG00000167536	0.282663	ENSG00000256269
ENSG00000101557	0.282662	ENSG00000137713
ENSG00000105136	0.282662	ENSG00000169439
ENSG00000111445	0.282662	ENSG00000180902
ENSG00000197530	0.282662	ENSG00000232931
ENSG00000227124	0.282662	ENSG00000244124
ENSG00000187688	0.282661	ENSG00000227191
ENSG00000010610	0.282659	ENSG00000083290
ENSG00000005486	0.282659	ENSG00000101966
ENSG00000067191	0.282659	ENSG00000106100
ENSG00000110696	0.282659	ENSG00000133985
ENSG00000142686	0.282659	ENSG00000164045
ENSG00000047634	0.282658	ENSG00000154723
ENSG00000104611	0.282658	ENSG00000167291
ENSG00000140320	0.282658	ENSG00000186141
ENSG00000163798	0.282658	ENSG00000227063
ENSG00000183496	0.282657	ENSG00000184900
ENSG00000215193	0.282656	ENSG00000227117
ENSG00000185000	0.282655	ENSG00000242114
ENSG00000146414	0.282654	ENSG00000185973
ENSG00000072786	0.282652	ENSG00000113522
ENSG00000108179	0.282652	ENSG00000141873
ENSG00000133119	0.282652	ENSG00000166508
ENSG00000171206	0.282652	ENSG00000196782
ENSG00000139679	0.282651	ENSG00000151726
ENSG00000161298	0.282651	ENSG00000176563
ENSG00000113100	0.282651	ENSG00000205336
ENSG00000072609	0.28265	ENSG00000113384
ENSG00000121577	0.28265	ENSG00000131089
ENSG00000118855	0.28265	ENSG00000163462
ENSG00000135387	0.28265	ENSG00000184281
ENSG00000183475	0.282649	ENSG00000240723
ENSG00000211460	0.282648	ENSG00000234420
ENSG00000074621	0.282646	ENSG00000119396
ENSG00000121621	0.282646	ENSG00000157978
ENSG00000143839	0.282645	ENSG00000174292
ENSG00000167972	0.282645	ENSG00000188848
ENSG00000146729	0.282645	ENSG00000281103
ENSG00000107954	0.282644	ENSG00000142512
ENSG00000136720	0.282644	ENSG00000167113
ENSG00000142544	0.282644	ENSG00000169641
ENSG00000172375	0.282644	ENSG00000240074
ENSG00000035862	0.282642	ENSG00000136436
ENSG00000050393	0.282642	ENSG00000139631
ENSG00000125731	0.282642	ENSG00000167702
ENSG00000076944	0.282642	ENSG00000179967
ENSG00000059769	0.282641	ENSG00000113013
ENSG00000138101	0.282641	ENSG00000151413
ENSG00000177398	0.282641	ENSG00000247400
ENSG00000155189	0.28264	ENSG00000162521
ENSG00000101082	0.282639	ENSG00000175054
ENSG00000138193	0.282639	ENSG00000227117
ENSG00000165476	0.282639	ENSG00000247400
ENSG00000106392	0.282638	ENSG00000164989
ENSG00000136436	0.282638	ENSG00000214761
ENSG00000085511	0.282637	ENSG00000115128
ENSG00000204138	0.282637	ENSG00000269743
ENSG00000116260	0.282636	ENSG00000118855
ENSG00000163508	0.282636	ENSG00000174130
ENSG00000107262	0.282635	ENSG00000119383
ENSG00000012822	0.282635	ENSG00000165156
ENSG00000169018	0.282635	ENSG00000177352
ENSG00000087253	0.282635	ENSG00000247081
ENSG00000122188	0.282634	ENSG00000184635
ENSG00000111424	0.282633	ENSG00000157107
ENSG00000103599	0.282633	ENSG00000179163
ENSG00000173846	0.282632	ENSG00000179144
ENSG00000135698	0.282632	ENSG00000188822
ENSG00000027869	0.282632	ENSG00000213049
ENSG00000176597	0.282632	ENSG00000272031
ENSG00000006459	0.282631	ENSG00000089486
ENSG00000075618	0.282631	ENSG00000107317
ENSG00000137955	0.282631	ENSG00000166188
ENSG00000127804	0.282631	ENSG00000175197
ENSG00000188283	0.282631	ENSG00000227124
ENSG00000179542	0.28263	ENSG00000185963
ENSG00000105991	0.282628	ENSG00000244203
ENSG00000100485	0.282627	ENSG00000142583
ENSG00000078747	0.282626	ENSG00000116584
ENSG00000004534	0.282626	ENSG00000148690
ENSG00000156515	0.282626	ENSG00000189091
ENSG00000120458	0.282625	ENSG00000128245
ENSG00000110852	0.282625	ENSG00000232434
ENSG00000100304	0.282624	ENSG00000163959
ENSG00000071575	0.282624	ENSG00000170234
ENSG00000001631	0.282624	ENSG00000215424
ENSG00000204681	0.282624	ENSG00000225470
ENSG00000146535	0.282623	ENSG00000174010
ENSG00000069869	0.282622	ENSG00000073969
ENSG00000077238	0.282621	ENSG00000122986
ENSG00000135378	0.282621	ENSG00000197329
ENSG00000085662	0.282621	ENSG00000242256
ENSG00000120137	0.28262	ENSG00000153015
ENSG00000067369	0.282619	ENSG00000125386
ENSG00000101236	0.282619	ENSG00000148832
ENSG00000150093	0.282619	ENSG00000173166
ENSG00000171621	0.282618	ENSG00000173548
ENSG00000169189	0.282617	ENSG00000229585
ENSG00000169062	0.282617	ENSG00000279727
ENSG00000105289	0.282616	ENSG00000171914
ENSG00000160094	0.282616	ENSG00000235488
ENSG00000117480	0.282615	ENSG00000211745
ENSG00000134940	0.282615	ENSG00000237232
ENSG00000048649	0.282614	ENSG00000125846
ENSG00000124209	0.282614	ENSG00000136522
ENSG00000048649	0.282614	ENSG00000197150
ENSG00000178996	0.282614	ENSG00000198925
ENSG00000183718	0.282614	ENSG00000278311
ENSG00000104936	0.282613	ENSG00000204832
ENSG00000140575	0.282612	ENSG00000185591
ENSG00000150687	0.282612	ENSG00000197183
ENSG00000087077	0.282612	ENSG00000222046
ENSG00000080824	0.282611	ENSG00000143630
ENSG00000170949	0.282611	ENSG00000176444
ENSG00000007968	0.282611	ENSG00000186591
ENSG00000051180	0.28261	ENSG00000136193
ENSG00000145990	0.28261	ENSG00000174943
ENSG00000136193	0.28261	ENSG00000178177
ENSG00000154153	0.28261	ENSG00000197892
ENSG00000126062	0.282609	ENSG00000148943
ENSG00000142065	0.282609	ENSG00000217643
ENSG00000252026	0.282608	ENSG00000258730
ENSG00000130638	0.282607	ENSG00000150455
ENSG00000072274	0.282607	ENSG00000163565
ENSG00000112149	0.282607	ENSG00000165474
ENSG00000112742	0.282607	ENSG00000172340
ENSG00000142065	0.282605	ENSG00000149480
ENSG00000130377	0.282605	ENSG00000151725
ENSG00000165487	0.282605	ENSG00000229204
ENSG00000116741	0.282605	ENSG00000249532
ENSG00000128016	0.282604	ENSG00000137331
ENSG00000163812	0.282604	ENSG00000172766
ENSG00000142686	0.282604	ENSG00000228252
ENSG00000101333	0.282603	ENSG00000118762
ENSG00000126882	0.282603	ENSG00000139679
ENSG00000115539	0.282602	ENSG00000116918
ENSG00000101104	0.282602	ENSG00000278023
ENSG00000170340	0.282601	ENSG00000215440
ENSG00000187764	0.282601	ENSG00000242887
ENSG00000160185	0.2826	ENSG00000170989
ENSG00000128482	0.282599	ENSG00000175066
ENSG00000166845	0.282599	ENSG00000220867
ENSG00000090432	0.282598	ENSG00000099797
ENSG00000131381	0.282598	ENSG00000187231
ENSG00000132357	0.282597	ENSG00000163932
ENSG00000090889	0.282596	ENSG00000123575
ENSG00000068724	0.282596	ENSG00000146674
ENSG00000086475	0.282596	ENSG00000178573
ENSG00000157657	0.282594	ENSG00000215424
ENSG00000185101	0.282593	ENSG00000197993
ENSG00000198466	0.282593	ENSG00000206344
ENSG00000129675	0.282592	ENSG00000163508
ENSG00000115318	0.28259	ENSG00000137871
ENSG00000113282	0.28259	ENSG00000159082
ENSG00000114999	0.28259	ENSG00000173273
ENSG00000179869	0.28259	ENSG00000213373
ENSG00000120458	0.282589	ENSG00000198089
ENSG00000115590	0.282588	ENSG00000119986
ENSG00000132704	0.282587	ENSG00000137101
ENSG00000120253	0.282587	ENSG00000205730
ENSG00000174405	0.282587	ENSG00000281649
ENSG00000146192	0.282586	ENSG00000155621
ENSG00000064547	0.282585	ENSG00000134262
ENSG00000162695	0.282585	ENSG00000165533
ENSG00000105372	0.282585	ENSG00000204315
ENSG00000128040	0.282584	ENSG00000198089
ENSG00000147443	0.282584	ENSG00000216937
ENSG00000104731	0.282583	ENSG00000160219
ENSG00000163026	0.282583	ENSG00000163154
ENSG00000104375	0.282583	ENSG00000183475
ENSG00000179409	0.282583	ENSG00000207402
ENSG00000143355	0.282583	ENSG00000221817
ENSG00000246898	0.282583	ENSG00000278845
ENSG00000130856	0.282582	ENSG00000131196
ENSG00000127124	0.282582	ENSG00000167842
ENSG00000100664	0.282582	ENSG00000183291
ENSG00000100664	0.282581	ENSG00000105855
ENSG00000047230	0.282581	ENSG00000111737
ENSG00000120458	0.282581	ENSG00000140299
ENSG00000071626	0.282581	ENSG00000142556
ENSG00000115159	0.282581	ENSG00000271005
ENSG00000213050	0.28258	ENSG00000257335
ENSG00000116685	0.282579	ENSG00000166189
ENSG00000087008	0.282578	ENSG00000121966
ENSG00000168661	0.282578	ENSG00000245680
ENSG00000145569	0.282577	ENSG00000150687
ENSG00000118276	0.282577	ENSG00000169184
ENSG00000230482	0.282577	ENSG00000246922
ENSG00000067840	0.282576	ENSG00000144824
ENSG00000008441	0.282576	ENSG00000168785
ENSG00000189377	0.282576	ENSG00000196843
ENSG00000154165	0.282575	ENSG00000173548
ENSG00000090006	0.282573	ENSG00000167578
ENSG00000104765	0.282573	ENSG00000180549
ENSG00000154310	0.282573	ENSG00000229622
ENSG00000101333	0.282572	ENSG00000151849
ENSG00000104490	0.282572	ENSG00000180871
ENSG00000169224	0.282571	ENSG00000204946
ENSG00000130726	0.28257	ENSG00000145012
ENSG00000112033	0.28257	ENSG00000173575
ENSG00000178700	0.28257	ENSG00000186188
ENSG00000071575	0.28257	ENSG00000204396
ENSG00000099942	0.28257	ENSG00000256683
ENSG00000227051	0.28257	ENSG00000277586
ENSG00000101997	0.282569	ENSG00000107554
ENSG00000135299	0.282568	ENSG00000166949
ENSG00000159784	0.282568	ENSG00000230847
ENSG00000131409	0.282567	ENSG00000135870
ENSG00000185697	0.282567	ENSG00000259956
ENSG00000042286	0.282566	ENSG00000106006
ENSG00000101200	0.282566	ENSG00000110934
ENSG00000002745	0.282566	ENSG00000119771
ENSG00000101639	0.282565	ENSG00000124535
ENSG00000126653	0.282565	ENSG00000132424
ENSG00000110066	0.282565	ENSG00000170542
ENSG00000100311	0.282565	ENSG00000237972
ENSG00000054523	0.282564	ENSG00000159086
ENSG00000105245	0.282563	ENSG00000167578
ENSG00000136522	0.282563	ENSG00000176153
ENSG00000134690	0.282563	ENSG00000176894
ENSG00000132591	0.282562	ENSG00000142444
ENSG00000113013	0.282562	ENSG00000153132
ENSG00000167513	0.282561	ENSG00000185624
ENSG00000196199	0.282561	ENSG00000228218
ENSG00000140320	0.28256	ENSG00000174715
ENSG00000130702	0.28256	ENSG00000178460
ENSG00000184378	0.28256	ENSG00000188672
ENSG00000139631	0.282559	ENSG00000167716
ENSG00000138376	0.282559	ENSG00000171094
ENSG00000159917	0.282559	ENSG00000237307
ENSG00000048649	0.282558	ENSG00000143643
ENSG00000100302	0.282557	ENSG00000113532
ENSG00000102034	0.282557	ENSG00000121749
ENSG00000146373	0.282557	ENSG00000183943
ENSG00000144868	0.282557	ENSG00000211460
ENSG00000144868	0.282556	ENSG00000172888
ENSG00000139154	0.282556	ENSG00000227124
ENSG00000196366	0.282556	ENSG00000232931
ENSG00000134882	0.282556	ENSG00000255819
ENSG00000137145	0.282555	ENSG00000170921
ENSG00000121753	0.282555	ENSG00000174348
ENSG00000131061	0.282555	ENSG00000234420
ENSG00000158109	0.282554	ENSG00000168802
ENSG00000146112	0.282553	ENSG00000198743
ENSG00000026036	0.282552	ENSG00000198026
ENSG00000049167	0.282552	ENSG00000227201
ENSG00000121895	0.282552	ENSG00000231905
ENSG00000099326	0.282551	ENSG00000137575
ENSG00000089335	0.28255	ENSG00000132635
ENSG00000107164	0.28255	ENSG00000166704
ENSG00000064703	0.28255	ENSG00000179562
ENSG00000048140	0.28255	ENSG00000257108
ENSG00000134970	0.282549	ENSG00000168374
ENSG00000171241	0.282549	ENSG00000196230
ENSG00000138172	0.282547	ENSG00000152932
ENSG00000144026	0.282547	ENSG00000160685
ENSG00000126088	0.282547	ENSG00000175097
ENSG00000020181	0.282547	ENSG00000213925
ENSG00000018510	0.282546	ENSG00000091140
ENSG00000134884	0.282546	ENSG00000168802
ENSG00000185187	0.282546	ENSG00000281103
ENSG00000005483	0.282545	ENSG00000162704
ENSG00000167130	0.282545	ENSG00000172336
ENSG00000148690	0.282545	ENSG00000189180
ENSG00000164398	0.282545	ENSG00000206177
ENSG00000109846	0.282543	ENSG00000163462
ENSG00000004142	0.282543	ENSG00000176182
ENSG00000167799	0.282543	ENSG00000265148
ENSG00000033100	0.282541	ENSG00000138867
ENSG00000084110	0.282541	ENSG00000170485
ENSG00000093000	0.282541	ENSG00000175538
ENSG00000006576	0.282541	ENSG00000186812
ENSG00000138279	0.28254	ENSG00000223959
ENSG00000054219	0.282539	ENSG00000147133
ENSG00000143416	0.282539	ENSG00000221823
ENSG00000147601	0.282537	ENSG00000160799
ENSG00000196757	0.282537	ENSG00000213347
ENSG00000101935	0.282536	ENSG00000250635
ENSG00000115526	0.282536	ENSG00000258476
ENSG00000144152	0.282535	ENSG00000154764
ENSG00000125875	0.282534	ENSG00000185900
ENSG00000141756	0.282534	ENSG00000186532
ENSG00000146426	0.282534	ENSG00000232931
ENSG00000007264	0.282533	ENSG00000132879
ENSG00000146809	0.282533	ENSG00000146872
ENSG00000125810	0.282533	ENSG00000169246
ENSG00000171793	0.282533	ENSG00000180422
ENSG00000231770	0.282533	ENSG00000243244
ENSG00000102908	0.282532	ENSG00000204681
ENSG00000168137	0.282531	ENSG00000197183
ENSG00000183250	0.282531	ENSG00000252061
ENSG00000140575	0.282529	ENSG00000171612
ENSG00000114302	0.282529	ENSG00000196323
ENSG00000140575	0.282528	ENSG00000184574
ENSG00000001084	0.282528	ENSG00000186197
ENSG00000197540	0.282528	ENSG00000213071
ENSG00000074219	0.282528	ENSG00000261824
ENSG00000102802	0.282527	ENSG00000166578
ENSG00000135898	0.282527	ENSG00000175931
ENSG00000163568	0.282526	ENSG00000188033
ENSG00000179406	0.282526	ENSG00000197283
ENSG00000086730	0.282526	ENSG00000279727
ENSG00000131446	0.282524	ENSG00000186350
ENSG00000101997	0.282523	ENSG00000122641
ENSG00000204305	0.282523	ENSG00000261326
ENSG00000080845	0.282522	ENSG00000127419
ENSG00000100292	0.282522	ENSG00000163297
ENSG00000170234	0.28252	ENSG00000225246
ENSG00000072609	0.282518	ENSG00000139631
ENSG00000068912	0.282518	ENSG00000167987
ENSG00000133884	0.282518	ENSG00000172375
ENSG00000148943	0.282518	ENSG00000214309
ENSG00000108064	0.282517	ENSG00000169105
ENSG00000118971	0.282517	ENSG00000197818
ENSG00000217896	0.282517	ENSG00000225470
ENSG00000102230	0.282517	ENSG00000233922
ENSG00000100889	0.282516	ENSG00000139737
ENSG00000145757	0.282516	ENSG00000188672
ENSG00000112977	0.282516	ENSG00000251340
ENSG00000125505	0.282515	ENSG00000155966
ENSG00000066117	0.282515	ENSG00000162599
ENSG00000143494	0.282515	ENSG00000228816
ENSG00000088247	0.282514	ENSG00000090006
ENSG00000133985	0.282514	ENSG00000174059
ENSG00000164828	0.282514	ENSG00000204860
ENSG00000004777	0.282513	ENSG00000139436
ENSG00000107185	0.282513	ENSG00000211706
ENSG00000140471	0.282513	ENSG00000224383
ENSG00000143224	0.282512	ENSG00000155629
ENSG00000105281	0.282512	ENSG00000215018
ENSG00000125835	0.282511	ENSG00000166619
ENSG00000111726	0.28251	ENSG00000144792
ENSG00000134627	0.28251	ENSG00000160746
ENSG00000067225	0.28251	ENSG00000187446
ENSG00000175938	0.282509	ENSG00000197063
ENSG00000187187	0.282509	ENSG00000245148
ENSG00000056998	0.282508	ENSG00000121957
ENSG00000078487	0.282508	ENSG00000176022
ENSG00000064687	0.282507	ENSG00000131584
ENSG00000006015	0.282507	ENSG00000137563
ENSG00000006576	0.282507	ENSG00000144161
ENSG00000175550	0.282507	ENSG00000184470
ENSG00000134590	0.282507	ENSG00000262874
ENSG00000108774	0.282505	ENSG00000230373
ENSG00000118900	0.282505	ENSG00000253304
ENSG00000113448	0.282505	ENSG00000290444
ENSG00000075711	0.282503	ENSG00000101000
ENSG00000078142	0.282503	ENSG00000204923
ENSG00000151846	0.282503	ENSG00000233830
ENSG00000159167	0.282502	ENSG00000167701
ENSG00000188227	0.282502	ENSG00000196967
ENSG00000135365	0.282502	ENSG00000247572
ENSG00000119457	0.282501	ENSG00000188026
ENSG00000079393	0.2825	ENSG00000175489
ENSG00000173391	0.2825	ENSG00000186908
ENSG00000153933	0.282498	ENSG00000211460
ENSG00000185753	0.282498	ENSG00000281649
ENSG00000153395	0.282497	ENSG00000167508
ENSG00000100311	0.282496	ENSG00000187994
ENSG00000158163	0.282495	ENSG00000182885
ENSG00000186350	0.282495	ENSG00000197102
ENSG00000072135	0.282495	ENSG00000205189
ENSG00000100104	0.282494	ENSG00000101104
ENSG00000066557	0.282494	ENSG00000120802
ENSG00000116237	0.282494	ENSG00000143479
ENSG00000164935	0.282494	ENSG00000228623
ENSG00000174715	0.282494	ENSG00000235674
ENSG00000225518	0.282494	ENSG00000275158
ENSG00000182481	0.282493	ENSG00000211450
ENSG00000091651	0.282492	ENSG00000110002
ENSG00000160752	0.282492	ENSG00000198242
ENSG00000204469	0.282492	ENSG00000261868
ENSG00000006576	0.282491	ENSG00000042493
ENSG00000147324	0.282491	ENSG00000161202
ENSG00000162636	0.282491	ENSG00000186265
ENSG00000196569	0.282491	ENSG00000197467
ENSG00000124783	0.28249	ENSG00000130475
ENSG00000070495	0.28249	ENSG00000171150
ENSG00000108588	0.282489	ENSG00000146858
ENSG00000172824	0.282489	ENSG00000224892
ENSG00000160685	0.282487	ENSG00000164220
ENSG00000145860	0.282487	ENSG00000229692
ENSG00000124789	0.282486	ENSG00000169255
ENSG00000100629	0.282485	ENSG00000152332
ENSG00000149294	0.282485	ENSG00000158292
ENSG00000161203	0.282485	ENSG00000164209
ENSG00000072571	0.282484	ENSG00000149308
ENSG00000165156	0.282484	ENSG00000249859
ENSG00000076242	0.282483	ENSG00000078618
ENSG00000128284	0.282483	ENSG00000152475
ENSG00000100302	0.282483	ENSG00000169599
ENSG00000149516	0.282483	ENSG00000196230
ENSG00000078747	0.282482	ENSG00000151327
ENSG00000033100	0.282482	ENSG00000205209
ENSG00000010818	0.282481	ENSG00000173757
ENSG00000108961	0.28248	ENSG00000128626
ENSG00000152969	0.28248	ENSG00000181215
ENSG00000120334	0.28248	ENSG00000185621
ENSG00000146215	0.28248	ENSG00000254703
ENSG00000141622	0.282479	ENSG00000141736
ENSG00000005020	0.282479	ENSG00000181192
ENSG00000114423	0.282478	ENSG00000176595
ENSG00000230789	0.282478	ENSG00000254274
ENSG00000111711	0.282477	ENSG00000179387
ENSG00000110497	0.282477	ENSG00000253649
ENSG00000162757	0.282476	ENSG00000176597
ENSG00000124203	0.282475	ENSG00000160445
ENSG00000168496	0.282475	ENSG00000176894
ENSG00000075303	0.282474	ENSG00000136861
ENSG00000156381	0.282474	ENSG00000188690
ENSG00000001631	0.282474	ENSG00000243335
ENSG00000070526	0.282473	ENSG00000085733
ENSG00000065135	0.282473	ENSG00000263266
ENSG00000126524	0.282472	ENSG00000168389
ENSG00000154265	0.282472	ENSG00000235408
ENSG00000227057	0.282471	ENSG00000257195
ENSG00000062716	0.282469	ENSG00000124181
ENSG00000232564	0.282469	ENSG00000267065
ENSG00000105374	0.282468	ENSG00000113269
ENSG00000059804	0.282467	ENSG00000089916
ENSG00000008256	0.282467	ENSG00000178234
ENSG00000105997	0.282467	ENSG00000275572
ENSG00000173846	0.282466	ENSG00000180228
ENSG00000155959	0.282466	ENSG00000182628
ENSG00000167280	0.282466	ENSG00000183340
ENSG00000128040	0.282466	ENSG00000236790
ENSG00000080546	0.282465	ENSG00000110104
ENSG00000014824	0.282465	ENSG00000149480
ENSG00000137338	0.282465	ENSG00000158850
ENSG00000144026	0.282465	ENSG00000161929
ENSG00000066583	0.282465	ENSG00000179933
ENSG00000005022	0.282465	ENSG00000213071
ENSG00000171150	0.282464	ENSG00000183475
ENSG00000163110	0.282464	ENSG00000188312
ENSG00000100473	0.282461	ENSG00000138722
ENSG00000100092	0.28246	ENSG00000106397
ENSG00000102003	0.28246	ENSG00000228742
ENSG00000168758	0.282459	ENSG00000197183
ENSG00000180902	0.282459	ENSG00000265354
ENSG00000264229	0.282459	ENSG00000274978
ENSG00000174173	0.282458	ENSG00000211460
ENSG00000070366	0.282457	ENSG00000144674
ENSG00000135097	0.282457	ENSG00000167785
ENSG00000107815	0.282454	ENSG00000180902
ENSG00000206848	0.282454	ENSG00000226243
ENSG00000091592	0.282452	ENSG00000102901
ENSG00000106459	0.282452	ENSG00000134758
ENSG00000154736	0.282451	ENSG00000159461
ENSG00000115204	0.28245	ENSG00000258839
ENSG00000116128	0.282449	ENSG00000140525
ENSG00000163171	0.282449	ENSG00000179361
ENSG00000158246	0.282449	ENSG00000236977
ENSG00000110057	0.282448	ENSG00000157107
ENSG00000141524	0.282447	ENSG00000158859
ENSG00000111837	0.282446	ENSG00000113657
ENSG00000116539	0.282446	ENSG00000117543
ENSG00000140451	0.282446	ENSG00000146215
ENSG00000087470	0.282446	ENSG00000184675
ENSG00000066427	0.282446	ENSG00000251247
ENSG00000121390	0.282445	ENSG00000153130
ENSG00000085449	0.282445	ENSG00000163933
ENSG00000147439	0.282445	ENSG00000167904
ENSG00000177425	0.282445	ENSG00000245534
ENSG00000117394	0.282444	ENSG00000151474
ENSG00000131759	0.282444	ENSG00000170921
ENSG00000114948	0.282444	ENSG00000213853
ENSG00000038274	0.282443	ENSG00000176927
ENSG00000197580	0.282443	ENSG00000198231
ENSG00000167182	0.282443	ENSG00000247092
ENSG00000089053	0.282442	ENSG00000164483
ENSG00000105281	0.282442	ENSG00000169255
ENSG00000186409	0.282442	ENSG00000226312
ENSG00000143815	0.282441	ENSG00000149658
ENSG00000179144	0.282441	ENSG00000258571
ENSG00000023171	0.282439	ENSG00000122691
ENSG00000116260	0.282439	ENSG00000169764
ENSG00000137054	0.282438	ENSG00000179195
ENSG00000124721	0.282437	ENSG00000168763
ENSG00000015171	0.282436	ENSG00000106554
ENSG00000181191	0.282436	ENSG00000185883
ENSG00000139194	0.282436	ENSG00000205209
ENSG00000168282	0.282436	ENSG00000221909
ENSG00000100934	0.282435	ENSG00000103496
ENSG00000071575	0.282435	ENSG00000139697
ENSG00000004455	0.282435	ENSG00000149485
ENSG00000150637	0.282435	ENSG00000163751
ENSG00000156017	0.282435	ENSG00000196381
ENSG00000115295	0.282435	ENSG00000205336
ENSG00000142546	0.282435	ENSG00000228784
ENSG00000140859	0.282434	ENSG00000236790
ENSG00000167632	0.282433	ENSG00000211745
ENSG00000115008	0.282433	ENSG00000213626
ENSG00000142657	0.282432	ENSG00000147443
ENSG00000169194	0.282432	ENSG00000188822
ENSG00000136720	0.282431	ENSG00000167261
ENSG00000131061	0.282431	ENSG00000172809
ENSG00000123562	0.282431	ENSG00000178741
ENSG00000180353	0.282431	ENSG00000197912
ENSG00000005022	0.28243	ENSG00000149534
ENSG00000107164	0.28243	ENSG00000241343
ENSG00000078142	0.282429	ENSG00000184785
ENSG00000137449	0.282429	ENSG00000214655
ENSG00000120306	0.282429	ENSG00000232792
ENSG00000004777	0.282428	ENSG00000120942
ENSG00000137563	0.282428	ENSG00000165271
ENSG00000124574	0.282428	ENSG00000172845
ENSG00000134321	0.282428	ENSG00000185745
ENSG00000107679	0.282427	ENSG00000129116
ENSG00000137876	0.282427	ENSG00000166189
ENSG00000107262	0.282427	ENSG00000169255
ENSG00000131043	0.282427	ENSG00000172912
ENSG00000134255	0.282427	ENSG00000196670
ENSG00000119801	0.282426	ENSG00000130522
ENSG00000155096	0.282426	ENSG00000198467
ENSG00000048392	0.282425	ENSG00000094963
ENSG00000048649	0.282425	ENSG00000137831
ENSG00000167513	0.282425	ENSG00000168675
ENSG00000119326	0.282422	ENSG00000124574
ENSG00000105289	0.282422	ENSG00000125257
ENSG00000083290	0.282422	ENSG00000220867
ENSG00000113231	0.282422	ENSG00000232373
ENSG00000154188	0.282421	ENSG00000162398
ENSG00000187688	0.282421	ENSG00000197948
ENSG00000101782	0.28242	ENSG00000166900
ENSG00000119242	0.282419	ENSG00000183354
ENSG00000172671	0.282419	ENSG00000184481
ENSG00000163297	0.282419	ENSG00000235740
ENSG00000115966	0.282418	ENSG00000146414
ENSG00000113387	0.282418	ENSG00000185973
ENSG00000083720	0.282418	ENSG00000213995
ENSG00000105370	0.282418	ENSG00000232564
ENSG00000105438	0.282417	ENSG00000144354
ENSG00000126214	0.282417	ENSG00000146809
ENSG00000041357	0.282416	ENSG00000163171
ENSG00000130540	0.282416	ENSG00000165804
ENSG00000132376	0.282416	ENSG00000246273
ENSG00000083720	0.282416	ENSG00000276600
ENSG00000143952	0.282415	ENSG00000196358
ENSG00000136478	0.282415	ENSG00000213190
ENSG00000175782	0.282415	ENSG00000230946
ENSG00000104043	0.282415	ENSG00000256581
ENSG00000104866	0.282414	ENSG00000182973
ENSG00000162971	0.282413	ENSG00000164185
ENSG00000007062	0.282412	ENSG00000146674
ENSG00000196782	0.282412	ENSG00000231905
ENSG00000121895	0.282412	ENSG00000232564
ENSG00000134107	0.282411	ENSG00000144597
ENSG00000049239	0.282411	ENSG00000184005
ENSG00000142549	0.28241	ENSG00000144026
ENSG00000245148	0.282409	ENSG00000252498
ENSG00000169495	0.282408	ENSG00000170289
ENSG00000152684	0.282408	ENSG00000257621
ENSG00000105248	0.282407	ENSG00000155849
ENSG00000127054	0.282407	ENSG00000169385
ENSG00000169105	0.282407	ENSG00000177479
ENSG00000169439	0.282407	ENSG00000185220
ENSG00000146005	0.282406	ENSG00000188227
ENSG00000072274	0.282406	ENSG00000213928
ENSG00000204271	0.282406	ENSG00000259073
ENSG00000130699	0.282405	ENSG00000132334
ENSG00000175097	0.282405	ENSG00000196092
ENSG00000156304	0.282405	ENSG00000198315
ENSG00000104290	0.282404	ENSG00000169239
ENSG00000132294	0.282403	ENSG00000137486
ENSG00000140464	0.282403	ENSG00000184979
ENSG00000100302	0.282403	ENSG00000197182
ENSG00000127419	0.282403	ENSG00000270959
ENSG00000004777	0.282401	ENSG00000122126
ENSG00000142549	0.282401	ENSG00000161298
ENSG00000100302	0.282401	ENSG00000175414
ENSG00000167701	0.282401	ENSG00000223820
ENSG00000082641	0.282399	ENSG00000170525
ENSG00000153767	0.282399	ENSG00000183340
ENSG00000135916	0.282398	ENSG00000167261
ENSG00000125846	0.282398	ENSG00000180902
ENSG00000117461	0.282397	ENSG00000163110
ENSG00000100292	0.282396	ENSG00000146674
ENSG00000140749	0.282396	ENSG00000185627
ENSG00000110876	0.282396	ENSG00000199990
ENSG00000139899	0.282396	ENSG00000205056
ENSG00000113368	0.282395	ENSG00000150760
ENSG00000154734	0.282395	ENSG00000170265
ENSG00000147454	0.282395	ENSG00000243156
ENSG00000111271	0.282394	ENSG00000165389
ENSG00000140403	0.282394	ENSG00000167536
ENSG00000113532	0.282393	ENSG00000267123
ENSG00000132463	0.282391	ENSG00000138821
ENSG00000111275	0.282391	ENSG00000197948
ENSG00000136636	0.282391	ENSG00000213516
ENSG00000070018	0.28239	ENSG00000134242
ENSG00000130589	0.282389	ENSG00000196141
ENSG00000073350	0.282389	ENSG00000198089
ENSG00000224238	0.282388	ENSG00000236567
ENSG00000051382	0.282387	ENSG00000146373
ENSG00000133195	0.282387	ENSG00000163131
ENSG00000128159	0.282387	ENSG00000167702
ENSG00000207554	0.282387	ENSG00000228657
ENSG00000153130	0.282385	ENSG00000203896
ENSG00000047056	0.282385	ENSG00000204396
ENSG00000034693	0.282384	ENSG00000066455
ENSG00000172824	0.282384	ENSG00000175787
ENSG00000137265	0.282384	ENSG00000197879
ENSG00000134744	0.282384	ENSG00000240531
ENSG00000126464	0.282384	ENSG00000272391
ENSG00000035862	0.282383	ENSG00000100083
ENSG00000116584	0.282383	ENSG00000136379
ENSG00000107566	0.282383	ENSG00000136875
ENSG00000141026	0.282383	ENSG00000182742
ENSG00000100083	0.282383	ENSG00000232593
ENSG00000188451	0.282383	ENSG00000263787
ENSG00000174669	0.282382	ENSG00000213658
ENSG00000116691	0.282382	ENSG00000224940
ENSG00000137274	0.282381	ENSG00000176410
ENSG00000082258	0.28238	ENSG00000150510
ENSG00000125505	0.28238	ENSG00000159167
ENSG00000037280	0.28238	ENSG00000161405
ENSG00000119986	0.28238	ENSG00000169895
ENSG00000148356	0.28238	ENSG00000198856
ENSG00000163110	0.282379	ENSG00000201086
ENSG00000141965	0.282379	ENSG00000256525
ENSG00000063587	0.282378	ENSG00000102359
ENSG00000166833	0.282378	ENSG00000168010
ENSG00000109458	0.282378	ENSG00000232362
ENSG00000185015	0.282377	ENSG00000211797
ENSG00000132199	0.282376	ENSG00000167261
ENSG00000143013	0.282376	ENSG00000275111
ENSG00000142513	0.282375	ENSG00000152620
ENSG00000083814	0.282375	ENSG00000172243
ENSG00000101928	0.282374	ENSG00000162368
ENSG00000008130	0.282374	ENSG00000188761
ENSG00000167996	0.282373	ENSG00000204020
ENSG00000166578	0.28237	ENSG00000172650
ENSG00000145041	0.28237	ENSG00000178700
ENSG00000111275	0.28237	ENSG00000185477
ENSG00000011566	0.28237	ENSG00000213137
ENSG00000138698	0.282369	ENSG00000139197
ENSG00000126456	0.282368	ENSG00000136280
ENSG00000104833	0.282368	ENSG00000166508
ENSG00000186481	0.282367	ENSG00000205559
ENSG00000125952	0.282367	ENSG00000256817
ENSG00000213516	0.282366	ENSG00000255776
ENSG00000091140	0.282365	ENSG00000154358
ENSG00000143178	0.282365	ENSG00000181191
ENSG00000067066	0.282364	ENSG00000163251
ENSG00000248092	0.282364	ENSG00000252010
ENSG00000049541	0.282363	ENSG00000139687
ENSG00000134830	0.282363	ENSG00000168229
ENSG00000019991	0.282363	ENSG00000174233
ENSG00000180902	0.282363	ENSG00000181163
ENSG00000176463	0.282363	ENSG00000235145
ENSG00000123607	0.282362	ENSG00000165699
ENSG00000231047	0.282362	ENSG00000236051
ENSG00000143653	0.282361	ENSG00000205277
ENSG00000131043	0.282361	ENSG00000205885
ENSG00000130826	0.282361	ENSG00000235962
ENSG00000223650	0.28236	ENSG00000229029
ENSG00000123472	0.282359	ENSG00000148468
ENSG00000113532	0.282359	ENSG00000175573
ENSG00000115902	0.282359	ENSG00000185917
ENSG00000125686	0.282359	ENSG00000186714
ENSG00000128294	0.282358	ENSG00000136717
ENSG00000123240	0.282358	ENSG00000170873
ENSG00000112659	0.282357	ENSG00000169255
ENSG00000099203	0.282357	ENSG00000171657
ENSG00000146858	0.282357	ENSG00000196081
ENSG00000099797	0.282357	ENSG00000258839
ENSG00000164040	0.282356	ENSG00000167393
ENSG00000180488	0.282356	ENSG00000213809
ENSG00000135387	0.282354	ENSG00000138346
ENSG00000132646	0.282354	ENSG00000184381
ENSG00000030582	0.282353	ENSG00000066855
ENSG00000102098	0.282353	ENSG00000110852
ENSG00000110274	0.282352	ENSG00000120458
ENSG00000132382	0.282352	ENSG00000159082
ENSG00000188227	0.282352	ENSG00000197937
ENSG00000143442	0.282352	ENSG00000215039
ENSG00000029364	0.282352	ENSG00000228939
ENSG00000144231	0.282351	ENSG00000162065
ENSG00000136870	0.282351	ENSG00000269800
ENSG00000144591	0.28235	ENSG00000160219
ENSG00000126070	0.28235	ENSG00000272767
ENSG00000134453	0.28235	ENSG00000275004
ENSG00000131368	0.282349	ENSG00000162073
ENSG00000160097	0.282349	ENSG00000163527
ENSG00000144868	0.282349	ENSG00000167701
ENSG00000171163	0.282349	ENSG00000184900
ENSG00000155189	0.282349	ENSG00000237276
ENSG00000006016	0.282349	ENSG00000260325
ENSG00000003509	0.282348	ENSG00000147099
ENSG00000134324	0.282348	ENSG00000157227
ENSG00000144677	0.282348	ENSG00000177084
ENSG00000003096	0.282347	ENSG00000131475
ENSG00000115904	0.282347	ENSG00000135269
ENSG00000111801	0.282346	ENSG00000133119
ENSG00000105483	0.282346	ENSG00000167513
ENSG00000136982	0.282346	ENSG00000183520
ENSG00000143839	0.282346	ENSG00000211706
ENSG00000090006	0.282345	ENSG00000175061
ENSG00000136045	0.282345	ENSG00000243335
ENSG00000005801	0.282344	ENSG00000105401
ENSG00000007312	0.282344	ENSG00000140398
ENSG00000170180	0.282344	ENSG00000204323
ENSG00000131165	0.282343	ENSG00000134057
ENSG00000125846	0.282343	ENSG00000188725
ENSG00000144040	0.282343	ENSG00000224940
ENSG00000135269	0.282342	ENSG00000172889
ENSG00000139737	0.282341	ENSG00000213409
ENSG00000177606	0.282341	ENSG00000232810
ENSG00000095787	0.282341	ENSG00000235397
ENSG00000005108	0.28234	ENSG00000130224
ENSG00000148841	0.28234	ENSG00000173786
ENSG00000182149	0.28234	ENSG00000189362
ENSG00000108622	0.28234	ENSG00000214900
ENSG00000102743	0.282339	ENSG00000138382
ENSG00000138092	0.282339	ENSG00000171241
ENSG00000167363	0.282339	ENSG00000215883
ENSG00000196407	0.282339	ENSG00000275023
ENSG00000119537	0.282338	ENSG00000170540
ENSG00000180376	0.282338	ENSG00000211689
ENSG00000086506	0.282338	ENSG00000213626
ENSG00000159588	0.282337	ENSG00000204380
ENSG00000021355	0.282336	ENSG00000162739
ENSG00000157350	0.282336	ENSG00000166947
ENSG00000034713	0.282336	ENSG00000170325
ENSG00000167103	0.282336	ENSG00000173567
ENSG00000135597	0.282336	ENSG00000205744
ENSG00000121895	0.282335	ENSG00000126545
ENSG00000105205	0.282335	ENSG00000149925
ENSG00000019144	0.282335	ENSG00000197183
ENSG00000074621	0.282334	ENSG00000169905
ENSG00000229463	0.282334	ENSG00000232542
ENSG00000017483	0.282333	ENSG00000135776
ENSG00000170921	0.282333	ENSG00000196313
ENSG00000188522	0.282333	ENSG00000198700
ENSG00000131149	0.282333	ENSG00000213639
ENSG00000127419	0.282333	ENSG00000226479
ENSG00000018510	0.282333	ENSG00000227212
ENSG00000117419	0.282332	ENSG00000132581
ENSG00000111725	0.282332	ENSG00000134802
ENSG00000155792	0.282332	ENSG00000176124
ENSG00000170962	0.282332	ENSG00000255776
ENSG00000168026	0.282332	ENSG00000259374
ENSG00000229463	0.282332	ENSG00000260916
ENSG00000089335	0.282331	ENSG00000127445
ENSG00000131409	0.282331	ENSG00000213930
ENSG00000080819	0.28233	ENSG00000253549
ENSG00000145332	0.282329	ENSG00000185085
ENSG00000141873	0.282328	ENSG00000169692
ENSG00000124181	0.282328	ENSG00000172888
ENSG00000155307	0.282328	ENSG00000240723
ENSG00000105221	0.282327	ENSG00000132837
ENSG00000140284	0.282327	ENSG00000161010
ENSG00000100083	0.282326	ENSG00000101000
ENSG00000163827	0.282326	ENSG00000272145
ENSG00000116584	0.282324	ENSG00000143756
ENSG00000166272	0.282324	ENSG00000172766
ENSG00000141580	0.282324	ENSG00000175198
ENSG00000115816	0.282323	ENSG00000185753
ENSG00000136828	0.282323	ENSG00000204564
ENSG00000105519	0.282322	ENSG00000187531
ENSG00000153113	0.282322	ENSG00000211751
ENSG00000128016	0.282321	ENSG00000136689
ENSG00000130475	0.282321	ENSG00000161547
ENSG00000134470	0.282321	ENSG00000166831
ENSG00000144560	0.282321	ENSG00000183864
ENSG00000072135	0.28232	ENSG00000107282
ENSG00000119523	0.28232	ENSG00000178409
ENSG00000135316	0.282319	ENSG00000135365
ENSG00000101901	0.282318	ENSG00000120458
ENSG00000071575	0.282318	ENSG00000127804
ENSG00000115233	0.282318	ENSG00000160097
ENSG00000140090	0.282318	ENSG00000204389
ENSG00000101290	0.282318	ENSG00000232487
ENSG00000211698	0.282318	ENSG00000240356
ENSG00000136193	0.282317	ENSG00000140284
ENSG00000153044	0.282317	ENSG00000163219
ENSG00000117399	0.282317	ENSG00000198554
ENSG00000172845	0.282317	ENSG00000213409
ENSG00000146247	0.282317	ENSG00000242651
ENSG00000224080	0.282317	ENSG00000258920
ENSG00000086289	0.282316	ENSG00000133104
ENSG00000079385	0.282316	ENSG00000142583
ENSG00000132963	0.282316	ENSG00000186395
ENSG00000167524	0.282316	ENSG00000254843
ENSG00000147168	0.282314	ENSG00000170962
ENSG00000138772	0.282314	ENSG00000179397
ENSG00000138231	0.282314	ENSG00000180257
ENSG00000170919	0.282314	ENSG00000183718
ENSG00000173486	0.282314	ENSG00000198492
ENSG00000058804	0.282314	ENSG00000234420
ENSG00000111837	0.282313	ENSG00000169727
ENSG00000018869	0.282313	ENSG00000176728
ENSG00000107651	0.282312	ENSG00000163807
ENSG00000158856	0.282312	ENSG00000188493
ENSG00000006576	0.282311	ENSG00000119326
ENSG00000138074	0.282311	ENSG00000215424
ENSG00000100591	0.28231	ENSG00000104870
ENSG00000171115	0.28231	ENSG00000228168
ENSG00000143942	0.282309	ENSG00000170191
ENSG00000123066	0.282309	ENSG00000229671
ENSG00000161021	0.282309	ENSG00000271013
ENSG00000155366	0.282308	ENSG00000168256
ENSG00000075151	0.282308	ENSG00000170027
ENSG00000140299	0.282308	ENSG00000173065
ENSG00000006576	0.282308	ENSG00000197372
ENSG00000102030	0.282308	ENSG00000221817
ENSG00000100461	0.282308	ENSG00000225920
ENSG00000124209	0.282308	ENSG00000232928
ENSG00000146809	0.282307	ENSG00000167637
ENSG00000151414	0.282307	ENSG00000175197
ENSG00000138867	0.282307	ENSG00000205683
ENSG00000099942	0.282306	ENSG00000165055
ENSG00000158286	0.282306	ENSG00000180921
ENSG00000109339	0.282306	ENSG00000205929
ENSG00000072518	0.282305	ENSG00000136161
ENSG00000146729	0.282305	ENSG00000171115
ENSG00000141469	0.282304	ENSG00000167994
ENSG00000107829	0.282304	ENSG00000172336
ENSG00000169635	0.282302	ENSG00000176994
ENSG00000131914	0.282302	ENSG00000184163
ENSG00000204104	0.282302	ENSG00000221829
ENSG00000115163	0.282301	ENSG00000129474
ENSG00000130540	0.282301	ENSG00000234420
ENSG00000115828	0.2823	ENSG00000134765
ENSG00000066455	0.2823	ENSG00000171566
ENSG00000113569	0.2823	ENSG00000173894
ENSG00000150907	0.2823	ENSG00000176978
ENSG00000151006	0.2823	ENSG00000180488
ENSG00000027847	0.282299	ENSG00000100811
ENSG00000131652	0.282299	ENSG00000146223
ENSG00000101146	0.282299	ENSG00000147408
ENSG00000146776	0.282299	ENSG00000185236
ENSG00000134049	0.282299	ENSG00000198081
ENSG00000085982	0.282298	ENSG00000139826
ENSG00000167994	0.282298	ENSG00000168785
ENSG00000160218	0.282298	ENSG00000257167
ENSG00000000457	0.282297	ENSG00000164877
ENSG00000125871	0.282297	ENSG00000213234
ENSG00000072786	0.282296	ENSG00000115295
ENSG00000047621	0.282296	ENSG00000211943
ENSG00000017797	0.282295	ENSG00000049618
ENSG00000129480	0.282295	ENSG00000130669
ENSG00000070182	0.282295	ENSG00000168785
ENSG00000022277	0.282295	ENSG00000196670
ENSG00000065154	0.282294	ENSG00000136828
ENSG00000155363	0.282294	ENSG00000181381
ENSG00000213409	0.282294	ENSG00000266467
ENSG00000131791	0.282293	ENSG00000146809
ENSG00000071242	0.282292	ENSG00000080815
ENSG00000129292	0.282292	ENSG00000133115
ENSG00000112079	0.282291	ENSG00000136280
ENSG00000116128	0.282291	ENSG00000159110
ENSG00000161048	0.282291	ENSG00000198105
ENSG00000079974	0.28229	ENSG00000166508
ENSG00000096968	0.282289	ENSG00000136436
ENSG00000156381	0.282289	ENSG00000164010
ENSG00000008226	0.282289	ENSG00000178188
ENSG00000117394	0.282288	ENSG00000214517
ENSG00000140691	0.282287	ENSG00000169239
ENSG00000126838	0.282287	ENSG00000177663
ENSG00000185404	0.282287	ENSG00000232177
ENSG00000142405	0.282286	ENSG00000169245
ENSG00000101928	0.282286	ENSG00000169255
ENSG00000088451	0.282285	ENSG00000155868
ENSG00000072135	0.282285	ENSG00000166200
ENSG00000049449	0.282285	ENSG00000173786
ENSG00000073350	0.282284	ENSG00000157500
ENSG00000077147	0.282284	ENSG00000160654
ENSG00000086062	0.282283	ENSG00000105974
ENSG00000136636	0.282283	ENSG00000137776
ENSG00000110066	0.282283	ENSG00000141873
ENSG00000178301	0.282283	ENSG00000228218
ENSG00000105866	0.28228	ENSG00000125505
ENSG00000171603	0.28228	ENSG00000181904
ENSG00000135473	0.282279	ENSG00000176407
ENSG00000116260	0.282278	ENSG00000143355
ENSG00000132109	0.282278	ENSG00000170542
ENSG00000104998	0.282277	ENSG00000129749
ENSG00000105245	0.282277	ENSG00000158715
ENSG00000179593	0.282277	ENSG00000278616
ENSG00000141030	0.282276	ENSG00000166226
ENSG00000197774	0.282276	ENSG00000226677
ENSG00000158352	0.282275	ENSG00000165572
ENSG00000135365	0.282275	ENSG00000168264
ENSG00000104936	0.282275	ENSG00000180662
ENSG00000131196	0.282275	ENSG00000244134
ENSG00000185187	0.282275	ENSG00000271005
ENSG00000123240	0.282274	ENSG00000125457
ENSG00000105122	0.282274	ENSG00000125846
ENSG00000133056	0.282274	ENSG00000135119
ENSG00000001631	0.282274	ENSG00000230482
ENSG00000060982	0.282273	ENSG00000118564
ENSG00000058056	0.282272	ENSG00000084774
ENSG00000064666	0.282272	ENSG00000158711
ENSG00000000971	0.282272	ENSG00000203668
ENSG00000002745	0.282271	ENSG00000186265
ENSG00000121053	0.282271	ENSG00000187800
ENSG00000180370	0.28227	ENSG00000197566
ENSG00000141404	0.28227	ENSG00000249242
ENSG00000099849	0.282268	ENSG00000135638
ENSG00000142549	0.282268	ENSG00000179141
ENSG00000168350	0.282268	ENSG00000213516
ENSG00000115183	0.282267	ENSG00000139636
ENSG00000001084	0.282267	ENSG00000198176
ENSG00000189056	0.282267	ENSG00000238083
ENSG00000142166	0.282266	ENSG00000149480
ENSG00000025039	0.282263	ENSG00000160271
ENSG00000159128	0.282263	ENSG00000182600
ENSG00000108179	0.282262	ENSG00000174442
ENSG00000147408	0.282262	ENSG00000232082
ENSG00000121691	0.282262	ENSG00000236383
ENSG00000102241	0.282261	ENSG00000147684
ENSG00000159618	0.282261	ENSG00000166401
ENSG00000168802	0.282261	ENSG00000176927
ENSG00000073969	0.28226	ENSG00000230993
ENSG00000099949	0.282259	ENSG00000124574
ENSG00000137955	0.282258	ENSG00000183864
ENSG00000170191	0.282257	ENSG00000170385
ENSG00000170180	0.282255	ENSG00000206177
ENSG00000040633	0.282254	ENSG00000143315
ENSG00000188761	0.282254	ENSG00000204044
ENSG00000133216	0.282253	ENSG00000183496
ENSG00000160741	0.282253	ENSG00000197223
ENSG00000172912	0.282253	ENSG00000213930
ENSG00000075234	0.282252	ENSG00000104814
ENSG00000124006	0.282251	ENSG00000128203
ENSG00000138642	0.282251	ENSG00000142089
ENSG00000118520	0.282251	ENSG00000204044
ENSG00000138002	0.28225	ENSG00000167257
ENSG00000035499	0.28225	ENSG00000178188
ENSG00000154451	0.28225	ENSG00000196569
ENSG00000127526	0.282249	ENSG00000147133
ENSG00000117090	0.282249	ENSG00000277586
ENSG00000103375	0.282248	ENSG00000164164
ENSG00000060339	0.282248	ENSG00000260135
ENSG00000164114	0.282247	ENSG00000164935
ENSG00000162241	0.282247	ENSG00000177082
ENSG00000055044	0.282246	ENSG00000142549
ENSG00000118997	0.282245	ENSG00000149289
ENSG00000064666	0.282245	ENSG00000174292
ENSG00000166025	0.282245	ENSG00000175899
ENSG00000173726	0.282244	ENSG00000187118
ENSG00000161682	0.282244	ENSG00000256576
ENSG00000079462	0.282243	ENSG00000143418
ENSG00000113141	0.282242	ENSG00000154723
ENSG00000135605	0.282242	ENSG00000166902
ENSG00000153132	0.282241	ENSG00000167637
ENSG00000102309	0.282239	ENSG00000126653
ENSG00000100519	0.282239	ENSG00000132485
ENSG00000152465	0.282239	ENSG00000186583
ENSG00000205339	0.282239	ENSG00000237166
ENSG00000167967	0.282238	ENSG00000173226
ENSG00000205683	0.282238	ENSG00000243156
ENSG00000141429	0.282238	ENSG00000245148
ENSG00000142621	0.282237	ENSG00000159618
ENSG00000125398	0.282236	ENSG00000173442
ENSG00000185800	0.282234	ENSG00000196666
ENSG00000168792	0.282234	ENSG00000205464
ENSG00000163462	0.282233	ENSG00000243811
ENSG00000108406	0.282233	ENSG00000256294
ENSG00000068697	0.282232	ENSG00000134056
ENSG00000099308	0.282232	ENSG00000174600
ENSG00000122507	0.282231	ENSG00000163947
ENSG00000167548	0.282231	ENSG00000272391
ENSG00000119917	0.28223	ENSG00000138642
ENSG00000083844	0.28223	ENSG00000197128
ENSG00000169439	0.28223	ENSG00000204653
ENSG00000111203	0.28223	ENSG00000207554
ENSG00000132394	0.28223	ENSG00000233559
ENSG00000102780	0.282229	ENSG00000105251
ENSG00000138593	0.282229	ENSG00000148339
ENSG00000046604	0.282229	ENSG00000182095
ENSG00000156017	0.282228	ENSG00000185085
ENSG00000156345	0.282227	ENSG00000168454
ENSG00000145545	0.282227	ENSG00000171940
ENSG00000136478	0.282227	ENSG00000181652
ENSG00000005100	0.282225	ENSG00000106261
ENSG00000115155	0.282225	ENSG00000170581
ENSG00000101654	0.282225	ENSG00000171368
ENSG00000215515	0.282225	ENSG00000215973
ENSG00000102409	0.282224	ENSG00000146476
ENSG00000105287	0.282223	ENSG00000167513
ENSG00000029364	0.282223	ENSG00000171862
ENSG00000084073	0.282223	ENSG00000198742
ENSG00000108509	0.282223	ENSG00000204381
ENSG00000087085	0.282222	ENSG00000197721
ENSG00000118518	0.282222	ENSG00000253981
ENSG00000091181	0.282221	ENSG00000099875
ENSG00000116062	0.282221	ENSG00000145623
ENSG00000169105	0.282221	ENSG00000169957
ENSG00000163399	0.282221	ENSG00000196358
ENSG00000111371	0.28222	ENSG00000155903
ENSG00000028528	0.28222	ENSG00000164715
ENSG00000156304	0.28222	ENSG00000169139
ENSG00000100664	0.28222	ENSG00000211460
ENSG00000131067	0.282219	ENSG00000147576
ENSG00000202081	0.282219	ENSG00000232564
ENSG00000113532	0.282218	ENSG00000116584
ENSG00000167972	0.282217	ENSG00000233609
ENSG00000106537	0.282216	ENSG00000144591
ENSG00000141424	0.282215	ENSG00000141682
ENSG00000087253	0.282215	ENSG00000180846
ENSG00000065150	0.282215	ENSG00000204116
ENSG00000168137	0.282215	ENSG00000270647
ENSG00000169194	0.282214	ENSG00000171150
ENSG00000157216	0.282214	ENSG00000287151
ENSG00000135070	0.282213	ENSG00000169255
ENSG00000008256	0.282212	ENSG00000172315
ENSG00000113657	0.282212	ENSG00000223959
ENSG00000071539	0.282211	ENSG00000135446
ENSG00000113716	0.282211	ENSG00000198718
ENSG00000080845	0.28221	ENSG00000108509
ENSG00000137168	0.28221	ENSG00000159314
ENSG00000129467	0.28221	ENSG00000183323
ENSG00000174946	0.28221	ENSG00000184465
ENSG00000101911	0.282209	ENSG00000104133
ENSG00000029534	0.282209	ENSG00000104177
ENSG00000123570	0.282209	ENSG00000151725
ENSG00000085276	0.282209	ENSG00000213713
ENSG00000064651	0.282209	ENSG00000240972
ENSG00000108961	0.282208	ENSG00000131174
ENSG00000005884	0.282208	ENSG00000133069
ENSG00000072135	0.282208	ENSG00000143507
ENSG00000087903	0.282208	ENSG00000221962
ENSG00000160271	0.282208	ENSG00000225345
ENSG00000105270	0.282207	ENSG00000188175
ENSG00000137100	0.282206	ENSG00000143553
ENSG00000130540	0.282206	ENSG00000257195
ENSG00000100311	0.282206	ENSG00000274020
ENSG00000007968	0.282205	ENSG00000102053
ENSG00000204410	0.282205	ENSG00000204681
ENSG00000102886	0.282204	ENSG00000121895
ENSG00000104299	0.282204	ENSG00000143970
ENSG00000139726	0.282204	ENSG00000176225
ENSG00000104765	0.282203	ENSG00000125304
ENSG00000126822	0.282203	ENSG00000141837
ENSG00000117461	0.282203	ENSG00000171940
ENSG00000135372	0.282203	ENSG00000184384
ENSG00000168283	0.282203	ENSG00000185359
ENSG00000149136	0.282203	ENSG00000246898
ENSG00000141385	0.282202	ENSG00000145860
ENSG00000119041	0.282202	ENSG00000166130
ENSG00000111331	0.282202	ENSG00000177294
ENSG00000173456	0.282202	ENSG00000181704
ENSG00000107815	0.282201	ENSG00000115392
ENSG00000006432	0.2822	ENSG00000082458
ENSG00000101104	0.2822	ENSG00000269313
ENSG00000123609	0.282199	ENSG00000151725
ENSG00000115935	0.282199	ENSG00000270959
ENSG00000070614	0.282198	ENSG00000087088
ENSG00000023330	0.282198	ENSG00000104368
ENSG00000091181	0.282198	ENSG00000123472
ENSG00000104946	0.282198	ENSG00000211795
ENSG00000167984	0.282198	ENSG00000236790
ENSG00000159086	0.282197	ENSG00000196074
ENSG00000140511	0.282196	ENSG00000159753
ENSG00000160613	0.282196	ENSG00000184900
ENSG00000110218	0.282195	ENSG00000134824
ENSG00000119397	0.282195	ENSG00000165280
ENSG00000169239	0.282195	ENSG00000215414
ENSG00000204314	0.282195	ENSG00000241230
ENSG00000176371	0.282195	ENSG00000250050
ENSG00000115318	0.282194	ENSG00000124469
ENSG00000181804	0.282194	ENSG00000201086
ENSG00000005189	0.282193	ENSG00000100097
ENSG00000032389	0.282193	ENSG00000167461
ENSG00000180357	0.282193	ENSG00000180720
ENSG00000071242	0.282193	ENSG00000188649
ENSG00000205730	0.282193	ENSG00000237972
ENSG00000162739	0.282191	ENSG00000197249
ENSG00000142657	0.282191	ENSG00000205209
ENSG00000134452	0.28219	ENSG00000181045
ENSG00000129250	0.282189	ENSG00000136383
ENSG00000118513	0.282188	ENSG00000134864
ENSG00000163166	0.282188	ENSG00000166987
ENSG00000004838	0.282188	ENSG00000213918
ENSG00000197705	0.282188	ENSG00000254030
ENSG00000215251	0.282188	ENSG00000270379
ENSG00000013810	0.282187	ENSG00000252026
ENSG00000065833	0.282186	ENSG00000138356
ENSG00000014824	0.282186	ENSG00000160685
ENSG00000126261	0.282186	ENSG00000169439
ENSG00000163171	0.282185	ENSG00000175711
ENSG00000170289	0.282185	ENSG00000188649
ENSG00000100216	0.282184	ENSG00000168264
ENSG00000165501	0.282184	ENSG00000172943
ENSG00000082397	0.282184	ENSG00000254842
ENSG00000157741	0.282183	ENSG00000162777
ENSG00000108839	0.282183	ENSG00000168016
ENSG00000145293	0.282183	ENSG00000183718
ENSG00000166342	0.282183	ENSG00000189223
ENSG00000076944	0.282182	ENSG00000091181
ENSG00000125629	0.282182	ENSG00000130772
ENSG00000111641	0.282182	ENSG00000139547
ENSG00000168092	0.282182	ENSG00000224295
ENSG00000116489	0.282181	ENSG00000116852
ENSG00000148057	0.282181	ENSG00000227688
ENSG00000146729	0.28218	ENSG00000196670
ENSG00000169217	0.28218	ENSG00000196670
ENSG00000134717	0.282179	ENSG00000145623
ENSG00000006576	0.282179	ENSG00000197857
ENSG00000188739	0.282179	ENSG00000204590
ENSG00000014824	0.282179	ENSG00000237118
ENSG00000139697	0.282179	ENSG00000248092
ENSG00000068400	0.282178	ENSG00000076201
ENSG00000137710	0.282178	ENSG00000181284
ENSG00000022976	0.282177	ENSG00000119280
ENSG00000122435	0.282176	ENSG00000186716
ENSG00000162878	0.282176	ENSG00000189056
ENSG00000117560	0.282175	ENSG00000149100
ENSG00000035862	0.282175	ENSG00000162739
ENSG00000106948	0.282175	ENSG00000217128
ENSG00000004939	0.282174	ENSG00000133816
ENSG00000117394	0.282174	ENSG00000274180
ENSG00000135272	0.282173	ENSG00000238227
ENSG00000167964	0.282172	ENSG00000233901
ENSG00000085871	0.282171	ENSG00000104814
ENSG00000131981	0.282171	ENSG00000169228
ENSG00000089505	0.282171	ENSG00000178882
ENSG00000119772	0.282171	ENSG00000229358
ENSG00000138867	0.28217	ENSG00000143355
ENSG00000011260	0.28217	ENSG00000163482
ENSG00000095066	0.28217	ENSG00000170340
ENSG00000186704	0.282169	ENSG00000215417
ENSG00000069702	0.282168	ENSG00000171596
ENSG00000147010	0.282168	ENSG00000219200
ENSG00000115468	0.282167	ENSG00000140807
ENSG00000230568	0.282167	ENSG00000243175
ENSG00000048392	0.282166	ENSG00000111837
ENSG00000143643	0.282166	ENSG00000148362
ENSG00000087152	0.282165	ENSG00000104970
ENSG00000114735	0.282165	ENSG00000127334
ENSG00000116747	0.282165	ENSG00000170468
ENSG00000113721	0.282164	ENSG00000159733
ENSG00000186283	0.282164	ENSG00000228915
ENSG00000100380	0.282163	ENSG00000144895
ENSG00000135469	0.282163	ENSG00000163734
ENSG00000079263	0.282163	ENSG00000169679
ENSG00000113369	0.282163	ENSG00000217896
ENSG00000102034	0.282162	ENSG00000122965
ENSG00000211745	0.282162	ENSG00000211790
ENSG00000064225	0.28216	ENSG00000130158
ENSG00000116685	0.28216	ENSG00000204410
ENSG00000162695	0.282159	ENSG00000187257
ENSG00000179240	0.282159	ENSG00000205929
ENSG00000152315	0.282158	ENSG00000188185
ENSG00000165688	0.282158	ENSG00000199133
ENSG00000157404	0.282157	ENSG00000176595
ENSG00000167723	0.282157	ENSG00000200156
ENSG00000132141	0.282156	ENSG00000138050
ENSG00000196460	0.282156	ENSG00000206120
ENSG00000173320	0.282156	ENSG00000241429
ENSG00000163874	0.282155	ENSG00000173846
ENSG00000111271	0.282155	ENSG00000215417
ENSG00000141756	0.282154	ENSG00000154734
ENSG00000231340	0.282154	ENSG00000277027
ENSG00000121390	0.282153	ENSG00000131467
ENSG00000120805	0.282153	ENSG00000196419
ENSG00000082996	0.282152	ENSG00000226801
ENSG00000139194	0.28215	ENSG00000152939
ENSG00000136114	0.28215	ENSG00000175538
ENSG00000142686	0.28215	ENSG00000197283
ENSG00000157873	0.282149	ENSG00000183570
ENSG00000066583	0.282148	ENSG00000123636
ENSG00000163406	0.282148	ENSG00000196757
ENSG00000111012	0.282147	ENSG00000137563
ENSG00000140511	0.282147	ENSG00000217527
ENSG00000069943	0.282146	ENSG00000106809
ENSG00000109572	0.282146	ENSG00000128268
ENSG00000123684	0.282146	ENSG00000131080
ENSG00000138674	0.282146	ENSG00000166266
ENSG00000108813	0.282145	ENSG00000164828
ENSG00000137876	0.282145	ENSG00000173200
ENSG00000136280	0.282145	ENSG00000180488
ENSG00000128463	0.282144	ENSG00000134602
ENSG00000114107	0.282143	ENSG00000122432
ENSG00000136720	0.282143	ENSG00000159167
ENSG00000136935	0.282143	ENSG00000160654
ENSG00000112290	0.282143	ENSG00000211978
ENSG00000101911	0.282142	ENSG00000118855
ENSG00000180626	0.282142	ENSG00000204305
ENSG00000080345	0.282141	ENSG00000160271
ENSG00000142657	0.282141	ENSG00000167972
ENSG00000115295	0.282141	ENSG00000172543
ENSG00000122965	0.282141	ENSG00000183401
ENSG00000153283	0.282141	ENSG00000183520
ENSG00000113657	0.282138	ENSG00000156535
ENSG00000072682	0.282138	ENSG00000223806
ENSG00000124702	0.282137	ENSG00000137100
ENSG00000164291	0.282137	ENSG00000275111
ENSG00000012779	0.282136	ENSG00000173171
ENSG00000143653	0.282136	ENSG00000176124
ENSG00000105732	0.282135	ENSG00000232112
ENSG00000144161	0.282135	ENSG00000236977
ENSG00000138442	0.282134	ENSG00000166226
ENSG00000103194	0.282134	ENSG00000240403
ENSG00000076382	0.282132	ENSG00000106809
ENSG00000117525	0.282132	ENSG00000142867
ENSG00000170385	0.282132	ENSG00000198176
ENSG00000034713	0.282131	ENSG00000079313
ENSG00000130475	0.282131	ENSG00000172663
ENSG00000105135	0.282131	ENSG00000174442
ENSG00000166123	0.282131	ENSG00000221817
ENSG00000068885	0.282131	ENSG00000259956
ENSG00000111676	0.28213	ENSG00000162298
ENSG00000185668	0.28213	ENSG00000260439
ENSG00000008128	0.282129	ENSG00000114423
ENSG00000100296	0.282129	ENSG00000147421
ENSG00000179168	0.282129	ENSG00000243811
ENSG00000118513	0.282128	ENSG00000125430
ENSG00000132199	0.282128	ENSG00000139737
ENSG00000131043	0.282128	ENSG00000176454
ENSG00000078747	0.282127	ENSG00000104866
ENSG00000048649	0.282126	ENSG00000060339
ENSG00000214717	0.282125	ENSG00000245164
ENSG00000108179	0.282124	ENSG00000143653
ENSG00000182324	0.282124	ENSG00000183340
ENSG00000104998	0.282124	ENSG00000197429
ENSG00000125735	0.282124	ENSG00000221963
ENSG00000120306	0.282124	ENSG00000261102
ENSG00000091140	0.282123	ENSG00000121742
ENSG00000095066	0.282122	ENSG00000101901
ENSG00000105866	0.282121	ENSG00000185900
ENSG00000197150	0.282121	ENSG00000266439
ENSG00000179409	0.28212	ENSG00000186704
ENSG00000143458	0.282118	ENSG00000155966
ENSG00000159692	0.282118	ENSG00000213445
ENSG00000135241	0.282118	ENSG00000213799
ENSG00000132334	0.282117	ENSG00000164930
ENSG00000136522	0.282117	ENSG00000164930
ENSG00000115590	0.282117	ENSG00000237476
ENSG00000172057	0.282116	ENSG00000175745
ENSG00000138182	0.282116	ENSG00000197586
ENSG00000109111	0.282115	ENSG00000186566
ENSG00000060339	0.282114	ENSG00000164346
ENSG00000135090	0.282114	ENSG00000176049
ENSG00000005302	0.282113	ENSG00000197580
ENSG00000162772	0.282113	ENSG00000255398
ENSG00000101911	0.282112	ENSG00000102908
ENSG00000005483	0.282112	ENSG00000171988
ENSG00000146809	0.282112	ENSG00000172912
ENSG00000120253	0.282111	ENSG00000167323
ENSG00000100092	0.282111	ENSG00000197043
ENSG00000011451	0.28211	ENSG00000075151
ENSG00000131043	0.28211	ENSG00000171097
ENSG00000085871	0.28211	ENSG00000185324
ENSG00000179240	0.282109	ENSG00000249850
ENSG00000114735	0.282108	ENSG00000124181
ENSG00000068784	0.282108	ENSG00000207248
ENSG00000148229	0.282107	ENSG00000164305
ENSG00000134590	0.282106	ENSG00000171530
ENSG00000185101	0.282106	ENSG00000185800
ENSG00000100226	0.282105	ENSG00000115461
ENSG00000153044	0.282105	ENSG00000166200
ENSG00000005381	0.282105	ENSG00000197561
ENSG00000182796	0.282105	ENSG00000232593
ENSG00000185420	0.282105	ENSG00000252577
ENSG00000139697	0.282104	ENSG00000181631
ENSG00000183741	0.282104	ENSG00000187446
ENSG00000169495	0.282104	ENSG00000236675
ENSG00000100784	0.282103	ENSG00000185477
ENSG00000154144	0.282102	ENSG00000170340
ENSG00000182796	0.282102	ENSG00000197111
ENSG00000010671	0.282101	ENSG00000119535
ENSG00000148362	0.282101	ENSG00000167578
ENSG00000164109	0.282101	ENSG00000198554
ENSG00000115419	0.2821	ENSG00000137462
ENSG00000125910	0.2821	ENSG00000181090
ENSG00000138722	0.2821	ENSG00000261373
ENSG00000107282	0.282098	ENSG00000121310
ENSG00000135679	0.282098	ENSG00000164241
ENSG00000087302	0.282097	ENSG00000119326
ENSG00000157259	0.282097	ENSG00000163785
ENSG00000087008	0.282094	ENSG00000143156
ENSG00000135763	0.282094	ENSG00000162825
ENSG00000014641	0.282093	ENSG00000101052
ENSG00000102393	0.282092	ENSG00000161048
ENSG00000201558	0.282092	ENSG00000207357
ENSG00000079335	0.282092	ENSG00000227507
ENSG00000226253	0.282092	ENSG00000239351
ENSG00000157600	0.282091	ENSG00000182446
ENSG00000101391	0.282091	ENSG00000196569
ENSG00000204463	0.282091	ENSG00000205277
ENSG00000101391	0.28209	ENSG00000105281
ENSG00000005249	0.28209	ENSG00000147408
ENSG00000172315	0.28209	ENSG00000181004
ENSG00000157657	0.28209	ENSG00000183496
ENSG00000110696	0.28209	ENSG00000231395
ENSG00000198551	0.28209	ENSG00000275023
ENSG00000076984	0.282089	ENSG00000205476
ENSG00000082556	0.282088	ENSG00000156467
ENSG00000131981	0.282088	ENSG00000156575
ENSG00000144468	0.282088	ENSG00000213937
ENSG00000161813	0.282087	ENSG00000166822
ENSG00000139679	0.282087	ENSG00000175137
ENSG00000185591	0.282086	ENSG00000185753
ENSG00000120253	0.282086	ENSG00000196943
ENSG00000139174	0.282086	ENSG00000197385
ENSG00000178082	0.282086	ENSG00000252172
ENSG00000102034	0.282085	ENSG00000131023
ENSG00000091157	0.282085	ENSG00000151498
ENSG00000135045	0.282085	ENSG00000177842
ENSG00000029534	0.282084	ENSG00000105289
ENSG00000101901	0.282084	ENSG00000161551
ENSG00000163629	0.282084	ENSG00000186301
ENSG00000106537	0.282084	ENSG00000204681
ENSG00000159167	0.282083	ENSG00000164808
ENSG00000009790	0.282083	ENSG00000166510
ENSG00000170873	0.282083	ENSG00000178607
ENSG00000131503	0.282083	ENSG00000198522
ENSG00000183918	0.282082	ENSG00000189221
ENSG00000003509	0.282081	ENSG00000105401
ENSG00000003249	0.282081	ENSG00000174130
ENSG00000103375	0.282081	ENSG00000213626
ENSG00000164631	0.28208	ENSG00000281183
ENSG00000006015	0.282078	ENSG00000166669
ENSG00000159176	0.282078	ENSG00000171840
ENSG00000110066	0.282078	ENSG00000196267
ENSG00000155304	0.282078	ENSG00000196449
ENSG00000183340	0.282078	ENSG00000197182
ENSG00000198795	0.282078	ENSG00000212242
ENSG00000133028	0.282078	ENSG00000241120
ENSG00000179104	0.282078	ENSG00000264743
ENSG00000123908	0.282077	ENSG00000137101
ENSG00000049239	0.282077	ENSG00000143355
ENSG00000077044	0.282077	ENSG00000157240
ENSG00000037757	0.282077	ENSG00000186575
ENSG00000160049	0.282076	ENSG00000233893
ENSG00000164398	0.282075	ENSG00000168477
ENSG00000170801	0.282075	ENSG00000260727
ENSG00000139154	0.282074	ENSG00000181741
ENSG00000123384	0.282073	ENSG00000135519
ENSG00000106268	0.282073	ENSG00000135766
ENSG00000164091	0.282073	ENSG00000175197
ENSG00000165271	0.282073	ENSG00000262874
ENSG00000069424	0.282072	ENSG00000105426
ENSG00000088766	0.282071	ENSG00000138867
ENSG00000110442	0.28207	ENSG00000124713
ENSG00000136295	0.28207	ENSG00000140107
ENSG00000101079	0.28207	ENSG00000149289
ENSG00000115523	0.28207	ENSG00000185187
ENSG00000100221	0.28207	ENSG00000196878
ENSG00000088451	0.282069	ENSG00000139083
ENSG00000129810	0.282069	ENSG00000172273
ENSG00000057663	0.282069	ENSG00000211644
ENSG00000099977	0.282069	ENSG00000243264
ENSG00000087502	0.282068	ENSG00000141503
ENSG00000090686	0.282068	ENSG00000161509
ENSG00000128590	0.282068	ENSG00000278662
ENSG00000155755	0.282067	ENSG00000172912
ENSG00000112077	0.282066	ENSG00000113369
ENSG00000144824	0.282066	ENSG00000160219
ENSG00000128626	0.282066	ENSG00000166452
ENSG00000100867	0.282066	ENSG00000180758
ENSG00000004897	0.282065	ENSG00000188690
ENSG00000088179	0.282063	ENSG00000158006
ENSG00000108509	0.282063	ENSG00000162368
ENSG00000099917	0.282063	ENSG00000185800
ENSG00000150687	0.282062	ENSG00000205744
ENSG00000116903	0.282062	ENSG00000256393
ENSG00000124091	0.282061	ENSG00000146373
ENSG00000121281	0.282061	ENSG00000170396
ENSG00000104067	0.282061	ENSG00000180891
ENSG00000124209	0.282059	ENSG00000213020
ENSG00000170776	0.282058	ENSG00000181804
ENSG00000167880	0.282057	ENSG00000197721
ENSG00000183570	0.282057	ENSG00000213409
ENSG00000104907	0.282056	ENSG00000188227
ENSG00000131979	0.282056	ENSG00000196664
ENSG00000125814	0.282056	ENSG00000215704
ENSG00000236017	0.282056	ENSG00000237940
ENSG00000058668	0.282055	ENSG00000078808
ENSG00000138002	0.282055	ENSG00000146067
ENSG00000100302	0.282054	ENSG00000116337
ENSG00000101003	0.282053	ENSG00000166803
ENSG00000079246	0.282053	ENSG00000179151
ENSG00000037280	0.282053	ENSG00000196968
ENSG00000091106	0.282052	ENSG00000152213
ENSG00000153044	0.282052	ENSG00000183401
ENSG00000076242	0.282052	ENSG00000184106
ENSG00000166821	0.282052	ENSG00000198881
ENSG00000121940	0.282051	ENSG00000157741
ENSG00000163807	0.282051	ENSG00000169813
ENSG00000163867	0.282051	ENSG00000213866
ENSG00000105810	0.28205	ENSG00000111640
ENSG00000066336	0.28205	ENSG00000129993
ENSG00000126261	0.282049	ENSG00000174130
ENSG00000137478	0.282048	ENSG00000139083
ENSG00000134871	0.282048	ENSG00000158477
ENSG00000108306	0.282048	ENSG00000196666
ENSG00000047230	0.282047	ENSG00000148339
ENSG00000149100	0.282047	ENSG00000166508
ENSG00000023516	0.282046	ENSG00000086288
ENSG00000175106	0.282046	ENSG00000232907
ENSG00000007062	0.282045	ENSG00000139083
ENSG00000067048	0.282045	ENSG00000214013
ENSG00000061936	0.282044	ENSG00000103227
ENSG00000120685	0.282044	ENSG00000136715
ENSG00000115942	0.282044	ENSG00000196914
ENSG00000100941	0.282044	ENSG00000232593
ENSG00000179593	0.282044	ENSG00000260828
ENSG00000107679	0.282043	ENSG00000160613
ENSG00000051382	0.282043	ENSG00000186532
ENSG00000168807	0.282043	ENSG00000197429
ENSG00000112715	0.282042	ENSG00000116701
ENSG00000088305	0.282042	ENSG00000151849
ENSG00000108039	0.282042	ENSG00000186111
ENSG00000107036	0.282042	ENSG00000198081
ENSG00000002746	0.282042	ENSG00000272168
ENSG00000139926	0.282041	ENSG00000165905
ENSG00000197182	0.282041	ENSG00000198743
ENSG00000166347	0.282041	ENSG00000238227
ENSG00000182885	0.28204	ENSG00000244134
ENSG00000099337	0.282039	ENSG00000118971
ENSG00000100104	0.282039	ENSG00000127337
ENSG00000178498	0.282039	ENSG00000214402
ENSG00000185973	0.282039	ENSG00000255529
ENSG00000142657	0.282039	ENSG00000270959
ENSG00000119414	0.282038	ENSG00000167005
ENSG00000139722	0.282038	ENSG00000167632
ENSG00000185800	0.282038	ENSG00000270379
ENSG00000113721	0.282037	ENSG00000131437
ENSG00000152932	0.282037	ENSG00000161929
ENSG00000169495	0.282037	ENSG00000189144
ENSG00000025770	0.282037	ENSG00000230409
ENSG00000136045	0.282036	ENSG00000146192
ENSG00000071626	0.282036	ENSG00000265527
ENSG00000140577	0.282035	ENSG00000189376
ENSG00000064201	0.282034	ENSG00000197150
ENSG00000146802	0.282034	ENSG00000232564
ENSG00000264618	0.282034	ENSG00000266439
ENSG00000005206	0.282033	ENSG00000112996
ENSG00000108061	0.282033	ENSG00000115935
ENSG00000093167	0.282033	ENSG00000135451
ENSG00000130005	0.282033	ENSG00000211952
ENSG00000234420	0.282033	ENSG00000256243
ENSG00000103064	0.282032	ENSG00000145198
ENSG00000066926	0.282032	ENSG00000236320
ENSG00000112972	0.282031	ENSG00000145439
ENSG00000144659	0.28203	ENSG00000161203
ENSG00000110442	0.28203	ENSG00000226801
ENSG00000180902	0.28203	ENSG00000259956
ENSG00000139187	0.28203	ENSG00000261480
ENSG00000112659	0.282028	ENSG00000168137
ENSG00000127946	0.282028	ENSG00000171100
ENSG00000132005	0.282027	ENSG00000137221
ENSG00000132478	0.282027	ENSG00000236535
ENSG00000196456	0.282027	ENSG00000251586
ENSG00000124181	0.282026	ENSG00000178700
ENSG00000150627	0.282026	ENSG00000213413
ENSG00000201499	0.282026	ENSG00000215021
ENSG00000132329	0.282026	ENSG00000264522
ENSG00000041988	0.282025	ENSG00000198642
ENSG00000126391	0.282025	ENSG00000231167
ENSG00000112983	0.282024	ENSG00000163960
ENSG00000136280	0.282024	ENSG00000167216
ENSG00000177873	0.282024	ENSG00000180370
ENSG00000127054	0.282023	ENSG00000140368
ENSG00000152582	0.282023	ENSG00000204149
ENSG00000164398	0.282023	ENSG00000241570
ENSG00000119121	0.282022	ENSG00000180071
ENSG00000065526	0.282022	ENSG00000184863
ENSG00000116754	0.282022	ENSG00000185761
ENSG00000141696	0.282021	ENSG00000146477
ENSG00000121864	0.282021	ENSG00000234420
ENSG00000102738	0.282019	ENSG00000132323
ENSG00000118276	0.282019	ENSG00000136636
ENSG00000047315	0.282018	ENSG00000149930
ENSG00000106153	0.282018	ENSG00000173928
ENSG00000108702	0.282017	ENSG00000134352
ENSG00000114735	0.282015	ENSG00000116260
ENSG00000109083	0.282015	ENSG00000123836
ENSG00000104490	0.282015	ENSG00000126822
ENSG00000146809	0.282015	ENSG00000274020
ENSG00000037757	0.282013	ENSG00000198026
ENSG00000136280	0.282012	ENSG00000160219
ENSG00000087586	0.282011	ENSG00000124098
ENSG00000099937	0.282011	ENSG00000149187
ENSG00000127804	0.282011	ENSG00000181929
ENSG00000110274	0.28201	ENSG00000118564
ENSG00000159733	0.282009	ENSG00000175061
ENSG00000165629	0.282009	ENSG00000197301
ENSG00000179409	0.282009	ENSG00000231340
ENSG00000136026	0.282008	ENSG00000167680
ENSG00000006576	0.282008	ENSG00000173214
ENSG00000126777	0.282008	ENSG00000176994
ENSG00000104043	0.282008	ENSG00000178177
ENSG00000131467	0.282008	ENSG00000182180
ENSG00000171862	0.282008	ENSG00000225169
ENSG00000115935	0.282007	ENSG00000221817
ENSG00000101236	0.282007	ENSG00000237065
ENSG00000220842	0.282007	ENSG00000272146
ENSG00000068831	0.282006	ENSG00000072818
ENSG00000014919	0.282006	ENSG00000083799
ENSG00000075673	0.282006	ENSG00000187024
ENSG00000127804	0.282006	ENSG00000204380
ENSG00000054523	0.282006	ENSG00000225338
ENSG00000113552	0.282006	ENSG00000237972
ENSG00000116954	0.282005	ENSG00000127914
ENSG00000065615	0.282005	ENSG00000162004
ENSG00000139292	0.282005	ENSG00000170365
ENSG00000151006	0.282005	ENSG00000232564
ENSG00000214595	0.282005	ENSG00000241233
ENSG00000166226	0.282004	ENSG00000166451
ENSG00000119242	0.282003	ENSG00000122417
ENSG00000117533	0.282003	ENSG00000132842
ENSG00000131023	0.282003	ENSG00000149480
ENSG00000136111	0.282003	ENSG00000197386
ENSG00000100592	0.282002	ENSG00000162777
ENSG00000122257	0.282002	ENSG00000165115
ENSG00000153767	0.282002	ENSG00000169359
ENSG00000073331	0.282002	ENSG00000188026
ENSG00000005302	0.282002	ENSG00000214629
ENSG00000162066	0.282001	ENSG00000163958
ENSG00000128908	0.282	ENSG00000180900
ENSG00000156968	0.282	ENSG00000213707
ENSG00000100490	0.281999	ENSG00000100979
ENSG00000049541	0.281999	ENSG00000133104
ENSG00000067369	0.281999	ENSG00000182872
ENSG00000082556	0.281999	ENSG00000207546
ENSG00000093183	0.281998	ENSG00000138496
ENSG00000086289	0.281998	ENSG00000148634
ENSG00000116584	0.281998	ENSG00000163932
ENSG00000182372	0.281998	ENSG00000197622
ENSG00000173726	0.281998	ENSG00000270959
ENSG00000137504	0.281997	ENSG00000172650
ENSG00000172840	0.281997	ENSG00000205730
ENSG00000125787	0.281996	ENSG00000139405
ENSG00000207444	0.281996	ENSG00000257591
ENSG00000087253	0.281995	ENSG00000117543
ENSG00000111269	0.281995	ENSG00000165169
ENSG00000162078	0.281995	ENSG00000240905
ENSG00000151948	0.281994	ENSG00000177663
ENSG00000079263	0.281994	ENSG00000214900
ENSG00000184602	0.281994	ENSG00000260916
ENSG00000009694	0.281993	ENSG00000135387
ENSG00000125447	0.281993	ENSG00000170325
ENSG00000180488	0.281993	ENSG00000197601
ENSG00000204560	0.281993	ENSG00000261359
ENSG00000079974	0.281992	ENSG00000104497
ENSG00000025708	0.281992	ENSG00000119917
ENSG00000004455	0.281992	ENSG00000164715
ENSG00000138606	0.281991	ENSG00000204314
ENSG00000102145	0.28199	ENSG00000188393
ENSG00000102226	0.28199	ENSG00000232757
ENSG00000189184	0.28199	ENSG00000253439
ENSG00000177410	0.281989	ENSG00000186591
ENSG00000146872	0.281989	ENSG00000198553
ENSG00000110852	0.281989	ENSG00000198821
ENSG00000124006	0.281989	ENSG00000231378
ENSG00000065328	0.281988	ENSG00000110400
ENSG00000126709	0.281988	ENSG00000135899
ENSG00000100911	0.281988	ENSG00000169245
ENSG00000173715	0.281988	ENSG00000181513
ENSG00000095951	0.281987	ENSG00000132466
ENSG00000118513	0.281986	ENSG00000132640
ENSG00000063169	0.281984	ENSG00000091542
ENSG00000071242	0.281984	ENSG00000108830
ENSG00000125430	0.281984	ENSG00000144354
ENSG00000101132	0.281984	ENSG00000153037
ENSG00000145388	0.281984	ENSG00000169439
ENSG00000104517	0.281984	ENSG00000172869
ENSG00000063601	0.281984	ENSG00000175348
ENSG00000139679	0.281984	ENSG00000225246
ENSG00000102908	0.281983	ENSG00000164338
ENSG00000136630	0.281983	ENSG00000188786
ENSG00000026036	0.281983	ENSG00000235701
ENSG00000130935	0.281982	ENSG00000132603
ENSG00000127564	0.281982	ENSG00000188033
ENSG00000154743	0.281982	ENSG00000275328
ENSG00000162804	0.281981	ENSG00000188566
ENSG00000196381	0.281981	ENSG00000197818
ENSG00000158571	0.281981	ENSG00000244040
ENSG00000163406	0.281981	ENSG00000250067
ENSG00000142347	0.281981	ENSG00000264575
ENSG00000006638	0.28198	ENSG00000217527
ENSG00000139832	0.28198	ENSG00000268144
ENSG00000093167	0.281979	ENSG00000105778
ENSG00000109118	0.281979	ENSG00000147133
ENSG00000261377	0.281979	ENSG00000261649
ENSG00000116685	0.281978	ENSG00000122515
ENSG00000143368	0.281978	ENSG00000154723
ENSG00000133318	0.281978	ENSG00000170458
ENSG00000126467	0.281978	ENSG00000175265
ENSG00000175193	0.281978	ENSG00000182903
ENSG00000116984	0.281978	ENSG00000186529
ENSG00000224543	0.281978	ENSG00000275549
ENSG00000120685	0.281977	ENSG00000138802
ENSG00000160932	0.281976	ENSG00000178685
ENSG00000135476	0.281976	ENSG00000206337
ENSG00000185010	0.281976	ENSG00000230266
ENSG00000162222	0.281976	ENSG00000231607
ENSG00000137812	0.281975	ENSG00000172613
ENSG00000175356	0.281975	ENSG00000216937
ENSG00000112655	0.281975	ENSG00000229671
ENSG00000120279	0.281975	ENSG00000259004
ENSG00000100433	0.281974	ENSG00000137145
ENSG00000008282	0.281974	ENSG00000177479
ENSG00000130811	0.281974	ENSG00000231799
ENSG00000113522	0.281973	ENSG00000147168
ENSG00000157036	0.281973	ENSG00000205744
ENSG00000006530	0.281972	ENSG00000109107
ENSG00000143416	0.281972	ENSG00000229463
ENSG00000157741	0.281972	ENSG00000233806
ENSG00000013561	0.281971	ENSG00000169203
ENSG00000046653	0.28197	ENSG00000113532
ENSG00000205339	0.28197	ENSG00000215440
ENSG00000100749	0.281969	ENSG00000153044
ENSG00000099330	0.281968	ENSG00000125787
ENSG00000123179	0.281968	ENSG00000234420
ENSG00000006576	0.281967	ENSG00000103489
ENSG00000170310	0.281967	ENSG00000205336
ENSG00000112294	0.281966	ENSG00000160208
ENSG00000134698	0.281966	ENSG00000171100
ENSG00000166123	0.281966	ENSG00000174099
ENSG00000073111	0.281966	ENSG00000185624
ENSG00000011021	0.281966	ENSG00000198026
ENSG00000166140	0.281966	ENSG00000219222
ENSG00000160007	0.281965	ENSG00000172922
ENSG00000104142	0.281964	ENSG00000125952
ENSG00000175265	0.281964	ENSG00000187730
ENSG00000141994	0.281963	ENSG00000154001
ENSG00000111725	0.281963	ENSG00000239899
ENSG00000130522	0.281962	ENSG00000160087
ENSG00000243335	0.281962	ENSG00000255141
ENSG00000123268	0.281961	ENSG00000183496
ENSG00000124875	0.28196	ENSG00000128165
ENSG00000162910	0.28196	ENSG00000163754
ENSG00000137101	0.281959	ENSG00000186567
ENSG00000175166	0.281959	ENSG00000221843
ENSG00000163867	0.281959	ENSG00000237757
ENSG00000197566	0.281959	ENSG00000252414
ENSG00000234222	0.281959	ENSG00000277258
ENSG00000048991	0.281958	ENSG00000153317
ENSG00000106571	0.281958	ENSG00000185187
ENSG00000111837	0.281958	ENSG00000264663
ENSG00000069956	0.281957	ENSG00000100083
ENSG00000089902	0.281956	ENSG00000110876
ENSG00000099326	0.281956	ENSG00000162836
ENSG00000099949	0.281955	ENSG00000101901
ENSG00000100764	0.281955	ENSG00000131409
ENSG00000070444	0.281955	ENSG00000140320
ENSG00000133067	0.281955	ENSG00000158715
ENSG00000103375	0.281955	ENSG00000166188
ENSG00000113296	0.281954	ENSG00000128268
ENSG00000054267	0.281954	ENSG00000140368
ENSG00000182903	0.281954	ENSG00000186603
ENSG00000100197	0.281954	ENSG00000187699
ENSG00000113575	0.281953	ENSG00000173486
ENSG00000131797	0.281953	ENSG00000187187
ENSG00000112062	0.281952	ENSG00000143033
ENSG00000130758	0.281952	ENSG00000168995
ENSG00000025708	0.281952	ENSG00000187608
ENSG00000130772	0.281952	ENSG00000263002
ENSG00000075240	0.281951	ENSG00000129673
ENSG00000063438	0.281951	ENSG00000134321
ENSG00000066405	0.281951	ENSG00000165685
ENSG00000167685	0.281951	ENSG00000169189
ENSG00000136383	0.281951	ENSG00000170561
ENSG00000100764	0.281951	ENSG00000188033
ENSG00000103489	0.281951	ENSG00000230590
ENSG00000183475	0.281951	ENSG00000235750
ENSG00000144959	0.28195	ENSG00000165702
ENSG00000257108	0.28195	ENSG00000266173
ENSG00000105088	0.281949	ENSG00000131871
ENSG00000145012	0.281949	ENSG00000157404
ENSG00000064201	0.281949	ENSG00000183401
ENSG00000130529	0.281949	ENSG00000198157
ENSG00000072135	0.281949	ENSG00000204564
ENSG00000112118	0.281949	ENSG00000213585
ENSG00000091436	0.281948	ENSG00000235437
ENSG00000069329	0.281947	ENSG00000174059
ENSG00000078487	0.281947	ENSG00000213380
ENSG00000013588	0.281946	ENSG00000183117
ENSG00000133048	0.281945	ENSG00000133063
ENSG00000150687	0.281945	ENSG00000161395
ENSG00000104228	0.281943	ENSG00000138835
ENSG00000136643	0.281943	ENSG00000186350
ENSG00000211652	0.281943	ENSG00000211937
ENSG00000071575	0.281942	ENSG00000095794
ENSG00000038382	0.281942	ENSG00000148339
ENSG00000083844	0.281942	ENSG00000174953
ENSG00000035499	0.281942	ENSG00000179361
ENSG00000165102	0.281942	ENSG00000196632
ENSG00000204435	0.281942	ENSG00000213891
ENSG00000046604	0.281941	ENSG00000122778
ENSG00000139174	0.281941	ENSG00000171150
ENSG00000170801	0.281941	ENSG00000216867
ENSG00000107566	0.281941	ENSG00000232434
ENSG00000131153	0.281939	ENSG00000163482
ENSG00000157216	0.281939	ENSG00000180530
ENSG00000072401	0.281939	ENSG00000183876
ENSG00000121481	0.281939	ENSG00000204564
ENSG00000180488	0.281939	ENSG00000235613
ENSG00000059378	0.281938	ENSG00000160932
ENSG00000135097	0.281938	ENSG00000198399
ENSG00000160318	0.281938	ENSG00000254901
ENSG00000110721	0.281937	ENSG00000144677
ENSG00000061938	0.281937	ENSG00000240068
ENSG00000105171	0.281936	ENSG00000187778
ENSG00000006062	0.281935	ENSG00000132773
ENSG00000092847	0.281935	ENSG00000171723
ENSG00000160219	0.281935	ENSG00000185800
ENSG00000103226	0.281934	ENSG00000118276
ENSG00000075234	0.281934	ENSG00000155366
ENSG00000163516	0.281934	ENSG00000255776
ENSG00000120526	0.281933	ENSG00000140691
ENSG00000111331	0.281933	ENSG00000165949
ENSG00000204653	0.281932	ENSG00000265354
ENSG00000072609	0.281931	ENSG00000108599
ENSG00000121486	0.281931	ENSG00000126581
ENSG00000083635	0.28193	ENSG00000122515
ENSG00000100311	0.28193	ENSG00000168135
ENSG00000005187	0.28193	ENSG00000184226
ENSG00000081923	0.28193	ENSG00000197150
ENSG00000073861	0.28193	ENSG00000197771
ENSG00000134330	0.281929	ENSG00000158234
ENSG00000114735	0.281929	ENSG00000181652
ENSG00000146373	0.281929	ENSG00000213352
ENSG00000174059	0.281929	ENSG00000255141
ENSG00000102098	0.281927	ENSG00000124766
ENSG00000214029	0.281927	ENSG00000215424
ENSG00000164164	0.281926	ENSG00000179240
ENSG00000103148	0.281926	ENSG00000184792
ENSG00000105370	0.281925	ENSG00000116199
ENSG00000067840	0.281924	ENSG00000180739
ENSG00000148832	0.281924	ENSG00000214900
ENSG00000105991	0.281924	ENSG00000225246
ENSG00000224940	0.281924	ENSG00000240003
ENSG00000136478	0.281923	ENSG00000158850
ENSG00000009790	0.281921	ENSG00000119203
ENSG00000004897	0.281921	ENSG00000143321
ENSG00000125864	0.281921	ENSG00000205336
ENSG00000052723	0.28192	ENSG00000100284
ENSG00000132424	0.28192	ENSG00000215018
ENSG00000134884	0.28192	ENSG00000229585
ENSG00000236017	0.28192	ENSG00000277778
ENSG00000116237	0.281919	ENSG00000124570
ENSG00000138496	0.281919	ENSG00000140464
ENSG00000164164	0.281919	ENSG00000186204
ENSG00000065526	0.281919	ENSG00000204792
ENSG00000061794	0.281918	ENSG00000105137
ENSG00000162298	0.281918	ENSG00000204580
ENSG00000129467	0.281918	ENSG00000235865
ENSG00000126838	0.281917	ENSG00000213049
ENSG00000108262	0.281916	ENSG00000133895
ENSG00000010610	0.281916	ENSG00000174442
ENSG00000063127	0.281915	ENSG00000131473
ENSG00000100325	0.281913	ENSG00000104892
ENSG00000135116	0.281913	ENSG00000144218
ENSG00000148926	0.281913	ENSG00000251474
ENSG00000105514	0.281912	ENSG00000180867
ENSG00000141736	0.281912	ENSG00000236790
ENSG00000215769	0.281912	ENSG00000240003
ENSG00000124228	0.281911	ENSG00000187824
ENSG00000063587	0.28191	ENSG00000136802
ENSG00000125746	0.28191	ENSG00000162825
ENSG00000114850	0.28191	ENSG00000165684
ENSG00000121281	0.281909	ENSG00000136193
ENSG00000118965	0.281909	ENSG00000153015
ENSG00000170604	0.281909	ENSG00000213049
ENSG00000196072	0.281909	ENSG00000239883
ENSG00000116954	0.281907	ENSG00000166454
ENSG00000146433	0.281907	ENSG00000173200
ENSG00000170242	0.281907	ENSG00000196449
ENSG00000137819	0.281907	ENSG00000204044
ENSG00000073350	0.281906	ENSG00000198075
ENSG00000181588	0.281906	ENSG00000203667
ENSG00000099725	0.281906	ENSG00000214013
ENSG00000132199	0.281905	ENSG00000178038
ENSG00000196782	0.281905	ENSG00000213516
ENSG00000116044	0.281904	ENSG00000139832
ENSG00000142686	0.281904	ENSG00000162073
ENSG00000010803	0.281904	ENSG00000177971
ENSG00000107331	0.281903	ENSG00000138835
ENSG00000114812	0.281903	ENSG00000160710
ENSG00000113532	0.281903	ENSG00000171056
ENSG00000124074	0.281903	ENSG00000230061
ENSG00000076242	0.281902	ENSG00000135870
ENSG00000115318	0.281902	ENSG00000170049
ENSG00000172663	0.281902	ENSG00000234222
ENSG00000099949	0.281901	ENSG00000104936
ENSG00000218574	0.2819	ENSG00000272325
ENSG00000066735	0.281899	ENSG00000134762
ENSG00000109846	0.281899	ENSG00000153113
ENSG00000131462	0.281898	ENSG00000139514
ENSG00000001631	0.281897	ENSG00000121895
ENSG00000082805	0.281897	ENSG00000122565
ENSG00000164366	0.281897	ENSG00000167524
ENSG00000105641	0.281897	ENSG00000241106
ENSG00000069702	0.281896	ENSG00000122417
ENSG00000065054	0.281896	ENSG00000155868
ENSG00000149308	0.281896	ENSG00000168939
ENSG00000123179	0.281896	ENSG00000169397
ENSG00000078053	0.281896	ENSG00000240233
ENSG00000255769	0.281896	ENSG00000276710
ENSG00000181652	0.281895	ENSG00000204389
ENSG00000267500	0.281895	ENSG00000280798
ENSG00000114473	0.281894	ENSG00000145990
ENSG00000158286	0.281894	ENSG00000213190
ENSG00000005436	0.281893	ENSG00000085871
ENSG00000104343	0.281893	ENSG00000144040
ENSG00000011405	0.281892	ENSG00000062725
ENSG00000096996	0.281892	ENSG00000102098
ENSG00000128951	0.281892	ENSG00000134970
ENSG00000068354	0.281891	ENSG00000107263
ENSG00000108509	0.281891	ENSG00000143624
ENSG00000115317	0.281891	ENSG00000205639
ENSG00000013441	0.28189	ENSG00000119801
ENSG00000110025	0.28189	ENSG00000182162
ENSG00000106153	0.281889	ENSG00000126453
ENSG00000110917	0.281889	ENSG00000150776
ENSG00000134531	0.281889	ENSG00000174442
ENSG00000179909	0.281889	ENSG00000196724
ENSG00000125814	0.281889	ENSG00000223396
ENSG00000060982	0.281888	ENSG00000073111
ENSG00000096006	0.281888	ENSG00000105352
ENSG00000108829	0.281888	ENSG00000132646
ENSG00000170919	0.281888	ENSG00000171295
ENSG00000109680	0.281888	ENSG00000175061
ENSG00000157741	0.281888	ENSG00000185684
ENSG00000184182	0.281888	ENSG00000223704
ENSG00000165914	0.281888	ENSG00000269119
ENSG00000158089	0.281886	ENSG00000171045
ENSG00000145293	0.281885	ENSG00000196865
ENSG00000140691	0.281884	ENSG00000175787
ENSG00000170873	0.281884	ENSG00000259956
ENSG00000108799	0.281883	ENSG00000137563
ENSG00000144791	0.281883	ENSG00000160570
ENSG00000141503	0.281883	ENSG00000204149
ENSG00000196724	0.281883	ENSG00000257446
ENSG00000125731	0.281883	ENSG00000263002
ENSG00000142687	0.281882	ENSG00000143612
ENSG00000013561	0.281882	ENSG00000148187
ENSG00000161643	0.281882	ENSG00000163625
ENSG00000130347	0.281882	ENSG00000204271
ENSG00000103932	0.281881	ENSG00000127511
ENSG00000007062	0.281879	ENSG00000169385
ENSG00000104142	0.281879	ENSG00000178021
ENSG00000125746	0.281877	ENSG00000214900
ENSG00000120458	0.281877	ENSG00000232593
ENSG00000134884	0.281876	ENSG00000177370
ENSG00000086589	0.281876	ENSG00000177565
ENSG00000080546	0.281876	ENSG00000197442
ENSG00000085276	0.281875	ENSG00000123472
ENSG00000100105	0.281875	ENSG00000126070
ENSG00000138639	0.281875	ENSG00000163577
ENSG00000125430	0.281875	ENSG00000197043
ENSG00000168564	0.281875	ENSG00000213654
ENSG00000019991	0.281874	ENSG00000157036
ENSG00000075415	0.281874	ENSG00000236977
ENSG00000131746	0.281873	ENSG00000136960
ENSG00000121749	0.281873	ENSG00000177688
ENSG00000156471	0.281873	ENSG00000214717
ENSG00000132005	0.281872	ENSG00000142686
ENSG00000137177	0.281872	ENSG00000197712
ENSG00000137563	0.281872	ENSG00000271013
ENSG00000029993	0.281871	ENSG00000111665
ENSG00000101997	0.281871	ENSG00000117569
ENSG00000116750	0.281871	ENSG00000169288
ENSG00000160209	0.281871	ENSG00000249047
ENSG00000103489	0.28187	ENSG00000175782
ENSG00000084774	0.281869	ENSG00000124486
ENSG00000117016	0.281869	ENSG00000135144
ENSG00000183475	0.281869	ENSG00000197622
ENSG00000205790	0.281869	ENSG00000232112
ENSG00000073050	0.281868	ENSG00000122565
ENSG00000113387	0.281868	ENSG00000151366
ENSG00000156599	0.281868	ENSG00000169564
ENSG00000070423	0.281867	ENSG00000136935
ENSG00000106692	0.281867	ENSG00000145358
ENSG00000234946	0.281867	ENSG00000260916
ENSG00000106080	0.281865	ENSG00000171310
ENSG00000183432	0.281865	ENSG00000215421
ENSG00000101350	0.281865	ENSG00000221955
ENSG00000175106	0.281865	ENSG00000234222
ENSG00000064607	0.281864	ENSG00000125037
ENSG00000116095	0.281864	ENSG00000162999
ENSG00000180530	0.281864	ENSG00000189238
ENSG00000160654	0.281864	ENSG00000197223
ENSG00000197857	0.281864	ENSG00000262874
ENSG00000167625	0.281863	ENSG00000244462
ENSG00000065029	0.281862	ENSG00000108021
ENSG00000167182	0.281861	ENSG00000180089
ENSG00000103064	0.28186	ENSG00000213463
ENSG00000169762	0.28186	ENSG00000258527
ENSG00000110400	0.28186	ENSG00000290603
ENSG00000129675	0.281859	ENSG00000136045
ENSG00000104833	0.281859	ENSG00000179115
ENSG00000100461	0.281859	ENSG00000205755
ENSG00000163235	0.281859	ENSG00000213463
ENSG00000154736	0.281859	ENSG00000260135
ENSG00000122515	0.281858	ENSG00000213190
ENSG00000071575	0.281857	ENSG00000162757
ENSG00000100784	0.281856	ENSG00000230946
ENSG00000090273	0.281855	ENSG00000125971
ENSG00000008130	0.281854	ENSG00000213918
ENSG00000155621	0.281853	ENSG00000176597
ENSG00000078687	0.281852	ENSG00000144468
ENSG00000148219	0.281852	ENSG00000152404
ENSG00000197969	0.281852	ENSG00000213190
ENSG00000154620	0.281851	ENSG00000163331
ENSG00000108021	0.281851	ENSG00000169446
ENSG00000061273	0.281851	ENSG00000198815
ENSG00000208028	0.281851	ENSG00000247498
ENSG00000254791	0.281851	ENSG00000274020
ENSG00000076201	0.28185	ENSG00000137221
ENSG00000127152	0.28185	ENSG00000138867
ENSG00000124508	0.28185	ENSG00000224680
ENSG00000006576	0.281849	ENSG00000166226
ENSG00000107815	0.281849	ENSG00000166508
ENSG00000148690	0.281849	ENSG00000179115
ENSG00000132334	0.281849	ENSG00000181826
ENSG00000171155	0.281849	ENSG00000182544
ENSG00000171105	0.281849	ENSG00000198795
ENSG00000213658	0.281849	ENSG00000248415
ENSG00000127364	0.281849	ENSG00000273173
ENSG00000132879	0.281848	ENSG00000145012
ENSG00000054277	0.281846	ENSG00000164078
ENSG00000160211	0.281846	ENSG00000167182
ENSG00000100095	0.281846	ENSG00000175274
ENSG00000065243	0.281846	ENSG00000234619
ENSG00000111640	0.281845	ENSG00000126838
ENSG00000163219	0.281845	ENSG00000166181
ENSG00000132963	0.281845	ENSG00000168014
ENSG00000174292	0.281845	ENSG00000197182
ENSG00000170017	0.281845	ENSG00000261366
ENSG00000131153	0.281844	ENSG00000163535
ENSG00000091436	0.281844	ENSG00000166189
ENSG00000005339	0.281844	ENSG00000167257
ENSG00000104907	0.281843	ENSG00000186806
ENSG00000169641	0.281843	ENSG00000198743
ENSG00000047849	0.281842	ENSG00000142252
ENSG00000183401	0.281842	ENSG00000213015
ENSG00000103351	0.281842	ENSG00000224383
ENSG00000146674	0.281841	ENSG00000168995
ENSG00000070423	0.28184	ENSG00000122515
ENSG00000114686	0.281839	ENSG00000179115
ENSG00000108106	0.281838	ENSG00000131668
ENSG00000101558	0.281838	ENSG00000197361
ENSG00000196366	0.281838	ENSG00000256243
ENSG00000054219	0.281837	ENSG00000125304
ENSG00000135108	0.281837	ENSG00000181444
ENSG00000087303	0.281836	ENSG00000115112
ENSG00000118513	0.281836	ENSG00000119401
ENSG00000140006	0.281835	ENSG00000196632
ENSG00000159674	0.281835	ENSG00000196704
ENSG00000001617	0.281834	ENSG00000119986
ENSG00000100220	0.281834	ENSG00000140718
ENSG00000146809	0.281834	ENSG00000162241
ENSG00000127334	0.281834	ENSG00000162777
ENSG00000175782	0.281833	ENSG00000175787
ENSG00000159658	0.281833	ENSG00000183856
ENSG00000144791	0.281833	ENSG00000234946
ENSG00000162601	0.281832	ENSG00000171161
ENSG00000006015	0.281832	ENSG00000183570
ENSG00000004809	0.281831	ENSG00000115317
ENSG00000127337	0.281831	ENSG00000186409
ENSG00000121753	0.281829	ENSG00000122687
ENSG00000120055	0.281828	ENSG00000124181
ENSG00000137767	0.281828	ENSG00000272767
ENSG00000006638	0.281827	ENSG00000127399
ENSG00000040933	0.281827	ENSG00000139684
ENSG00000086289	0.281827	ENSG00000159259
ENSG00000169255	0.281827	ENSG00000196591
ENSG00000108830	0.281826	ENSG00000117477
ENSG00000137996	0.281825	ENSG00000180113
ENSG00000152234	0.281825	ENSG00000180316
ENSG00000111271	0.281824	ENSG00000154144
ENSG00000104866	0.281824	ENSG00000167395
ENSG00000157388	0.281824	ENSG00000255587
ENSG00000122641	0.281823	ENSG00000160298
ENSG00000116132	0.281823	ENSG00000163462
ENSG00000046653	0.281822	ENSG00000103264
ENSG00000105251	0.281821	ENSG00000160271
ENSG00000196369	0.281821	ENSG00000218574
ENSG00000068885	0.28182	ENSG00000099949
ENSG00000029534	0.28182	ENSG00000130227
ENSG00000118894	0.28182	ENSG00000238078
ENSG00000102554	0.281819	ENSG00000134627
ENSG00000169062	0.281819	ENSG00000170919
ENSG00000147889	0.281819	ENSG00000175414
ENSG00000047365	0.281819	ENSG00000198821
ENSG00000141506	0.281819	ENSG00000259330
ENSG00000004897	0.281818	ENSG00000140403
ENSG00000023330	0.281818	ENSG00000177125
ENSG00000179922	0.281818	ENSG00000244486
ENSG00000108474	0.281817	ENSG00000174013
ENSG00000118579	0.281816	ENSG00000165572
ENSG00000128245	0.281816	ENSG00000171596
ENSG00000171992	0.281816	ENSG00000182004
ENSG00000151458	0.281816	ENSG00000185198
ENSG00000156232	0.281815	ENSG00000180628
ENSG00000120733	0.281815	ENSG00000267046
ENSG00000100104	0.281814	ENSG00000185800
ENSG00000005022	0.281813	ENSG00000069702
ENSG00000107719	0.281813	ENSG00000236017
ENSG00000112659	0.281812	ENSG00000145623
ENSG00000132259	0.281812	ENSG00000168778
ENSG00000133561	0.281811	ENSG00000142544
ENSG00000125531	0.281811	ENSG00000143224
ENSG00000137343	0.281811	ENSG00000145014
ENSG00000126458	0.281809	ENSG00000149100
ENSG00000040933	0.281809	ENSG00000153395
ENSG00000122188	0.281808	ENSG00000135605
ENSG00000128335	0.281808	ENSG00000139505
ENSG00000176853	0.281808	ENSG00000187240
ENSG00000163735	0.281808	ENSG00000230562
ENSG00000155368	0.281808	ENSG00000252010
ENSG00000225470	0.281807	ENSG00000237276
ENSG00000029534	0.281805	ENSG00000132386
ENSG00000141469	0.281805	ENSG00000158856
ENSG00000146426	0.281805	ENSG00000170873
ENSG00000158769	0.281805	ENSG00000174718
ENSG00000074054	0.281804	ENSG00000107099
ENSG00000128487	0.281804	ENSG00000168477
ENSG00000134056	0.281803	ENSG00000172336
ENSG00000180855	0.281803	ENSG00000196262
ENSG00000138829	0.281802	ENSG00000166947
ENSG00000153283	0.281802	ENSG00000196371
ENSG00000135108	0.281802	ENSG00000225920
ENSG00000107262	0.281802	ENSG00000236564
ENSG00000105258	0.281801	ENSG00000157017
ENSG00000124209	0.281801	ENSG00000223650
ENSG00000035499	0.2818	ENSG00000100023
ENSG00000112053	0.2818	ENSG00000142207
ENSG00000167113	0.281799	ENSG00000172845
ENSG00000110721	0.281799	ENSG00000270986
ENSG00000212027	0.281798	ENSG00000219249
ENSG00000100941	0.281798	ENSG00000231500
ENSG00000101146	0.281796	ENSG00000152086
ENSG00000116539	0.281796	ENSG00000221817
ENSG00000104765	0.281796	ENSG00000240531
ENSG00000082556	0.281795	ENSG00000111275
ENSG00000111679	0.281795	ENSG00000119986
ENSG00000101193	0.281795	ENSG00000132581
ENSG00000074266	0.281794	ENSG00000101966
ENSG00000101977	0.281794	ENSG00000159674
ENSG00000085982	0.281794	ENSG00000168116
ENSG00000134255	0.281793	ENSG00000169692
ENSG00000196935	0.281793	ENSG00000207546
ENSG00000005483	0.281792	ENSG00000132005
ENSG00000136045	0.281792	ENSG00000151006
ENSG00000198959	0.281792	ENSG00000204859
ENSG00000178445	0.281792	ENSG00000276778
ENSG00000101152	0.281791	ENSG00000113108
ENSG00000118496	0.281789	ENSG00000136541
ENSG00000140945	0.281788	ENSG00000163508
ENSG00000136059	0.281787	ENSG00000186603
ENSG00000160712	0.281786	ENSG00000235437
ENSG00000203734	0.281786	ENSG00000268804
ENSG00000116754	0.281786	ENSG00000273356
ENSG00000108179	0.281785	ENSG00000120875
ENSG00000147180	0.281785	ENSG00000157216
ENSG00000134333	0.281785	ENSG00000183496
ENSG00000157653	0.281785	ENSG00000243811
ENSG00000178685	0.281784	ENSG00000182179
ENSG00000128284	0.281783	ENSG00000167747
ENSG00000168917	0.281783	ENSG00000197182
ENSG00000100241	0.281782	ENSG00000106819
ENSG00000174483	0.281782	ENSG00000277258
ENSG00000058335	0.281781	ENSG00000107185
ENSG00000054654	0.28178	ENSG00000090266
ENSG00000126653	0.28178	ENSG00000177879
ENSG00000095066	0.28178	ENSG00000197283
ENSG00000145293	0.281779	ENSG00000185220
ENSG00000110719	0.281778	ENSG00000155189
ENSG00000134369	0.281778	ENSG00000162222
ENSG00000076003	0.281778	ENSG00000164715
ENSG00000048028	0.281778	ENSG00000173137
ENSG00000162972	0.281778	ENSG00000186603
ENSG00000122547	0.281777	ENSG00000168497
ENSG00000171914	0.281777	ENSG00000198959
ENSG00000133030	0.281776	ENSG00000143494
ENSG00000101911	0.281776	ENSG00000159917
ENSG00000079263	0.281776	ENSG00000170873
ENSG00000175265	0.281776	ENSG00000182095
ENSG00000133106	0.281776	ENSG00000196141
ENSG00000177963	0.281776	ENSG00000272333
ENSG00000105472	0.281775	ENSG00000182481
ENSG00000108830	0.281775	ENSG00000186532
ENSG00000075461	0.281774	ENSG00000153989
ENSG00000136929	0.281774	ENSG00000236320
ENSG00000111275	0.281773	ENSG00000146535
ENSG00000105254	0.281773	ENSG00000167578
ENSG00000130649	0.281772	ENSG00000237298
ENSG00000151948	0.281772	ENSG00000259956
ENSG00000120705	0.281772	ENSG00000262874
ENSG00000102096	0.281771	ENSG00000187187
ENSG00000118849	0.281771	ENSG00000229948
ENSG00000079385	0.28177	ENSG00000117682
ENSG00000187699	0.28177	ENSG00000197057
ENSG00000079974	0.28177	ENSG00000211801
ENSG00000186188	0.28177	ENSG00000226124
ENSG00000159082	0.28177	ENSG00000244627
ENSG00000188032	0.281769	ENSG00000196597
ENSG00000081923	0.281769	ENSG00000215883
ENSG00000100285	0.281769	ENSG00000248487
ENSG00000119866	0.281768	ENSG00000218226
ENSG00000079150	0.281767	ENSG00000173442
ENSG00000139832	0.281766	ENSG00000175198
ENSG00000124333	0.281766	ENSG00000197647
ENSG00000130635	0.281764	ENSG00000160999
ENSG00000114423	0.281764	ENSG00000166170
ENSG00000150637	0.281764	ENSG00000172247
ENSG00000130396	0.281764	ENSG00000176049
ENSG00000168496	0.281764	ENSG00000198554
ENSG00000115339	0.281764	ENSG00000232608
ENSG00000132141	0.281764	ENSG00000256683
ENSG00000136935	0.281763	ENSG00000165699
ENSG00000079335	0.281762	ENSG00000115839
ENSG00000129951	0.281762	ENSG00000174715
ENSG00000051341	0.281762	ENSG00000238133
ENSG00000147889	0.281761	ENSG00000211787
ENSG00000088826	0.28176	ENSG00000120662
ENSG00000042062	0.28176	ENSG00000135241
ENSG00000105993	0.28176	ENSG00000172375
ENSG00000035862	0.281759	ENSG00000150687
ENSG00000145439	0.281759	ENSG00000161048
ENSG00000125864	0.281759	ENSG00000164574
ENSG00000144591	0.281759	ENSG00000235437
ENSG00000143179	0.281759	ENSG00000261971
ENSG00000131668	0.281758	ENSG00000159167
ENSG00000119922	0.281757	ENSG00000136514
ENSG00000123636	0.281757	ENSG00000170180
ENSG00000134330	0.281757	ENSG00000178104
ENSG00000108370	0.281756	ENSG00000109956
ENSG00000023892	0.281756	ENSG00000147118
ENSG00000071051	0.281756	ENSG00000184588
ENSG00000115993	0.281756	ENSG00000188672
ENSG00000011451	0.281755	ENSG00000088038
ENSG00000127419	0.281755	ENSG00000145012
ENSG00000163684	0.281755	ENSG00000168092
ENSG00000007264	0.281754	ENSG00000069702
ENSG00000085415	0.281754	ENSG00000115966
ENSG00000184281	0.281754	ENSG00000226491
ENSG00000217165	0.281754	ENSG00000234420
ENSG00000120889	0.281753	ENSG00000152253
ENSG00000169122	0.281753	ENSG00000228995
ENSG00000171940	0.281753	ENSG00000290444
ENSG00000101265	0.281752	ENSG00000136636
ENSG00000142549	0.281752	ENSG00000154153
ENSG00000135269	0.281752	ENSG00000237972
ENSG00000170180	0.28175	ENSG00000188690
ENSG00000112796	0.281749	ENSG00000135960
ENSG00000126759	0.281749	ENSG00000188167
ENSG00000108474	0.281747	ENSG00000131591
ENSG00000076555	0.281747	ENSG00000163608
ENSG00000100335	0.281747	ENSG00000177548
ENSG00000259092	0.281747	ENSG00000266777
ENSG00000142867	0.281745	ENSG00000162601
ENSG00000061676	0.281744	ENSG00000079974
ENSG00000125538	0.281744	ENSG00000173451
ENSG00000076685	0.281743	ENSG00000101849
ENSG00000013306	0.281743	ENSG00000162367
ENSG00000090273	0.281743	ENSG00000179271
ENSG00000033800	0.281743	ENSG00000263503
ENSG00000006576	0.281742	ENSG00000065357
ENSG00000046604	0.281742	ENSG00000105717
ENSG00000165533	0.281742	ENSG00000188559
ENSG00000087903	0.281741	ENSG00000157554
ENSG00000160219	0.281741	ENSG00000182481
ENSG00000101557	0.281741	ENSG00000188994
ENSG00000122025	0.281741	ENSG00000204653
ENSG00000142185	0.28174	ENSG00000155099
ENSG00000101282	0.28174	ENSG00000156931
ENSG00000127526	0.28174	ENSG00000183291
ENSG00000086289	0.281738	ENSG00000113013
ENSG00000102312	0.281738	ENSG00000167549
ENSG00000149187	0.281738	ENSG00000186141
ENSG00000174197	0.281738	ENSG00000189091
ENSG00000172375	0.281738	ENSG00000258571
ENSG00000100335	0.281736	ENSG00000105245
ENSG00000167363	0.281735	ENSG00000187730
ENSG00000126351	0.281733	ENSG00000152086
ENSG00000075618	0.281733	ENSG00000157404
ENSG00000187535	0.281733	ENSG00000205309
ENSG00000006576	0.281732	ENSG00000100413
ENSG00000042493	0.281732	ENSG00000101773
ENSG00000145020	0.281732	ENSG00000183401
ENSG00000121749	0.281731	ENSG00000150510
ENSG00000115993	0.28173	ENSG00000118496
ENSG00000067167	0.28173	ENSG00000233647
ENSG00000089123	0.281729	ENSG00000124177
ENSG00000065621	0.281729	ENSG00000142444
ENSG00000136280	0.281729	ENSG00000197150
ENSG00000066405	0.281728	ENSG00000109083
ENSG00000107863	0.281728	ENSG00000116580
ENSG00000196313	0.281728	ENSG00000230989
ENSG00000035403	0.281727	ENSG00000124664
ENSG00000139679	0.281727	ENSG00000175414
ENSG00000015532	0.281726	ENSG00000132965
ENSG00000085840	0.281726	ENSG00000142731
ENSG00000142065	0.281726	ENSG00000154642
ENSG00000101019	0.281725	ENSG00000143553
ENSG00000134697	0.281724	ENSG00000164930
ENSG00000005022	0.281723	ENSG00000103496
ENSG00000132478	0.281723	ENSG00000143815
ENSG00000108106	0.281723	ENSG00000163535
ENSG00000118557	0.281723	ENSG00000163781
ENSG00000171115	0.281723	ENSG00000214359
ENSG00000134884	0.281722	ENSG00000204681
ENSG00000122025	0.281722	ENSG00000204852
ENSG00000099949	0.281721	ENSG00000177479
ENSG00000160271	0.281721	ENSG00000181804
ENSG00000022840	0.28172	ENSG00000186591
ENSG00000116852	0.28172	ENSG00000188185
ENSG00000152253	0.28172	ENSG00000269743
ENSG00000025770	0.281719	ENSG00000111247
ENSG00000070404	0.281719	ENSG00000141449
ENSG00000126467	0.281719	ENSG00000158286
ENSG00000047634	0.281719	ENSG00000197465
ENSG00000162783	0.281719	ENSG00000291237
ENSG00000085719	0.281718	ENSG00000105352
ENSG00000104814	0.281718	ENSG00000106479
ENSG00000076201	0.281718	ENSG00000185158
ENSG00000143355	0.281718	ENSG00000264630
ENSG00000083844	0.281717	ENSG00000188171
ENSG00000136478	0.281716	ENSG00000159167
ENSG00000143952	0.281716	ENSG00000163531
ENSG00000139083	0.281715	ENSG00000185658
ENSG00000182742	0.281715	ENSG00000211513
ENSG00000174130	0.281714	ENSG00000176563
ENSG00000003509	0.281713	ENSG00000011021
ENSG00000107562	0.281713	ENSG00000109917
ENSG00000101333	0.281712	ENSG00000141753
ENSG00000074800	0.281712	ENSG00000166508
ENSG00000084764	0.281712	ENSG00000173598
ENSG00000007062	0.281712	ENSG00000173702
ENSG00000135164	0.281712	ENSG00000175505
ENSG00000080189	0.281712	ENSG00000186222
ENSG00000197142	0.281712	ENSG00000213071
ENSG00000094631	0.281712	ENSG00000215041
ENSG00000047188	0.28171	ENSG00000154144
ENSG00000168301	0.28171	ENSG00000172315
ENSG00000047056	0.28171	ENSG00000183496
ENSG00000107566	0.28171	ENSG00000185624
ENSG00000063127	0.281709	ENSG00000132704
ENSG00000130023	0.281709	ENSG00000134186
ENSG00000138002	0.281709	ENSG00000145020
ENSG00000162757	0.281709	ENSG00000171940
ENSG00000119986	0.281709	ENSG00000183340
ENSG00000126368	0.281708	ENSG00000167257
ENSG00000037042	0.281708	ENSG00000170340
ENSG00000132773	0.281708	ENSG00000174059
ENSG00000131981	0.281708	ENSG00000184384
ENSG00000071626	0.281708	ENSG00000237276
ENSG00000168116	0.281708	ENSG00000260231
ENSG00000164163	0.281707	ENSG00000227039
ENSG00000091527	0.281706	ENSG00000125304
ENSG00000119041	0.281706	ENSG00000125633
ENSG00000132424	0.281706	ENSG00000139514
ENSG00000139684	0.281706	ENSG00000169021
ENSG00000115267	0.281705	ENSG00000196141
ENSG00000183520	0.281705	ENSG00000223828
ENSG00000169727	0.281705	ENSG00000225222
ENSG00000108021	0.281705	ENSG00000235437
ENSG00000228218	0.281705	ENSG00000265681
ENSG00000161533	0.281704	ENSG00000229007
ENSG00000068724	0.281703	ENSG00000214717
ENSG00000146729	0.281703	ENSG00000237424
ENSG00000104177	0.281702	ENSG00000104267
ENSG00000131871	0.281702	ENSG00000147853
ENSG00000158636	0.281702	ENSG00000165501
ENSG00000165914	0.281702	ENSG00000175265
ENSG00000040633	0.281702	ENSG00000183864
ENSG00000119707	0.281701	ENSG00000187531
ENSG00000166578	0.281701	ENSG00000274020
ENSG00000023909	0.2817	ENSG00000196235
ENSG00000105088	0.281699	ENSG00000184574
ENSG00000110066	0.281699	ENSG00000220517
ENSG00000127191	0.281699	ENSG00000221994
ENSG00000057757	0.281698	ENSG00000115993
ENSG00000183484	0.281698	ENSG00000188636
ENSG00000136758	0.281698	ENSG00000215424
ENSG00000155304	0.281696	ENSG00000225733
ENSG00000146122	0.281696	ENSG00000236278
ENSG00000126777	0.281696	ENSG00000245910
ENSG00000100811	0.281695	ENSG00000164398
ENSG00000102245	0.281695	ENSG00000186301
ENSG00000154134	0.281695	ENSG00000218189
ENSG00000006062	0.281694	ENSG00000111247
ENSG00000080189	0.281694	ENSG00000168282
ENSG00000101104	0.281693	ENSG00000119326
ENSG00000099290	0.281693	ENSG00000158467
ENSG00000169439	0.281693	ENSG00000183718
ENSG00000072609	0.281693	ENSG00000230593
ENSG00000107185	0.281693	ENSG00000241429
ENSG00000013375	0.281693	ENSG00000250635
ENSG00000079974	0.281692	ENSG00000143621
ENSG00000205277	0.281692	ENSG00000281103
ENSG00000062725	0.281691	ENSG00000151726
ENSG00000105426	0.281691	ENSG00000233930
ENSG00000120509	0.28169	ENSG00000136504
ENSG00000122126	0.28169	ENSG00000146094
ENSG00000113657	0.28169	ENSG00000187994
ENSG00000100413	0.28169	ENSG00000232564
ENSG00000159445	0.281689	ENSG00000163331
ENSG00000174715	0.281689	ENSG00000176563
ENSG00000180182	0.281689	ENSG00000241461
ENSG00000056586	0.281688	ENSG00000113657
ENSG00000111530	0.281688	ENSG00000126062
ENSG00000141696	0.281688	ENSG00000281103
ENSG00000139636	0.281687	ENSG00000180921
ENSG00000109118	0.281687	ENSG00000215018
ENSG00000004809	0.281686	ENSG00000123908
ENSG00000108813	0.281686	ENSG00000180549
ENSG00000154736	0.281685	ENSG00000160058
ENSG00000116761	0.281685	ENSG00000167393
ENSG00000067113	0.281685	ENSG00000172375
ENSG00000069702	0.281684	ENSG00000143621
ENSG00000008277	0.281684	ENSG00000170509
ENSG00000169385	0.281684	ENSG00000173786
ENSG00000064201	0.281683	ENSG00000100083
ENSG00000089159	0.281683	ENSG00000116525
ENSG00000114268	0.281683	ENSG00000123836
ENSG00000139697	0.281683	ENSG00000198453
ENSG00000100138	0.281681	ENSG00000125901
ENSG00000139055	0.281681	ENSG00000145817
ENSG00000104518	0.281681	ENSG00000204475
ENSG00000160298	0.28168	ENSG00000228278
ENSG00000053108	0.281679	ENSG00000154309
ENSG00000131873	0.281679	ENSG00000174442
ENSG00000141385	0.281679	ENSG00000220867
ENSG00000105202	0.281678	ENSG00000125991
ENSG00000126464	0.281678	ENSG00000130856
ENSG00000141441	0.281678	ENSG00000185236
ENSG00000170962	0.281678	ENSG00000237248
ENSG00000145012	0.281677	ENSG00000162739
ENSG00000166451	0.281677	ENSG00000197948
ENSG00000110693	0.281676	ENSG00000167986
ENSG00000107554	0.281676	ENSG00000196876
ENSG00000011422	0.281674	ENSG00000123689
ENSG00000179115	0.281674	ENSG00000213918
ENSG00000063180	0.281672	ENSG00000167261
ENSG00000113657	0.281672	ENSG00000178188
ENSG00000166265	0.281672	ENSG00000206120
ENSG00000181804	0.281672	ENSG00000223745
ENSG00000103264	0.281671	ENSG00000107185
ENSG00000186153	0.281671	ENSG00000247315
ENSG00000152700	0.28167	ENSG00000161642
ENSG00000163781	0.28167	ENSG00000188312
ENSG00000151726	0.28167	ENSG00000188822
ENSG00000137441	0.281669	ENSG00000165617
ENSG00000143476	0.281669	ENSG00000188167
ENSG00000113013	0.281667	ENSG00000155096
ENSG00000143355	0.281667	ENSG00000185477
ENSG00000083844	0.281666	ENSG00000149480
ENSG00000061938	0.281665	ENSG00000108515
ENSG00000075151	0.281665	ENSG00000109111
ENSG00000143442	0.281665	ENSG00000211460
ENSG00000198743	0.281665	ENSG00000258405
ENSG00000167632	0.281664	ENSG00000170855
ENSG00000133422	0.281664	ENSG00000179361
ENSG00000170315	0.281664	ENSG00000252481
ENSG00000113300	0.281661	ENSG00000143543
ENSG00000163482	0.281661	ENSG00000167615
ENSG00000100749	0.281661	ENSG00000197183
ENSG00000004777	0.28166	ENSG00000146094
ENSG00000138722	0.28166	ENSG00000171530
ENSG00000159259	0.28166	ENSG00000183496
ENSG00000164934	0.28166	ENSG00000187260
ENSG00000106236	0.281659	ENSG00000113657
ENSG00000133067	0.281659	ENSG00000184381
ENSG00000116741	0.281659	ENSG00000197182
ENSG00000169239	0.281657	ENSG00000197993
ENSG00000079263	0.281657	ENSG00000242550
ENSG00000073111	0.281656	ENSG00000120265
ENSG00000115808	0.281655	ENSG00000154310
ENSG00000137876	0.281654	ENSG00000168246
ENSG00000179604	0.281654	ENSG00000181704
ENSG00000211962	0.281654	ENSG00000243544
ENSG00000111203	0.281653	ENSG00000158296
ENSG00000161547	0.281653	ENSG00000188612
ENSG00000183092	0.281653	ENSG00000197016
ENSG00000082146	0.281652	ENSG00000104892
ENSG00000007129	0.281652	ENSG00000137124
ENSG00000186230	0.281652	ENSG00000214867
ENSG00000129467	0.281652	ENSG00000275066
ENSG00000104889	0.281651	ENSG00000116918
ENSG00000189343	0.28165	ENSG00000235174
ENSG00000154153	0.281649	ENSG00000175414
ENSG00000154309	0.281649	ENSG00000215193
ENSG00000096006	0.281648	ENSG00000101079
ENSG00000119509	0.281648	ENSG00000138613
ENSG00000167261	0.281648	ENSG00000181418
ENSG00000081923	0.281647	ENSG00000198522
ENSG00000100347	0.281647	ENSG00000221988
ENSG00000075089	0.281645	ENSG00000101901
ENSG00000005483	0.281645	ENSG00000170325
ENSG00000110002	0.281645	ENSG00000230061
ENSG00000081154	0.281644	ENSG00000118246
ENSG00000137868	0.281644	ENSG00000163462
ENSG00000129682	0.281644	ENSG00000175264
ENSG00000008130	0.281644	ENSG00000228808
ENSG00000083123	0.281643	ENSG00000154914
ENSG00000128245	0.281643	ENSG00000175130
ENSG00000048028	0.281643	ENSG00000239713
ENSG00000142405	0.281643	ENSG00000249089
ENSG00000103994	0.281642	ENSG00000203709
ENSG00000114302	0.281642	ENSG00000274209
ENSG00000061676	0.281641	ENSG00000121753
ENSG00000223745	0.281641	ENSG00000269743
ENSG00000109519	0.28164	ENSG00000139405
ENSG00000158850	0.281638	ENSG00000168671
ENSG00000165102	0.281638	ENSG00000175274
ENSG00000084463	0.281638	ENSG00000215580
ENSG00000186812	0.281637	ENSG00000231047
ENSG00000101911	0.281637	ENSG00000245164
ENSG00000158352	0.281636	ENSG00000213373
ENSG00000139746	0.281635	ENSG00000170906
ENSG00000152700	0.281635	ENSG00000204438
ENSG00000228502	0.281634	ENSG00000229638
ENSG00000101596	0.281633	ENSG00000154814
ENSG00000133067	0.281633	ENSG00000257599
ENSG00000136280	0.281632	ENSG00000136827
ENSG00000056558	0.281632	ENSG00000167895
ENSG00000203872	0.281632	ENSG00000224751
ENSG00000181826	0.281632	ENSG00000227201
ENSG00000154358	0.281631	ENSG00000179715
ENSG00000130638	0.281631	ENSG00000239704
ENSG00000114735	0.281631	ENSG00000253770
ENSG00000113448	0.28163	ENSG00000153179
ENSG00000136929	0.28163	ENSG00000188690
ENSG00000165512	0.281629	ENSG00000173894
ENSG00000017797	0.281629	ENSG00000198258
ENSG00000196782	0.281629	ENSG00000257923
ENSG00000138074	0.281628	ENSG00000145545
ENSG00000166167	0.281628	ENSG00000168477
ENSG00000136295	0.281628	ENSG00000176390
ENSG00000143515	0.281628	ENSG00000187260
ENSG00000070495	0.281628	ENSG00000196329
ENSG00000012174	0.281627	ENSG00000155792
ENSG00000184990	0.281627	ENSG00000196542
ENSG00000113812	0.281627	ENSG00000205336
ENSG00000143858	0.281626	ENSG00000155868
ENSG00000167513	0.281626	ENSG00000174233
ENSG00000091157	0.281625	ENSG00000150907
ENSG00000082512	0.281625	ENSG00000217643
ENSG00000197852	0.281625	ENSG00000229222
ENSG00000132305	0.281624	ENSG00000169242
ENSG00000174197	0.281624	ENSG00000229463
ENSG00000108828	0.281624	ENSG00000230330
ENSG00000114423	0.281623	ENSG00000174348
ENSG00000171357	0.281623	ENSG00000175643
ENSG00000129250	0.281623	ENSG00000204613
ENSG00000178999	0.281623	ENSG00000221829
ENSG00000133067	0.281622	ENSG00000143842
ENSG00000186566	0.281622	ENSG00000204560
ENSG00000130347	0.281622	ENSG00000204923
ENSG00000063169	0.281621	ENSG00000153044
ENSG00000125484	0.281621	ENSG00000175066
ENSG00000060558	0.28162	ENSG00000109193
ENSG00000130935	0.28162	ENSG00000138443
ENSG00000170289	0.28162	ENSG00000180071
ENSG00000172247	0.28162	ENSG00000196666
ENSG00000114841	0.281619	ENSG00000221817
ENSG00000014824	0.281618	ENSG00000120253
ENSG00000111665	0.281618	ENSG00000133317
ENSG00000101350	0.281618	ENSG00000275066
ENSG00000113273	0.281617	ENSG00000131473
ENSG00000114841	0.281617	ENSG00000168246
ENSG00000101040	0.281617	ENSG00000249859
ENSG00000157985	0.281616	ENSG00000198270
ENSG00000138316	0.281615	ENSG00000164930
ENSG00000148339	0.281615	ENSG00000241429
ENSG00000177483	0.281614	ENSG00000232630
ENSG00000241233	0.281614	ENSG00000241429
ENSG00000168282	0.281614	ENSG00000243449
ENSG00000179051	0.281614	ENSG00000259513
ENSG00000108370	0.281614	ENSG00000271503
ENSG00000141429	0.281613	ENSG00000143624
ENSG00000198146	0.281613	ENSG00000257218
ENSG00000118515	0.281612	ENSG00000125538
ENSG00000172922	0.281612	ENSG00000180357
ENSG00000042493	0.28161	ENSG00000143162
ENSG00000124006	0.28161	ENSG00000263961
ENSG00000005022	0.281609	ENSG00000104731
ENSG00000070018	0.281608	ENSG00000143476
ENSG00000134539	0.281608	ENSG00000160613
ENSG00000100097	0.281608	ENSG00000169679
ENSG00000116667	0.281608	ENSG00000196371
ENSG00000188566	0.281608	ENSG00000214176
ENSG00000214359	0.281608	ENSG00000267065
ENSG00000164440	0.281607	ENSG00000180488
ENSG00000125814	0.281607	ENSG00000220494
ENSG00000131069	0.281606	ENSG00000154845
ENSG00000131473	0.281605	ENSG00000162836
ENSG00000116132	0.281603	ENSG00000197448
ENSG00000172663	0.281603	ENSG00000230590
ENSG00000146477	0.281602	ENSG00000176619
ENSG00000132383	0.281602	ENSG00000198258
ENSG00000188175	0.281602	ENSG00000204613
ENSG00000019991	0.281602	ENSG00000214226
ENSG00000119326	0.281602	ENSG00000234420
ENSG00000011021	0.281601	ENSG00000037757
ENSG00000054219	0.281601	ENSG00000135097
ENSG00000115159	0.281601	ENSG00000141524
ENSG00000116132	0.281601	ENSG00000211751
ENSG00000128294	0.2816	ENSG00000148019
ENSG00000110066	0.2816	ENSG00000188171
ENSG00000035862	0.281599	ENSG00000086570
ENSG00000117399	0.281599	ENSG00000153044
ENSG00000008282	0.281598	ENSG00000104497
ENSG00000115596	0.281598	ENSG00000166794
ENSG00000161298	0.281598	ENSG00000188175
ENSG00000154620	0.281598	ENSG00000281128
ENSG00000072736	0.281597	ENSG00000167232
ENSG00000168970	0.281597	ENSG00000174227
ENSG00000112079	0.281597	ENSG00000187994
ENSG00000114374	0.281597	ENSG00000211959
ENSG00000088179	0.281596	ENSG00000135605
ENSG00000077549	0.281596	ENSG00000138434
ENSG00000137871	0.281596	ENSG00000196876
ENSG00000186566	0.281595	ENSG00000234420
ENSG00000072609	0.281594	ENSG00000101000
ENSG00000224383	0.281594	ENSG00000232712
ENSG00000184979	0.281594	ENSG00000279296
ENSG00000102802	0.281593	ENSG00000116754
ENSG00000143621	0.281593	ENSG00000157404
ENSG00000090006	0.281593	ENSG00000166170
ENSG00000043093	0.281593	ENSG00000173542
ENSG00000111012	0.281592	ENSG00000141030
ENSG00000105171	0.281592	ENSG00000163462
ENSG00000139971	0.281592	ENSG00000170946
ENSG00000103194	0.281592	ENSG00000267680
ENSG00000088881	0.281591	ENSG00000120910
ENSG00000115421	0.281591	ENSG00000132004
ENSG00000110274	0.281591	ENSG00000179406
ENSG00000100055	0.28159	ENSG00000101966
ENSG00000141582	0.281589	ENSG00000196834
ENSG00000104689	0.281588	ENSG00000149930
ENSG00000170906	0.281588	ENSG00000264630
ENSG00000093000	0.281587	ENSG00000163788
ENSG00000106771	0.281587	ENSG00000169629
ENSG00000102312	0.281586	ENSG00000132879
ENSG00000091140	0.281586	ENSG00000144320
ENSG00000134352	0.281586	ENSG00000167191
ENSG00000082996	0.281586	ENSG00000182903
ENSG00000212443	0.281586	ENSG00000237651
ENSG00000116062	0.281585	ENSG00000146674
ENSG00000134644	0.281585	ENSG00000159210
ENSG00000120217	0.281584	ENSG00000158411
ENSG00000162576	0.281584	ENSG00000202081
ENSG00000135503	0.281584	ENSG00000261801
ENSG00000100068	0.281583	ENSG00000115234
ENSG00000117425	0.281582	ENSG00000128016
ENSG00000140463	0.281582	ENSG00000152582
ENSG00000148468	0.281581	ENSG00000167074
ENSG00000105270	0.281581	ENSG00000175984
ENSG00000134717	0.28158	ENSG00000162999
ENSG00000174010	0.28158	ENSG00000174442
ENSG00000163171	0.28158	ENSG00000175414
ENSG00000154358	0.28158	ENSG00000245148
ENSG00000136048	0.281579	ENSG00000163945
ENSG00000167460	0.281579	ENSG00000180900
ENSG00000185668	0.281579	ENSG00000197601
ENSG00000087008	0.281578	ENSG00000137656
ENSG00000132294	0.281578	ENSG00000173391
ENSG00000170946	0.281578	ENSG00000186017
ENSG00000035403	0.281577	ENSG00000114541
ENSG00000106609	0.281577	ENSG00000153044
ENSG00000143515	0.281577	ENSG00000163938
ENSG00000155256	0.281577	ENSG00000244161
ENSG00000163866	0.281575	ENSG00000187621
ENSG00000213719	0.281575	ENSG00000236698
ENSG00000116852	0.281575	ENSG00000239002
ENSG00000174173	0.281574	ENSG00000178977
ENSG00000157985	0.281574	ENSG00000234663
ENSG00000130943	0.281573	ENSG00000153391
ENSG00000113749	0.281573	ENSG00000168924
ENSG00000139194	0.281573	ENSG00000171530
ENSG00000220392	0.281573	ENSG00000226784
ENSG00000113448	0.281572	ENSG00000150977
ENSG00000134460	0.281572	ENSG00000163751
ENSG00000112029	0.281572	ENSG00000166508
ENSG00000054654	0.28157	ENSG00000100979
ENSG00000085840	0.281569	ENSG00000197948
ENSG00000221988	0.281569	ENSG00000257108
ENSG00000067606	0.281568	ENSG00000122025
ENSG00000073861	0.281568	ENSG00000145439
ENSG00000091513	0.281568	ENSG00000168542
ENSG00000141298	0.281568	ENSG00000175155
ENSG00000123338	0.281568	ENSG00000230789
ENSG00000163735	0.281568	ENSG00000276644
ENSG00000132603	0.281567	ENSG00000142686
ENSG00000162757	0.281567	ENSG00000163462
ENSG00000155189	0.281567	ENSG00000164591
ENSG00000133246	0.281566	ENSG00000256581
ENSG00000059378	0.281565	ENSG00000115415
ENSG00000108509	0.281565	ENSG00000179886
ENSG00000128159	0.281565	ENSG00000201558
ENSG00000004779	0.281564	ENSG00000106355
ENSG00000101265	0.281564	ENSG00000119242
ENSG00000139725	0.281564	ENSG00000153395
ENSG00000088247	0.281564	ENSG00000164574
ENSG00000111203	0.281564	ENSG00000183688
ENSG00000120868	0.281563	ENSG00000155099
ENSG00000070495	0.281563	ENSG00000161653
ENSG00000102763	0.281562	ENSG00000103051
ENSG00000148218	0.281562	ENSG00000151967
ENSG00000042493	0.281561	ENSG00000049860
ENSG00000126581	0.281561	ENSG00000147457
ENSG00000080845	0.28156	ENSG00000155189
ENSG00000180549	0.28156	ENSG00000186575
ENSG00000104859	0.28156	ENSG00000239899
ENSG00000102057	0.281559	ENSG00000146094
ENSG00000117280	0.281559	ENSG00000148516
ENSG00000234782	0.281559	ENSG00000249850
ENSG00000174348	0.281559	ENSG00000263961
ENSG00000071539	0.281558	ENSG00000164109
ENSG00000128245	0.281558	ENSG00000164483
ENSG00000174579	0.281558	ENSG00000221963
ENSG00000088727	0.281558	ENSG00000231307
ENSG00000075618	0.281558	ENSG00000278616
ENSG00000092978	0.281557	ENSG00000117500
ENSG00000025770	0.281557	ENSG00000136379
ENSG00000174021	0.281557	ENSG00000184076
ENSG00000141429	0.281557	ENSG00000198752
ENSG00000144935	0.281556	ENSG00000149100
ENSG00000143355	0.281556	ENSG00000168758
ENSG00000100302	0.281555	ENSG00000139174
ENSG00000119397	0.281555	ENSG00000175449
ENSG00000178163	0.281555	ENSG00000233609
ENSG00000030582	0.281555	ENSG00000248415
ENSG00000134802	0.281553	ENSG00000135387
ENSG00000004142	0.281553	ENSG00000180902
ENSG00000120925	0.281553	ENSG00000188807
ENSG00000007402	0.281552	ENSG00000213071
ENSG00000125304	0.28155	ENSG00000142676
ENSG00000105556	0.281549	ENSG00000106348
ENSG00000126746	0.281548	ENSG00000172943
ENSG00000179409	0.281548	ENSG00000185624
ENSG00000119537	0.281547	ENSG00000163251
ENSG00000154451	0.281547	ENSG00000197448
ENSG00000115942	0.281546	ENSG00000130818
ENSG00000119523	0.281546	ENSG00000172007
ENSG00000119946	0.281545	ENSG00000122432
ENSG00000126947	0.281545	ENSG00000130725
ENSG00000076242	0.281545	ENSG00000139154
ENSG00000026036	0.281545	ENSG00000171862
ENSG00000171365	0.281545	ENSG00000198793
ENSG00000166839	0.281545	ENSG00000230368
ENSG00000060558	0.281544	ENSG00000173214
ENSG00000110934	0.281544	ENSG00000239697
ENSG00000183520	0.281543	ENSG00000198492
ENSG00000143643	0.281543	ENSG00000198736
ENSG00000072609	0.281543	ENSG00000229585
ENSG00000157017	0.281543	ENSG00000239559
ENSG00000163464	0.281542	ENSG00000175040
ENSG00000102908	0.281542	ENSG00000179886
ENSG00000108021	0.281542	ENSG00000204314
ENSG00000135829	0.281542	ENSG00000213658
ENSG00000065029	0.281541	ENSG00000102030
ENSG00000187260	0.281541	ENSG00000206418
ENSG00000076201	0.28154	ENSG00000134717
ENSG00000001631	0.28154	ENSG00000171612
ENSG00000132485	0.28154	ENSG00000225231
ENSG00000196230	0.28154	ENSG00000261377
ENSG00000145012	0.28154	ENSG00000261480
ENSG00000106415	0.281539	ENSG00000115808
ENSG00000057252	0.281539	ENSG00000165630
ENSG00000170955	0.281539	ENSG00000225131
ENSG00000189157	0.281539	ENSG00000241233
ENSG00000074621	0.281538	ENSG00000162928
ENSG00000153767	0.281538	ENSG00000263002
ENSG00000075151	0.281537	ENSG00000136811
ENSG00000197457	0.281537	ENSG00000236349
ENSG00000200732	0.281537	ENSG00000253119
ENSG00000100991	0.281536	ENSG00000138785
ENSG00000129083	0.281536	ENSG00000196247
ENSG00000131061	0.281536	ENSG00000204681
ENSG00000204681	0.281536	ENSG00000225224
ENSG00000004864	0.281535	ENSG00000141401
ENSG00000182472	0.281535	ENSG00000204396
ENSG00000020633	0.281534	ENSG00000247315
ENSG00000083844	0.281533	ENSG00000125814
ENSG00000115520	0.281533	ENSG00000137876
ENSG00000100311	0.281532	ENSG00000167637
ENSG00000163251	0.281532	ENSG00000235908
ENSG00000169439	0.281531	ENSG00000197182
ENSG00000180846	0.281531	ENSG00000211751
ENSG00000167524	0.281531	ENSG00000229659
ENSG00000184428	0.281531	ENSG00000249978
ENSG00000132005	0.28153	ENSG00000165684
ENSG00000100105	0.281529	ENSG00000106080
ENSG00000188807	0.281529	ENSG00000213930
ENSG00000006015	0.281528	ENSG00000103037
ENSG00000107890	0.281528	ENSG00000273142
ENSG00000121057	0.281527	ENSG00000187531
ENSG00000088247	0.281526	ENSG00000136636
ENSG00000143842	0.281526	ENSG00000214717
ENSG00000089682	0.281525	ENSG00000169972
ENSG00000082258	0.281525	ENSG00000172375
ENSG00000083799	0.281525	ENSG00000211716
ENSG00000103037	0.281524	ENSG00000180488
ENSG00000170921	0.281524	ENSG00000228915
ENSG00000131503	0.281523	ENSG00000141682
ENSG00000054654	0.281523	ENSG00000160219
ENSG00000134198	0.281523	ENSG00000179241
ENSG00000073605	0.281522	ENSG00000081923
ENSG00000137265	0.281522	ENSG00000164362
ENSG00000138802	0.281522	ENSG00000165699
ENSG00000077684	0.281522	ENSG00000198131
ENSG00000064651	0.281522	ENSG00000231340
ENSG00000204253	0.281521	ENSG00000243547
ENSG00000018189	0.281518	ENSG00000137177
ENSG00000139154	0.281517	ENSG00000183340
ENSG00000088899	0.281517	ENSG00000233016
ENSG00000039068	0.281517	ENSG00000258951
ENSG00000101901	0.281516	ENSG00000126878
ENSG00000116062	0.281515	ENSG00000161558
ENSG00000068724	0.281515	ENSG00000172828
ENSG00000093167	0.281515	ENSG00000206337
ENSG00000119878	0.281514	ENSG00000151366
ENSG00000104941	0.281512	ENSG00000222108
ENSG00000070371	0.281511	ENSG00000075651
ENSG00000167261	0.281511	ENSG00000171612
ENSG00000113384	0.281511	ENSG00000188186
ENSG00000029993	0.281511	ENSG00000189350
ENSG00000136379	0.281509	ENSG00000140575
ENSG00000075234	0.281509	ENSG00000198574
ENSG00000015285	0.281509	ENSG00000242952
ENSG00000105717	0.281508	ENSG00000196666
ENSG00000181804	0.281508	ENSG00000197993
ENSG00000076003	0.281508	ENSG00000278023
ENSG00000091140	0.281507	ENSG00000173269
ENSG00000110721	0.281507	ENSG00000180773
ENSG00000176058	0.281507	ENSG00000214706
ENSG00000135870	0.281506	ENSG00000140945
ENSG00000130208	0.281506	ENSG00000169020
ENSG00000126860	0.281506	ENSG00000249532
ENSG00000160803	0.281506	ENSG00000270772
ENSG00000211787	0.281505	ENSG00000211794
ENSG00000163507	0.281504	ENSG00000211695
ENSG00000100523	0.281503	ENSG00000171100
ENSG00000156535	0.281503	ENSG00000255776
ENSG00000104814	0.281502	ENSG00000119943
ENSG00000137098	0.281502	ENSG00000212694
ENSG00000105409	0.281501	ENSG00000116670
ENSG00000104998	0.281501	ENSG00000117475
ENSG00000130821	0.281501	ENSG00000136840
ENSG00000183520	0.281501	ENSG00000197586
ENSG00000004809	0.2815	ENSG00000187266
ENSG00000121005	0.2815	ENSG00000226419
ENSG00000180190	0.2815	ENSG00000254093
ENSG00000116990	0.281499	ENSG00000170442
ENSG00000161513	0.281499	ENSG00000254505
ENSG00000122687	0.281498	ENSG00000170310
ENSG00000183401	0.281498	ENSG00000235437
ENSG00000169925	0.281498	ENSG00000276293
ENSG00000084676	0.281497	ENSG00000142784
ENSG00000127526	0.281497	ENSG00000198835
ENSG00000140153	0.281496	ENSG00000162694
ENSG00000143436	0.281496	ENSG00000163508
ENSG00000125871	0.281496	ENSG00000182568
ENSG00000131652	0.281495	ENSG00000140463
ENSG00000065665	0.281495	ENSG00000188493
ENSG00000116954	0.281495	ENSG00000235437
ENSG00000075240	0.281495	ENSG00000270959
ENSG00000043093	0.281494	ENSG00000143815
ENSG00000115590	0.281494	ENSG00000146592
ENSG00000112149	0.281494	ENSG00000162772
ENSG00000108599	0.281494	ENSG00000170325
ENSG00000162825	0.281494	ENSG00000185630
ENSG00000113141	0.281494	ENSG00000218574
ENSG00000166947	0.281494	ENSG00000281376
ENSG00000100749	0.281493	ENSG00000167747
ENSG00000100280	0.281493	ENSG00000198466
ENSG00000106723	0.281492	ENSG00000149534
ENSG00000169439	0.281492	ENSG00000228168
ENSG00000100068	0.281492	ENSG00000228252
ENSG00000087157	0.281491	ENSG00000099910
ENSG00000049245	0.281491	ENSG00000100523
ENSG00000126214	0.281491	ENSG00000162757
ENSG00000100097	0.28149	ENSG00000143162
ENSG00000159674	0.28149	ENSG00000173068
ENSG00000119986	0.281489	ENSG00000162928
ENSG00000078081	0.281488	ENSG00000140464
ENSG00000106031	0.281488	ENSG00000197385
ENSG00000144677	0.281488	ENSG00000275066
ENSG00000075702	0.281487	ENSG00000096063
ENSG00000167578	0.281487	ENSG00000173702
ENSG00000006015	0.281487	ENSG00000236977
ENSG00000144668	0.281487	ENSG00000264630
ENSG00000136240	0.281486	ENSG00000137168
ENSG00000072786	0.281486	ENSG00000265491
ENSG00000167840	0.281485	ENSG00000198642
ENSG00000173889	0.281484	ENSG00000182544
ENSG00000145332	0.281483	ENSG00000162396
ENSG00000086717	0.281483	ENSG00000184163
ENSG00000063180	0.281483	ENSG00000204852
ENSG00000133115	0.281482	ENSG00000137216
ENSG00000130768	0.281482	ENSG00000142541
ENSG00000166578	0.281482	ENSG00000187118
ENSG00000085721	0.281482	ENSG00000198399
ENSG00000115295	0.281481	ENSG00000149260
ENSG00000134717	0.281481	ENSG00000186409
ENSG00000110367	0.28148	ENSG00000148943
ENSG00000132478	0.28148	ENSG00000179604
ENSG00000087903	0.281479	ENSG00000101966
ENSG00000056586	0.281479	ENSG00000106086
ENSG00000011007	0.281478	ENSG00000189221
ENSG00000167680	0.281478	ENSG00000231587
ENSG00000134531	0.281477	ENSG00000251247
ENSG00000100612	0.281476	ENSG00000133048
ENSG00000137876	0.281476	ENSG00000161010
ENSG00000122779	0.281476	ENSG00000229671
ENSG00000121851	0.281476	ENSG00000258839
ENSG00000146112	0.281475	ENSG00000148339
ENSG00000170113	0.281475	ENSG00000198836
ENSG00000075340	0.281475	ENSG00000238197
ENSG00000003509	0.281474	ENSG00000037757
ENSG00000137462	0.281474	ENSG00000139977
ENSG00000138346	0.281473	ENSG00000183527
ENSG00000134910	0.281473	ENSG00000248092
ENSG00000067191	0.281472	ENSG00000147168
ENSG00000113593	0.281472	ENSG00000232931
ENSG00000136541	0.281471	ENSG00000138193
ENSG00000078018	0.281471	ENSG00000178445
ENSG00000150687	0.281469	ENSG00000158715
ENSG00000124813	0.281469	ENSG00000164116
ENSG00000138074	0.281469	ENSG00000167258
ENSG00000211745	0.281469	ENSG00000211791
ENSG00000173442	0.281469	ENSG00000232564
ENSG00000171105	0.281469	ENSG00000244682
ENSG00000100320	0.281468	ENSG00000198879
ENSG00000183918	0.281468	ENSG00000211689
ENSG00000105514	0.281468	ENSG00000221817
ENSG00000172057	0.281468	ENSG00000227201
ENSG00000116754	0.281467	ENSG00000146067
ENSG00000137710	0.281467	ENSG00000275111
ENSG00000004777	0.281466	ENSG00000171777
ENSG00000130703	0.281466	ENSG00000173212
ENSG00000101966	0.281466	ENSG00000183475
ENSG00000189089	0.281466	ENSG00000228816
ENSG00000132334	0.281465	ENSG00000140987
ENSG00000155792	0.281465	ENSG00000213160
ENSG00000185220	0.281465	ENSG00000214359
ENSG00000170779	0.281465	ENSG00000215417
ENSG00000164485	0.281465	ENSG00000229358
ENSG00000065029	0.281463	ENSG00000134717
ENSG00000075856	0.281463	ENSG00000136379
ENSG00000142546	0.281462	ENSG00000180712
ENSG00000132780	0.281461	ENSG00000148339
ENSG00000186141	0.281461	ENSG00000237424
ENSG00000088876	0.28146	ENSG00000132155
ENSG00000130827	0.28146	ENSG00000136193
ENSG00000134444	0.28146	ENSG00000188612
ENSG00000100365	0.281459	ENSG00000134627
ENSG00000160685	0.281459	ENSG00000169641
ENSG00000140284	0.281459	ENSG00000175040
ENSG00000135763	0.281459	ENSG00000180662
ENSG00000001617	0.281459	ENSG00000196878
ENSG00000170242	0.281459	ENSG00000273142
ENSG00000011405	0.281457	ENSG00000079246
ENSG00000083457	0.281457	ENSG00000107854
ENSG00000075089	0.281457	ENSG00000154144
ENSG00000114735	0.281457	ENSG00000180773
ENSG00000204977	0.281457	ENSG00000213918
ENSG00000244642	0.281457	ENSG00000276956
ENSG00000105810	0.281456	ENSG00000198089
ENSG00000198133	0.281456	ENSG00000243560
ENSG00000078328	0.281455	ENSG00000099800
ENSG00000132005	0.281455	ENSG00000142599
ENSG00000105251	0.281454	ENSG00000143842
ENSG00000109158	0.281454	ENSG00000162928
ENSG00000121879	0.281454	ENSG00000186812
ENSG00000141736	0.281454	ENSG00000189350
ENSG00000102802	0.281454	ENSG00000198835
ENSG00000133488	0.281454	ENSG00000234332
ENSG00000215769	0.281454	ENSG00000235947
ENSG00000134590	0.281454	ENSG00000264663
ENSG00000126821	0.281453	ENSG00000159147
ENSG00000111665	0.281453	ENSG00000165685
ENSG00000165271	0.281453	ENSG00000204852
ENSG00000072786	0.281452	ENSG00000179409
ENSG00000004777	0.281451	ENSG00000067533
ENSG00000101695	0.281451	ENSG00000128203
ENSG00000103264	0.281451	ENSG00000205730
ENSG00000135679	0.28145	ENSG00000177873
ENSG00000115762	0.28145	ENSG00000215012
ENSG00000113456	0.28145	ENSG00000236565
ENSG00000108370	0.281449	ENSG00000142303
ENSG00000067840	0.281448	ENSG00000100097
ENSG00000139154	0.281447	ENSG00000140945
ENSG00000042286	0.281446	ENSG00000099949
ENSG00000080503	0.281445	ENSG00000099204
ENSG00000165272	0.281445	ENSG00000232136
ENSG00000099330	0.281444	ENSG00000168564
ENSG00000245164	0.281444	ENSG00000251247
ENSG00000111640	0.281443	ENSG00000169397
ENSG00000074621	0.281443	ENSG00000188822
ENSG00000160570	0.281442	ENSG00000176624
ENSG00000080802	0.281442	ENSG00000182552
ENSG00000105088	0.281442	ENSG00000275111
ENSG00000002016	0.281441	ENSG00000124171
ENSG00000164086	0.281439	ENSG00000167395
ENSG00000143653	0.281439	ENSG00000268144
ENSG00000114857	0.281438	ENSG00000154144
ENSG00000198835	0.281438	ENSG00000265681
ENSG00000005339	0.281437	ENSG00000124783
ENSG00000136478	0.281437	ENSG00000164867
ENSG00000089060	0.281437	ENSG00000197818
ENSG00000115520	0.281437	ENSG00000211460
ENSG00000003096	0.281436	ENSG00000108406
ENSG00000160271	0.281436	ENSG00000197299
ENSG00000095794	0.281435	ENSG00000167395
ENSG00000165804	0.281435	ENSG00000204116
ENSG00000064651	0.281434	ENSG00000069424
ENSG00000001629	0.281434	ENSG00000165675
ENSG00000146809	0.281434	ENSG00000165916
ENSG00000096063	0.281434	ENSG00000184319
ENSG00000105699	0.281434	ENSG00000256720
ENSG00000113522	0.281433	ENSG00000148019
ENSG00000108055	0.281433	ENSG00000168653
ENSG00000181638	0.281433	ENSG00000186654
ENSG00000211651	0.281433	ENSG00000211669
ENSG00000113389	0.281432	ENSG00000133019
ENSG00000108509	0.281432	ENSG00000146083
ENSG00000141429	0.281432	ENSG00000163508
ENSG00000168010	0.281431	ENSG00000176087
ENSG00000139675	0.281431	ENSG00000198176
ENSG00000102710	0.281431	ENSG00000235112
ENSG00000145439	0.281431	ENSG00000235613
ENSG00000109133	0.281429	ENSG00000140853
ENSG00000123159	0.281429	ENSG00000159399
ENSG00000179981	0.281429	ENSG00000180979
ENSG00000163950	0.281429	ENSG00000213079
ENSG00000114841	0.281429	ENSG00000215018
ENSG00000095574	0.281428	ENSG00000211584
ENSG00000168256	0.281428	ENSG00000234420
ENSG00000197157	0.281428	ENSG00000235172
ENSG00000126003	0.281427	ENSG00000136379
ENSG00000152061	0.281427	ENSG00000157985
ENSG00000147854	0.281427	ENSG00000182796
ENSG00000237872	0.281427	ENSG00000237972
ENSG00000072501	0.281426	ENSG00000175115
ENSG00000069424	0.281426	ENSG00000205277
ENSG00000146433	0.281426	ENSG00000233559
ENSG00000100926	0.281425	ENSG00000131153
ENSG00000134061	0.281425	ENSG00000139832
ENSG00000165030	0.281425	ENSG00000166535
ENSG00000142634	0.281425	ENSG00000172247
ENSG00000152223	0.281425	ENSG00000184574
ENSG00000114423	0.281425	ENSG00000234420
ENSG00000156510	0.281424	ENSG00000164715
ENSG00000172845	0.281424	ENSG00000232564
ENSG00000142546	0.28142	ENSG00000151612
ENSG00000143507	0.28142	ENSG00000204305
ENSG00000198815	0.28142	ENSG00000215580
ENSG00000149136	0.281419	ENSG00000211793
ENSG00000171433	0.281419	ENSG00000223482
ENSG00000116815	0.281418	ENSG00000119986
ENSG00000173702	0.281418	ENSG00000179348
ENSG00000072518	0.281417	ENSG00000151532
ENSG00000141568	0.281417	ENSG00000183570
ENSG00000184924	0.281417	ENSG00000235917
ENSG00000129467	0.281416	ENSG00000170289
ENSG00000154265	0.281416	ENSG00000176919
ENSG00000129116	0.281415	ENSG00000130783
ENSG00000172661	0.281415	ENSG00000196182
ENSG00000065029	0.281414	ENSG00000103168
ENSG00000108039	0.281414	ENSG00000119929
ENSG00000084073	0.281414	ENSG00000141503
ENSG00000122778	0.281413	ENSG00000172247
ENSG00000129675	0.281413	ENSG00000175193
ENSG00000172922	0.281413	ENSG00000196453
ENSG00000167904	0.281412	ENSG00000169599
ENSG00000138772	0.281412	ENSG00000183396
ENSG00000137831	0.281412	ENSG00000215018
ENSG00000171094	0.281412	ENSG00000228624
ENSG00000128463	0.281411	ENSG00000141560
ENSG00000136816	0.281411	ENSG00000166250
ENSG00000136802	0.281411	ENSG00000186265
ENSG00000111247	0.281411	ENSG00000188033
ENSG00000119844	0.281411	ENSG00000225246
ENSG00000008282	0.28141	ENSG00000110171
ENSG00000116544	0.28141	ENSG00000147576
ENSG00000124207	0.28141	ENSG00000183527
ENSG00000008282	0.28141	ENSG00000241399
ENSG00000142039	0.281409	ENSG00000163956
ENSG00000134545	0.281408	ENSG00000149557
ENSG00000104142	0.281407	ENSG00000115204
ENSG00000126583	0.281407	ENSG00000154723
ENSG00000077235	0.281407	ENSG00000240445
ENSG00000180662	0.281407	ENSG00000244556
ENSG00000084073	0.281406	ENSG00000116580
ENSG00000157240	0.281406	ENSG00000253797
ENSG00000122417	0.281406	ENSG00000272325
ENSG00000023516	0.281405	ENSG00000162971
ENSG00000182973	0.281405	ENSG00000225778
ENSG00000138802	0.281404	ENSG00000185973
ENSG00000118263	0.281404	ENSG00000198133
ENSG00000143621	0.281404	ENSG00000213071
ENSG00000066735	0.281403	ENSG00000159433
ENSG00000104765	0.281403	ENSG00000228956
ENSG00000169385	0.281403	ENSG00000234420
ENSG00000061794	0.281402	ENSG00000173726
ENSG00000132141	0.281402	ENSG00000175745
ENSG00000163331	0.281402	ENSG00000196814
ENSG00000179361	0.281402	ENSG00000214029
ENSG00000143162	0.281401	ENSG00000145439
ENSG00000015171	0.2814	ENSG00000080345
ENSG00000145439	0.2814	ENSG00000157927
ENSG00000122432	0.2814	ENSG00000163939
ENSG00000185728	0.2814	ENSG00000188451
ENSG00000050165	0.2814	ENSG00000229715
ENSG00000043462	0.2814	ENSG00000234511
ENSG00000075151	0.281399	ENSG00000165280
ENSG00000170385	0.281399	ENSG00000198959
ENSG00000111752	0.281397	ENSG00000131165
ENSG00000111615	0.281397	ENSG00000160584
ENSG00000115421	0.281397	ENSG00000180304
ENSG00000135316	0.281396	ENSG00000265917
ENSG00000233806	0.281396	ENSG00000267796
ENSG00000141696	0.281395	ENSG00000154734
ENSG00000157978	0.281394	ENSG00000206337
ENSG00000084090	0.281393	ENSG00000116903
ENSG00000133985	0.281392	ENSG00000138669
ENSG00000129467	0.281392	ENSG00000168939
ENSG00000117505	0.281392	ENSG00000220494
ENSG00000100350	0.281392	ENSG00000223350
ENSG00000187753	0.281392	ENSG00000226469
ENSG00000103264	0.281392	ENSG00000240974
ENSG00000026036	0.281392	ENSG00000277258
ENSG00000113384	0.281391	ENSG00000213918
ENSG00000148516	0.281391	ENSG00000259207
ENSG00000133488	0.28139	ENSG00000197622
ENSG00000108819	0.28139	ENSG00000198740
ENSG00000197879	0.28139	ENSG00000211978
ENSG00000004961	0.281389	ENSG00000100346
ENSG00000102385	0.281389	ENSG00000155096
ENSG00000179361	0.281389	ENSG00000198752
ENSG00000167685	0.281389	ENSG00000218891
ENSG00000107099	0.281388	ENSG00000157306
ENSG00000134765	0.281388	ENSG00000184967
ENSG00000142657	0.281386	ENSG00000196220
ENSG00000223959	0.281386	ENSG00000240435
ENSG00000241741	0.281386	ENSG00000250182
ENSG00000172375	0.281386	ENSG00000288596
ENSG00000006576	0.281385	ENSG00000131873
ENSG00000175414	0.281385	ENSG00000233893
ENSG00000101367	0.281385	ENSG00000242616
ENSG00000083168	0.281384	ENSG00000105429
ENSG00000118492	0.281383	ENSG00000170667
ENSG00000115935	0.281382	ENSG00000144231
ENSG00000099219	0.281382	ENSG00000225331
ENSG00000109956	0.281382	ENSG00000256128
ENSG00000072609	0.281381	ENSG00000170325
ENSG00000163874	0.281381	ENSG00000225636
ENSG00000182511	0.281381	ENSG00000233460
ENSG00000119537	0.28138	ENSG00000142949
ENSG00000145740	0.28138	ENSG00000148943
ENSG00000123179	0.28138	ENSG00000169087
ENSG00000142657	0.281377	ENSG00000169744
ENSG00000145354	0.281377	ENSG00000214021
ENSG00000102409	0.281376	ENSG00000119414
ENSG00000116132	0.281376	ENSG00000203416
ENSG00000223984	0.281376	ENSG00000238793
ENSG00000178999	0.281376	ENSG00000273033
ENSG00000111834	0.281375	ENSG00000245954
ENSG00000043093	0.281374	ENSG00000126226
ENSG00000164031	0.281374	ENSG00000179151
ENSG00000095794	0.281373	ENSG00000111341
ENSG00000049192	0.281372	ENSG00000131650
ENSG00000125846	0.281372	ENSG00000186409
ENSG00000042286	0.281372	ENSG00000243431
ENSG00000107789	0.281371	ENSG00000174951
ENSG00000118246	0.281371	ENSG00000183291
ENSG00000110002	0.281371	ENSG00000223802
ENSG00000100461	0.28137	ENSG00000138050
ENSG00000166741	0.28137	ENSG00000167747
ENSG00000108509	0.281369	ENSG00000172426
ENSG00000091157	0.281368	ENSG00000105221
ENSG00000143373	0.281368	ENSG00000177731
ENSG00000173542	0.281368	ENSG00000183111
ENSG00000148053	0.281368	ENSG00000185215
ENSG00000132517	0.281368	ENSG00000281691
ENSG00000123836	0.281367	ENSG00000153179
ENSG00000130772	0.281367	ENSG00000228168
ENSG00000001084	0.281366	ENSG00000125257
ENSG00000127054	0.281366	ENSG00000127337
ENSG00000119326	0.281366	ENSG00000139194
ENSG00000068724	0.281366	ENSG00000185477
ENSG00000162383	0.281366	ENSG00000205336
ENSG00000101350	0.281366	ENSG00000229692
ENSG00000120318	0.281364	ENSG00000159915
ENSG00000069702	0.281363	ENSG00000105374
ENSG00000187808	0.281363	ENSG00000197566
ENSG00000157593	0.281363	ENSG00000267736
ENSG00000163110	0.281362	ENSG00000185591
ENSG00000067992	0.281362	ENSG00000186532
ENSG00000197860	0.281362	ENSG00000243414
ENSG00000101333	0.281362	ENSG00000243560
ENSG00000146477	0.281362	ENSG00000276600
ENSG00000153989	0.28136	ENSG00000248213
ENSG00000164346	0.281359	ENSG00000178605
ENSG00000151458	0.281359	ENSG00000183166
ENSG00000068400	0.281358	ENSG00000071859
ENSG00000158850	0.281358	ENSG00000184106
ENSG00000161544	0.281358	ENSG00000213949
ENSG00000171115	0.281358	ENSG00000255141
ENSG00000101997	0.281357	ENSG00000142207
ENSG00000104936	0.281356	ENSG00000144591
ENSG00000119335	0.281356	ENSG00000152700
ENSG00000139618	0.281356	ENSG00000197702
ENSG00000106484	0.281355	ENSG00000173894
ENSG00000157978	0.281355	ENSG00000213626
ENSG00000126803	0.281355	ENSG00000213904
ENSG00000123933	0.281355	ENSG00000249348
ENSG00000127337	0.281354	ENSG00000131061
ENSG00000114841	0.281354	ENSG00000169255
ENSG00000151458	0.281354	ENSG00000211689
ENSG00000089775	0.281353	ENSG00000160613
ENSG00000151612	0.281353	ENSG00000169495
ENSG00000106714	0.281353	ENSG00000179397
ENSG00000122484	0.281353	ENSG00000198189
ENSG00000163874	0.281353	ENSG00000223117
ENSG00000103489	0.281352	ENSG00000144668
ENSG00000124762	0.281352	ENSG00000204305
ENSG00000213516	0.281352	ENSG00000215251
ENSG00000116128	0.281352	ENSG00000228594
ENSG00000126261	0.281352	ENSG00000252414
ENSG00000131409	0.281351	ENSG00000162636
ENSG00000132879	0.281351	ENSG00000206052
ENSG00000177337	0.281351	ENSG00000234222
ENSG00000174669	0.281351	ENSG00000242142
ENSG00000149294	0.28135	ENSG00000156787
ENSG00000172831	0.28135	ENSG00000213654
ENSG00000157741	0.28135	ENSG00000230590
ENSG00000127415	0.281349	ENSG00000135905
ENSG00000076944	0.281349	ENSG00000159753
ENSG00000154451	0.281349	ENSG00000184381
ENSG00000168917	0.281349	ENSG00000228168
ENSG00000102710	0.281349	ENSG00000252010
ENSG00000105171	0.281348	ENSG00000169439
ENSG00000049541	0.281348	ENSG00000236977
ENSG00000205730	0.281348	ENSG00000240974
ENSG00000141753	0.281348	ENSG00000249978
ENSG00000091831	0.281347	ENSG00000103319
ENSG00000182372	0.281347	ENSG00000256581
ENSG00000127804	0.281346	ENSG00000243335
ENSG00000226491	0.281346	ENSG00000247315
ENSG00000145216	0.281345	ENSG00000197780
ENSG00000082458	0.281344	ENSG00000180739
ENSG00000011021	0.281344	ENSG00000185359
ENSG00000008128	0.281344	ENSG00000213190
ENSG00000197622	0.281344	ENSG00000254004
ENSG00000107036	0.281343	ENSG00000119048
ENSG00000119326	0.281343	ENSG00000125746
ENSG00000108861	0.281343	ENSG00000182220
ENSG00000127415	0.281343	ENSG00000204444
ENSG00000160094	0.281343	ENSG00000208772
ENSG00000077147	0.281342	ENSG00000146067
ENSG00000108515	0.281341	ENSG00000120458
ENSG00000125037	0.281341	ENSG00000138821
ENSG00000007237	0.28134	ENSG00000103194
ENSG00000109519	0.28134	ENSG00000188227
ENSG00000102878	0.281339	ENSG00000183570
ENSG00000174516	0.281339	ENSG00000188641
ENSG00000156026	0.281339	ENSG00000196757
ENSG00000185650	0.281339	ENSG00000211962
ENSG00000162241	0.281338	ENSG00000278023
ENSG00000120458	0.281337	ENSG00000147168
ENSG00000230590	0.281337	ENSG00000235967
ENSG00000233609	0.281337	ENSG00000270379
ENSG00000107742	0.281336	ENSG00000121481
ENSG00000073331	0.281336	ENSG00000165102
ENSG00000160741	0.281336	ENSG00000185158
ENSG00000180921	0.281335	ENSG00000181085
ENSG00000123473	0.281335	ENSG00000205937
ENSG00000187231	0.281335	ENSG00000238227
ENSG00000001631	0.281334	ENSG00000111012
ENSG00000025039	0.281334	ENSG00000186566
ENSG00000035115	0.281334	ENSG00000227073
ENSG00000135045	0.281333	ENSG00000170385
ENSG00000106609	0.281333	ENSG00000213639
ENSG00000116688	0.281332	ENSG00000142949
ENSG00000144566	0.281332	ENSG00000166024
ENSG00000075618	0.281331	ENSG00000132694
ENSG00000103064	0.281331	ENSG00000132773
ENSG00000162928	0.281331	ENSG00000263002
ENSG00000007312	0.28133	ENSG00000107447
ENSG00000101162	0.28133	ENSG00000141540
ENSG00000104783	0.28133	ENSG00000160145
ENSG00000184076	0.281329	ENSG00000236188
ENSG00000156983	0.281329	ENSG00000245534
ENSG00000053524	0.281328	ENSG00000122557
ENSG00000101966	0.281328	ENSG00000154309
ENSG00000105409	0.281328	ENSG00000239855
ENSG00000113369	0.281328	ENSG00000242616
ENSG00000155849	0.281327	ENSG00000235257
ENSG00000074266	0.281326	ENSG00000083814
ENSG00000025039	0.281326	ENSG00000150687
ENSG00000069329	0.281326	ENSG00000167747
ENSG00000073350	0.281326	ENSG00000237248
ENSG00000137343	0.281324	ENSG00000160741
ENSG00000116132	0.281324	ENSG00000166257
ENSG00000099942	0.281323	ENSG00000136522
ENSG00000149930	0.281323	ENSG00000167280
ENSG00000167113	0.281323	ENSG00000213190
ENSG00000185591	0.281323	ENSG00000273820
ENSG00000047597	0.281322	ENSG00000054598
ENSG00000146112	0.281322	ENSG00000160097
ENSG00000104814	0.281322	ENSG00000177602
ENSG00000055483	0.281321	ENSG00000119986
ENSG00000087253	0.281321	ENSG00000139083
ENSG00000159110	0.281321	ENSG00000171940
ENSG00000223825	0.281321	ENSG00000251474
ENSG00000086288	0.28132	ENSG00000104812
ENSG00000108599	0.28132	ENSG00000139631
ENSG00000144935	0.28132	ENSG00000147443
ENSG00000144736	0.281319	ENSG00000159423
ENSG00000071575	0.281319	ENSG00000167895
ENSG00000007264	0.281318	ENSG00000163947
ENSG00000122025	0.281318	ENSG00000175643
ENSG00000143858	0.281318	ENSG00000186638
ENSG00000185630	0.281318	ENSG00000188580
ENSG00000109321	0.281318	ENSG00000196850
ENSG00000214717	0.281318	ENSG00000237940
ENSG00000132517	0.281317	ENSG00000135766
ENSG00000033100	0.281317	ENSG00000211695
ENSG00000138380	0.281317	ENSG00000270069
ENSG00000100889	0.281315	ENSG00000108406
ENSG00000035499	0.281313	ENSG00000144868
ENSG00000232928	0.281313	ENSG00000239975
ENSG00000060339	0.281312	ENSG00000138398
ENSG00000086289	0.281312	ENSG00000183496
ENSG00000127364	0.28131	ENSG00000134255
ENSG00000003509	0.28131	ENSG00000206053
ENSG00000128596	0.28131	ENSG00000220205
ENSG00000005483	0.281309	ENSG00000144231
ENSG00000136026	0.281309	ENSG00000203879
ENSG00000142686	0.281308	ENSG00000160131
ENSG00000127946	0.281307	ENSG00000182511
ENSG00000138172	0.281307	ENSG00000198105
ENSG00000064313	0.281306	ENSG00000138002
ENSG00000132383	0.281306	ENSG00000148672
ENSG00000070495	0.281305	ENSG00000171940
ENSG00000226221	0.281305	ENSG00000235174
ENSG00000124155	0.281304	ENSG00000153283
ENSG00000117394	0.281304	ENSG00000167994
ENSG00000105245	0.281304	ENSG00000175061
ENSG00000037897	0.281304	ENSG00000184162
ENSG00000113532	0.281304	ENSG00000205929
ENSG00000079385	0.281303	ENSG00000111058
ENSG00000104907	0.281303	ENSG00000129749
ENSG00000127054	0.281303	ENSG00000204227
ENSG00000157985	0.281303	ENSG00000229474
ENSG00000102054	0.281302	ENSG00000166200
ENSG00000130772	0.281302	ENSG00000169439
ENSG00000119396	0.281302	ENSG00000180257
ENSG00000101188	0.281302	ENSG00000206149
ENSG00000130227	0.281301	ENSG00000165434
ENSG00000100302	0.281301	ENSG00000177688
ENSG00000148339	0.281301	ENSG00000229463
ENSG00000027869	0.2813	ENSG00000175899
ENSG00000088992	0.2813	ENSG00000275832
ENSG00000119326	0.281299	ENSG00000151006
ENSG00000143355	0.281299	ENSG00000166578
ENSG00000148229	0.281298	ENSG00000170430
ENSG00000205755	0.281297	ENSG00000226003
ENSG00000088038	0.281296	ENSG00000137221
ENSG00000135679	0.281296	ENSG00000139832
ENSG00000124006	0.281296	ENSG00000156983
ENSG00000085117	0.281295	ENSG00000091436
ENSG00000135457	0.281295	ENSG00000142065
ENSG00000112079	0.281295	ENSG00000180304
ENSG00000138081	0.281295	ENSG00000257315
ENSG00000197705	0.281295	ENSG00000276778
ENSG00000118689	0.281294	ENSG00000136383
ENSG00000218891	0.281294	ENSG00000230946
ENSG00000100938	0.281293	ENSG00000165476
ENSG00000102802	0.281293	ENSG00000183019
ENSG00000076067	0.281293	ENSG00000236753
ENSG00000073584	0.281293	ENSG00000261326
ENSG00000144026	0.281291	ENSG00000240954
ENSG00000071242	0.28129	ENSG00000166922
ENSG00000107341	0.28129	ENSG00000198742
ENSG00000227973	0.28129	ENSG00000231307
ENSG00000015475	0.281289	ENSG00000099203
ENSG00000042493	0.281289	ENSG00000166226
ENSG00000133985	0.281289	ENSG00000168970
ENSG00000196230	0.281289	ENSG00000276600
ENSG00000125355	0.281288	ENSG00000178104
ENSG00000174371	0.281288	ENSG00000213137
ENSG00000175198	0.281288	ENSG00000213809
ENSG00000086548	0.281288	ENSG00000231508
ENSG00000008282	0.281287	ENSG00000126838
ENSG00000104897	0.281287	ENSG00000156642
ENSG00000083720	0.281287	ENSG00000161010
ENSG00000136237	0.281287	ENSG00000163617
ENSG00000186575	0.281287	ENSG00000214998
ENSG00000100867	0.281285	ENSG00000110719
ENSG00000099204	0.281285	ENSG00000225338
ENSG00000154736	0.281284	ENSG00000157600
ENSG00000237854	0.281284	ENSG00000258951
ENSG00000135587	0.281283	ENSG00000165644
ENSG00000100749	0.281283	ENSG00000176986
ENSG00000181817	0.281283	ENSG00000241878
ENSG00000234663	0.281283	ENSG00000271503
ENSG00000009694	0.281282	ENSG00000127589
ENSG00000126878	0.281282	ENSG00000180549
ENSG00000143162	0.281282	ENSG00000186481
ENSG00000132382	0.281282	ENSG00000188549
ENSG00000166527	0.281282	ENSG00000188554
ENSG00000166947	0.281282	ENSG00000189056
ENSG00000013523	0.28128	ENSG00000165572
ENSG00000168906	0.281279	ENSG00000185274
ENSG00000125817	0.281278	ENSG00000174695
ENSG00000037042	0.281276	ENSG00000066855
ENSG00000127080	0.281276	ENSG00000165271
ENSG00000144935	0.281275	ENSG00000167113
ENSG00000104814	0.281273	ENSG00000130714
ENSG00000130827	0.281273	ENSG00000244378
ENSG00000148634	0.281273	ENSG00000274020
ENSG00000134352	0.281272	ENSG00000163235
ENSG00000087302	0.281272	ENSG00000166508
ENSG00000090054	0.281271	ENSG00000131067
ENSG00000116285	0.281269	ENSG00000276644
ENSG00000079335	0.281268	ENSG00000111845
ENSG00000147168	0.281268	ENSG00000187118
ENSG00000103035	0.281267	ENSG00000118513
ENSG00000126838	0.281267	ENSG00000164483
ENSG00000125484	0.281267	ENSG00000172292
ENSG00000128268	0.281267	ENSG00000204323
ENSG00000155366	0.281267	ENSG00000213049
ENSG00000115590	0.281267	ENSG00000226979
ENSG00000124783	0.281266	ENSG00000155959
ENSG00000110888	0.281266	ENSG00000174501
ENSG00000141161	0.281266	ENSG00000251247
ENSG00000008282	0.281265	ENSG00000134186
ENSG00000147123	0.281265	ENSG00000168894
ENSG00000066117	0.281265	ENSG00000178996
ENSG00000007264	0.281264	ENSG00000122223
ENSG00000118520	0.281264	ENSG00000159658
ENSG00000196262	0.281264	ENSG00000223650
ENSG00000019991	0.281263	ENSG00000102007
ENSG00000102886	0.281263	ENSG00000141429
ENSG00000063169	0.281263	ENSG00000169446
ENSG00000110987	0.281262	ENSG00000228495
ENSG00000130150	0.281261	ENSG00000132004
ENSG00000148346	0.281261	ENSG00000213352
ENSG00000056586	0.28126	ENSG00000138172
ENSG00000113013	0.28126	ENSG00000148339
ENSG00000184574	0.28126	ENSG00000206650
ENSG00000102096	0.281259	ENSG00000146112
ENSG00000141759	0.281258	ENSG00000174123
ENSG00000179409	0.281257	ENSG00000198089
ENSG00000182796	0.281257	ENSG00000198231
ENSG00000013561	0.281256	ENSG00000104765
ENSG00000205710	0.281256	ENSG00000258571
ENSG00000153767	0.281255	ENSG00000175564
ENSG00000080546	0.281254	ENSG00000110696
ENSG00000168671	0.281254	ENSG00000248415
ENSG00000008394	0.281253	ENSG00000180198
ENSG00000186376	0.281253	ENSG00000250569
ENSG00000131351	0.281252	ENSG00000198223
ENSG00000099977	0.281252	ENSG00000242372
ENSG00000048649	0.281251	ENSG00000111203
ENSG00000115520	0.281251	ENSG00000139437
ENSG00000124091	0.281251	ENSG00000154310
ENSG00000185883	0.281251	ENSG00000213719
ENSG00000162881	0.281251	ENSG00000223984
ENSG00000035862	0.28125	ENSG00000143621
ENSG00000141012	0.28125	ENSG00000162836
ENSG00000124333	0.28125	ENSG00000164209
ENSG00000121749	0.28125	ENSG00000167280
ENSG00000114857	0.281249	ENSG00000166432
ENSG00000198743	0.281249	ENSG00000214727
ENSG00000227825	0.281249	ENSG00000235173
ENSG00000164116	0.281249	ENSG00000249859
ENSG00000100749	0.281249	ENSG00000277258
ENSG00000100023	0.281248	ENSG00000164611
ENSG00000103496	0.281248	ENSG00000185624
ENSG00000111640	0.281248	ENSG00000185800
ENSG00000121680	0.281248	ENSG00000202125
ENSG00000131873	0.281247	ENSG00000148841
ENSG00000091181	0.281247	ENSG00000157851
ENSG00000206530	0.281247	ENSG00000261787
ENSG00000180263	0.281246	ENSG00000188641
ENSG00000134590	0.281245	ENSG00000138722
ENSG00000155229	0.281245	ENSG00000170340
ENSG00000178605	0.281245	ENSG00000180089
ENSG00000107447	0.281243	ENSG00000137265
ENSG00000119771	0.281243	ENSG00000139697
ENSG00000131503	0.281243	ENSG00000196705
ENSG00000088205	0.281242	ENSG00000232757
ENSG00000072135	0.281242	ENSG00000236977
ENSG00000187486	0.281242	ENSG00000250444
ENSG00000061936	0.281241	ENSG00000122257
ENSG00000175414	0.281241	ENSG00000211943
ENSG00000185591	0.281241	ENSG00000220867
ENSG00000171223	0.281241	ENSG00000223959
ENSG00000122862	0.28124	ENSG00000138821
ENSG00000130540	0.28124	ENSG00000155592
ENSG00000123352	0.281239	ENSG00000135097
ENSG00000159399	0.281239	ENSG00000197771
ENSG00000086289	0.281238	ENSG00000105483
ENSG00000140525	0.281238	ENSG00000144026
ENSG00000106333	0.281237	ENSG00000146674
ENSG00000100342	0.281237	ENSG00000148082
ENSG00000123360	0.281237	ENSG00000165240
ENSG00000164919	0.281237	ENSG00000168924
ENSG00000132938	0.281237	ENSG00000183401
ENSG00000114423	0.281237	ENSG00000231340
ENSG00000120253	0.281237	ENSG00000258701
ENSG00000145390	0.281236	ENSG00000166226
ENSG00000170365	0.281236	ENSG00000183837
ENSG00000066735	0.281236	ENSG00000196411
ENSG00000165644	0.281235	ENSG00000184381
ENSG00000126261	0.281235	ENSG00000196267
ENSG00000213079	0.281235	ENSG00000269293
ENSG00000112110	0.281234	ENSG00000123545
ENSG00000147324	0.281232	ENSG00000149150
ENSG00000166987	0.281232	ENSG00000176222
ENSG00000170629	0.281232	ENSG00000179104
ENSG00000167113	0.281232	ENSG00000226312
ENSG00000116685	0.281231	ENSG00000118246
ENSG00000120705	0.281231	ENSG00000160271
ENSG00000130826	0.281231	ENSG00000163938
ENSG00000003509	0.281231	ENSG00000174501
ENSG00000111640	0.28123	ENSG00000217165
ENSG00000074755	0.281229	ENSG00000077157
ENSG00000171163	0.281229	ENSG00000183718
ENSG00000085563	0.281228	ENSG00000115760
ENSG00000080189	0.281227	ENSG00000088727
ENSG00000072958	0.281227	ENSG00000174130
ENSG00000107282	0.281227	ENSG00000196705
ENSG00000116871	0.281227	ENSG00000224680
ENSG00000204305	0.281227	ENSG00000245164
ENSG00000093009	0.281226	ENSG00000137462
ENSG00000085415	0.281226	ENSG00000162517
ENSG00000107651	0.281226	ENSG00000169599
ENSG00000151893	0.281226	ENSG00000207362
ENSG00000075702	0.281226	ENSG00000264017
ENSG00000005893	0.281225	ENSG00000146701
ENSG00000008128	0.281225	ENSG00000179406
ENSG00000125731	0.281225	ENSG00000229692
ENSG00000029534	0.281224	ENSG00000075340
ENSG00000075240	0.281224	ENSG00000133101
ENSG00000067141	0.281224	ENSG00000183688
ENSG00000211716	0.281223	ENSG00000244134
ENSG00000173171	0.281223	ENSG00000259823
ENSG00000113384	0.281222	ENSG00000138071
ENSG00000136048	0.281222	ENSG00000176595
ENSG00000048052	0.281222	ENSG00000231160
ENSG00000040633	0.28122	ENSG00000143013
ENSG00000137710	0.281219	ENSG00000142065
ENSG00000126456	0.281218	ENSG00000165271
ENSG00000119411	0.281217	ENSG00000143507
ENSG00000170049	0.281216	ENSG00000255587
ENSG00000137710	0.281216	ENSG00000263002
ENSG00000151445	0.281215	ENSG00000168116
ENSG00000110079	0.281215	ENSG00000254275
ENSG00000119523	0.281214	ENSG00000169249
ENSG00000196182	0.281214	ENSG00000230749
ENSG00000083290	0.281214	ENSG00000270772
ENSG00000125148	0.281213	ENSG00000137936
ENSG00000146281	0.281213	ENSG00000198856
ENSG00000074201	0.281213	ENSG00000230590
ENSG00000236375	0.281213	ENSG00000237130
ENSG00000162522	0.281212	ENSG00000240498
ENSG00000101337	0.281211	ENSG00000148943
ENSG00000162931	0.281211	ENSG00000176700
ENSG00000175518	0.28121	ENSG00000204301
ENSG00000132963	0.281209	ENSG00000184840
ENSG00000115839	0.281209	ENSG00000270641
ENSG00000075886	0.281208	ENSG00000174197
ENSG00000166887	0.281208	ENSG00000196381
ENSG00000138386	0.281208	ENSG00000197361
ENSG00000198863	0.281208	ENSG00000249047
ENSG00000006576	0.281207	ENSG00000139083
ENSG00000118689	0.281207	ENSG00000142949
ENSG00000105171	0.281207	ENSG00000170734
ENSG00000201086	0.281206	ENSG00000251369
ENSG00000123737	0.281205	ENSG00000176903
ENSG00000002834	0.281205	ENSG00000179922
ENSG00000130270	0.281205	ENSG00000197461
ENSG00000091140	0.281205	ENSG00000269119
ENSG00000110696	0.281203	ENSG00000164715
ENSG00000120800	0.281203	ENSG00000179397
ENSG00000066735	0.281203	ENSG00000239899
ENSG00000239207	0.281203	ENSG00000254856
ENSG00000127445	0.281202	ENSG00000160318
ENSG00000131668	0.281202	ENSG00000185950
ENSG00000131043	0.281202	ENSG00000247982
ENSG00000081154	0.281201	ENSG00000115966
ENSG00000130255	0.281201	ENSG00000178074
ENSG00000084072	0.2812	ENSG00000153989
ENSG00000066427	0.281199	ENSG00000099995
ENSG00000057294	0.281199	ENSG00000175591
ENSG00000109956	0.281198	ENSG00000129968
ENSG00000116667	0.281198	ENSG00000138378
ENSG00000100462	0.281198	ENSG00000151687
ENSG00000073331	0.281198	ENSG00000244134
ENSG00000140563	0.281197	ENSG00000141429
ENSG00000119508	0.281196	ENSG00000174130
ENSG00000132424	0.281196	ENSG00000179886
ENSG00000128923	0.281196	ENSG00000197763
ENSG00000149503	0.281195	ENSG00000160172
ENSG00000135740	0.281195	ENSG00000242060
ENSG00000112149	0.281194	ENSG00000139289
ENSG00000101350	0.281193	ENSG00000104866
ENSG00000105982	0.281192	ENSG00000109066
ENSG00000095319	0.281192	ENSG00000169228
ENSG00000166920	0.281192	ENSG00000170871
ENSG00000081665	0.281192	ENSG00000179361
ENSG00000161133	0.281191	ENSG00000197993
ENSG00000055118	0.281191	ENSG00000214659
ENSG00000048462	0.281189	ENSG00000067606
ENSG00000116213	0.281189	ENSG00000197506
ENSG00000162931	0.281189	ENSG00000216657
ENSG00000008256	0.281189	ENSG00000223117
ENSG00000156471	0.281188	ENSG00000166508
ENSG00000178585	0.281187	ENSG00000196935
ENSG00000135624	0.281186	ENSG00000165264
ENSG00000104324	0.281186	ENSG00000166200
ENSG00000176022	0.281186	ENSG00000277258
ENSG00000072121	0.281184	ENSG00000179240
ENSG00000085276	0.281184	ENSG00000240954
ENSG00000010610	0.281183	ENSG00000080503
ENSG00000165572	0.281183	ENSG00000225697
ENSG00000155506	0.281183	ENSG00000273340
ENSG00000145041	0.281182	ENSG00000155096
ENSG00000167395	0.281181	ENSG00000236051
ENSG00000109072	0.28118	ENSG00000150977
ENSG00000040633	0.28118	ENSG00000179988
ENSG00000071242	0.28118	ENSG00000197892
ENSG00000179918	0.28118	ENSG00000275572
ENSG00000063761	0.281179	ENSG00000099949
ENSG00000007402	0.281179	ENSG00000164236
ENSG00000157554	0.281179	ENSG00000182511
ENSG00000095794	0.281178	ENSG00000204923
ENSG00000139890	0.281178	ENSG00000234511
ENSG00000079150	0.281177	ENSG00000108406
ENSG00000021355	0.281177	ENSG00000174059
ENSG00000169087	0.281177	ENSG00000185800
ENSG00000196074	0.281177	ENSG00000249850
ENSG00000142168	0.281177	ENSG00000278857
ENSG00000111725	0.281176	ENSG00000115204
ENSG00000181634	0.281176	ENSG00000257242
ENSG00000151474	0.281175	ENSG00000171914
ENSG00000168758	0.281175	ENSG00000198467
ENSG00000111640	0.281175	ENSG00000206561
ENSG00000187824	0.281175	ENSG00000211962
ENSG00000119335	0.281174	ENSG00000160654
ENSG00000051382	0.281174	ENSG00000186187
ENSG00000196220	0.281174	ENSG00000207402
ENSG00000224940	0.281174	ENSG00000243721
ENSG00000064115	0.281173	ENSG00000162971
ENSG00000004809	0.281172	ENSG00000145476
ENSG00000166432	0.281172	ENSG00000186704
ENSG00000183496	0.281172	ENSG00000196407
ENSG00000215417	0.281172	ENSG00000231340
ENSG00000248693	0.281172	ENSG00000264745
ENSG00000065911	0.281171	ENSG00000164715
ENSG00000109118	0.28117	ENSG00000198026
ENSG00000004059	0.28117	ENSG00000198157
ENSG00000089685	0.281169	ENSG00000170540
ENSG00000115392	0.281169	ENSG00000172663
ENSG00000132773	0.281168	ENSG00000163808
ENSG00000110696	0.281168	ENSG00000205929
ENSG00000113361	0.281167	ENSG00000140450
ENSG00000158717	0.281167	ENSG00000160310
ENSG00000115368	0.281167	ENSG00000219249
ENSG00000128604	0.281166	ENSG00000161955
ENSG00000165685	0.281166	ENSG00000166900
ENSG00000174780	0.281166	ENSG00000213190
ENSG00000207973	0.281166	ENSG00000240382
ENSG00000067606	0.281166	ENSG00000253485
ENSG00000104133	0.281165	ENSG00000145386
ENSG00000129194	0.281165	ENSG00000167685
ENSG00000112511	0.281164	ENSG00000133195
ENSG00000154839	0.281164	ENSG00000162924
ENSG00000070495	0.281163	ENSG00000131409
ENSG00000164253	0.281163	ENSG00000213619
ENSG00000107862	0.281162	ENSG00000115091
ENSG00000102908	0.281162	ENSG00000156471
ENSG00000102030	0.281162	ENSG00000182796
ENSG00000180891	0.281161	ENSG00000196814
ENSG00000132109	0.281161	ENSG00000221963
ENSG00000179604	0.281161	ENSG00000239419
ENSG00000148943	0.281161	ENSG00000272325
ENSG00000112531	0.28116	ENSG00000139514
ENSG00000148634	0.28116	ENSG00000164850
ENSG00000108406	0.281158	ENSG00000171097
ENSG00000178971	0.281158	ENSG00000185800
ENSG00000196814	0.281158	ENSG00000207546
ENSG00000010610	0.281157	ENSG00000103051
ENSG00000162999	0.281156	ENSG00000241461
ENSG00000139372	0.281156	ENSG00000249348
ENSG00000065675	0.281155	ENSG00000171603
ENSG00000173889	0.281155	ENSG00000188185
ENSG00000215704	0.281155	ENSG00000264743
ENSG00000143653	0.281154	ENSG00000157404
ENSG00000144791	0.281154	ENSG00000257315
ENSG00000012822	0.281153	ENSG00000100083
ENSG00000114423	0.281153	ENSG00000138867
ENSG00000122299	0.281152	ENSG00000124209
ENSG00000101000	0.281152	ENSG00000136280
ENSG00000158856	0.281152	ENSG00000204323
ENSG00000169397	0.281151	ENSG00000235740
ENSG00000169641	0.281151	ENSG00000254004
ENSG00000049541	0.28115	ENSG00000171612
ENSG00000075234	0.281149	ENSG00000134545
ENSG00000110104	0.281149	ENSG00000138172
ENSG00000164040	0.281149	ENSG00000197223
ENSG00000131043	0.281149	ENSG00000202081
ENSG00000197448	0.281149	ENSG00000218226
ENSG00000183813	0.281149	ENSG00000267123
ENSG00000223806	0.281149	ENSG00000276778
ENSG00000115520	0.281148	ENSG00000120458
ENSG00000143061	0.281148	ENSG00000169021
ENSG00000148110	0.281148	ENSG00000223984
ENSG00000163637	0.281148	ENSG00000239713
ENSG00000106546	0.281147	ENSG00000158987
ENSG00000185031	0.281146	ENSG00000196705
ENSG00000143842	0.281145	ENSG00000149534
ENSG00000136161	0.281145	ENSG00000198752
ENSG00000232082	0.281145	ENSG00000260916
ENSG00000059378	0.281143	ENSG00000138755
ENSG00000162368	0.281143	ENSG00000180354
ENSG00000078142	0.281143	ENSG00000277972
ENSG00000178573	0.281142	ENSG00000204475
ENSG00000161048	0.281142	ENSG00000279192
ENSG00000001084	0.281141	ENSG00000133069
ENSG00000166167	0.281141	ENSG00000166681
ENSG00000174600	0.281141	ENSG00000198648
ENSG00000151835	0.281141	ENSG00000243244
ENSG00000086598	0.28114	ENSG00000107815
ENSG00000073605	0.28114	ENSG00000123200
ENSG00000132341	0.28114	ENSG00000197283
ENSG00000072958	0.28114	ENSG00000198723
ENSG00000107863	0.281139	ENSG00000154144
ENSG00000113734	0.281138	ENSG00000153207
ENSG00000037897	0.281137	ENSG00000125970
ENSG00000168899	0.281136	ENSG00000198959
ENSG00000157653	0.281136	ENSG00000215252
ENSG00000211801	0.281136	ENSG00000228058
ENSG00000172482	0.281136	ENSG00000256683
ENSG00000148841	0.281136	ENSG00000277258
ENSG00000163348	0.281135	ENSG00000264364
ENSG00000115935	0.281135	ENSG00000272325
ENSG00000102580	0.281134	ENSG00000107164
ENSG00000103932	0.281134	ENSG00000132603
ENSG00000127507	0.281134	ENSG00000158186
ENSG00000100095	0.281133	ENSG00000123636
ENSG00000013306	0.281133	ENSG00000137460
ENSG00000166130	0.281133	ENSG00000258890
ENSG00000131746	0.281132	ENSG00000155011
ENSG00000130726	0.281132	ENSG00000162924
ENSG00000126882	0.281131	ENSG00000170525
ENSG00000159086	0.281131	ENSG00000255587
ENSG00000151292	0.281131	ENSG00000274211
ENSG00000141424	0.28113	ENSG00000256243
ENSG00000130270	0.281129	ENSG00000149218
ENSG00000112077	0.281129	ENSG00000186301
ENSG00000112118	0.281129	ENSG00000211809
ENSG00000173578	0.281128	ENSG00000198894
ENSG00000146477	0.281126	ENSG00000175356
ENSG00000102931	0.281126	ENSG00000187531
ENSG00000086967	0.281126	ENSG00000197705
ENSG00000112699	0.281126	ENSG00000198198
ENSG00000198176	0.281126	ENSG00000221988
ENSG00000067048	0.281126	ENSG00000280969
ENSG00000114978	0.281125	ENSG00000116903
ENSG00000121749	0.281125	ENSG00000159128
ENSG00000105289	0.281125	ENSG00000183111
ENSG00000102886	0.281125	ENSG00000205307
ENSG00000104635	0.281124	ENSG00000119013
ENSG00000100413	0.281124	ENSG00000127526
ENSG00000102802	0.281124	ENSG00000131043
ENSG00000139737	0.281124	ENSG00000145439
ENSG00000131023	0.281124	ENSG00000169641
ENSG00000053108	0.281123	ENSG00000198146
ENSG00000164182	0.281123	ENSG00000248593
ENSG00000135446	0.281122	ENSG00000184381
ENSG00000125304	0.281121	ENSG00000197629
ENSG00000148444	0.281121	ENSG00000203865
ENSG00000106100	0.28112	ENSG00000111801
ENSG00000108106	0.28112	ENSG00000140545
ENSG00000102054	0.28112	ENSG00000147416
ENSG00000134627	0.28112	ENSG00000156453
ENSG00000164961	0.28112	ENSG00000196782
ENSG00000139641	0.28112	ENSG00000275066
ENSG00000134717	0.281119	ENSG00000215417
ENSG00000135365	0.281118	ENSG00000196569
ENSG00000170871	0.281118	ENSG00000250050
ENSG00000019991	0.281117	ENSG00000085871
ENSG00000134884	0.281116	ENSG00000167081
ENSG00000162923	0.281116	ENSG00000183111
ENSG00000101966	0.281116	ENSG00000196267
ENSG00000141298	0.281115	ENSG00000154914
ENSG00000107185	0.281115	ENSG00000189144
ENSG00000140006	0.281115	ENSG00000274986
ENSG00000104859	0.281114	ENSG00000106609
ENSG00000213613	0.281114	ENSG00000225855
ENSG00000116711	0.281113	ENSG00000163932
ENSG00000002834	0.281112	ENSG00000152223
ENSG00000181315	0.281112	ENSG00000188779
ENSG00000129467	0.281112	ENSG00000236882
ENSG00000102908	0.28111	ENSG00000114857
ENSG00000119547	0.28111	ENSG00000154263
ENSG00000081019	0.28111	ENSG00000170234
ENSG00000104936	0.281109	ENSG00000125864
ENSG00000123240	0.281109	ENSG00000126947
ENSG00000048028	0.281109	ENSG00000170873
ENSG00000107262	0.281109	ENSG00000215039
ENSG00000126561	0.281108	ENSG00000141759
ENSG00000106537	0.281108	ENSG00000143553
ENSG00000122218	0.281108	ENSG00000160216
ENSG00000234851	0.281108	ENSG00000240392
ENSG00000101417	0.281107	ENSG00000117859
ENSG00000206053	0.281107	ENSG00000213918
ENSG00000251247	0.281107	ENSG00000263002
ENSG00000125875	0.281106	ENSG00000159873
ENSG00000156535	0.281105	ENSG00000197763
ENSG00000167306	0.281105	ENSG00000211455
ENSG00000048649	0.281104	ENSG00000064651
ENSG00000103966	0.281103	ENSG00000113384
ENSG00000099901	0.281103	ENSG00000141560
ENSG00000158715	0.281103	ENSG00000159618
ENSG00000129480	0.281102	ENSG00000164877
ENSG00000005893	0.281101	ENSG00000173276
ENSG00000120915	0.281101	ENSG00000229948
ENSG00000206650	0.2811	ENSG00000243943
ENSG00000011451	0.2811	ENSG00000245910
ENSG00000118292	0.281099	ENSG00000124523
ENSG00000118263	0.281099	ENSG00000147050
ENSG00000101096	0.281098	ENSG00000168995
ENSG00000011422	0.281098	ENSG00000170876
ENSG00000125458	0.281098	ENSG00000204860
ENSG00000180549	0.281098	ENSG00000214629
ENSG00000146909	0.281098	ENSG00000266467
ENSG00000088992	0.281097	ENSG00000134762
ENSG00000105698	0.281097	ENSG00000204271
ENSG00000103932	0.281096	ENSG00000142686
ENSG00000172232	0.281096	ENSG00000184185
ENSG00000102312	0.281096	ENSG00000235437
ENSG00000118058	0.281096	ENSG00000238105
ENSG00000167258	0.281095	ENSG00000186812
ENSG00000134884	0.281095	ENSG00000232931
ENSG00000100461	0.281094	ENSG00000145041
ENSG00000205755	0.281094	ENSG00000254004
ENSG00000100031	0.281093	ENSG00000107679
ENSG00000056586	0.281093	ENSG00000117461
ENSG00000115808	0.281093	ENSG00000135002
ENSG00000083223	0.281093	ENSG00000159147
ENSG00000125355	0.281093	ENSG00000186188
ENSG00000216937	0.281093	ENSG00000281103
ENSG00000125846	0.281092	ENSG00000165280
ENSG00000135899	0.281092	ENSG00000205413
ENSG00000135424	0.281091	ENSG00000146094
ENSG00000108375	0.281091	ENSG00000182858
ENSG00000136205	0.28109	ENSG00000167642
ENSG00000100300	0.281089	ENSG00000103994
ENSG00000100077	0.281089	ENSG00000116750
ENSG00000099937	0.281089	ENSG00000142065
ENSG00000108509	0.281088	ENSG00000120458
ENSG00000177084	0.281088	ENSG00000177169
ENSG00000071539	0.281088	ENSG00000204308
ENSG00000012822	0.281088	ENSG00000230946
ENSG00000147118	0.281087	ENSG00000172824
ENSG00000214727	0.281087	ENSG00000215193
ENSG00000096996	0.281086	ENSG00000107331
ENSG00000122515	0.281086	ENSG00000125846
ENSG00000171241	0.281086	ENSG00000185621
ENSG00000226450	0.281086	ENSG00000252577
ENSG00000100302	0.281085	ENSG00000135269
ENSG00000108829	0.281085	ENSG00000155189
ENSG00000157240	0.281085	ENSG00000165934
ENSG00000065029	0.281084	ENSG00000114841
ENSG00000087502	0.281083	ENSG00000143742
ENSG00000113761	0.281083	ENSG00000155096
ENSG00000143162	0.281083	ENSG00000167851
ENSG00000125952	0.281083	ENSG00000173992
ENSG00000179397	0.281083	ENSG00000183396
ENSG00000161395	0.281083	ENSG00000213071
ENSG00000122779	0.281082	ENSG00000249437
ENSG00000075151	0.28108	ENSG00000166987
ENSG00000107036	0.28108	ENSG00000174842
ENSG00000179715	0.28108	ENSG00000245164
ENSG00000160062	0.281079	ENSG00000179918
ENSG00000117280	0.281078	ENSG00000163781
ENSG00000141068	0.281078	ENSG00000174059
ENSG00000025708	0.281077	ENSG00000165949
ENSG00000170677	0.281077	ENSG00000198189
ENSG00000115904	0.281077	ENSG00000223984
ENSG00000153015	0.281076	ENSG00000165632
ENSG00000071575	0.281076	ENSG00000169599
ENSG00000132518	0.281075	ENSG00000148153
ENSG00000090060	0.281075	ENSG00000170779
ENSG00000005486	0.281074	ENSG00000105516
ENSG00000133142	0.281074	ENSG00000166987
ENSG00000196199	0.281074	ENSG00000213049
ENSG00000101104	0.281073	ENSG00000134884
ENSG00000144868	0.281073	ENSG00000145623
ENSG00000134884	0.281073	ENSG00000166454
ENSG00000204613	0.281073	ENSG00000221823
ENSG00000001461	0.281072	ENSG00000115468
ENSG00000120253	0.281072	ENSG00000134987
ENSG00000211460	0.281072	ENSG00000221817
ENSG00000135205	0.281071	ENSG00000140006
ENSG00000121274	0.281071	ENSG00000140563
ENSG00000006432	0.281071	ENSG00000165527
ENSG00000107282	0.281071	ENSG00000244556
ENSG00000105514	0.28107	ENSG00000124574
ENSG00000170915	0.28107	ENSG00000174059
ENSG00000186603	0.28107	ENSG00000198945
ENSG00000206937	0.281069	ENSG00000218052
ENSG00000119523	0.281068	ENSG00000198841
ENSG00000082512	0.281067	ENSG00000113013
ENSG00000107862	0.281067	ENSG00000114978
ENSG00000120438	0.281067	ENSG00000143643
ENSG00000139083	0.281067	ENSG00000149089
ENSG00000112053	0.281067	ENSG00000156026
ENSG00000123636	0.281067	ENSG00000161298
ENSG00000127337	0.281067	ENSG00000169255
ENSG00000082641	0.281066	ENSG00000243244
ENSG00000127511	0.281065	ENSG00000171365
ENSG00000133056	0.281065	ENSG00000196092
ENSG00000167513	0.281065	ENSG00000198795
ENSG00000166508	0.281065	ENSG00000214717
ENSG00000101928	0.281064	ENSG00000116237
ENSG00000111247	0.281064	ENSG00000174715
ENSG00000105122	0.281063	ENSG00000105370
ENSG00000141469	0.281063	ENSG00000142949
ENSG00000164054	0.281063	ENSG00000178685
ENSG00000138311	0.281063	ENSG00000185920
ENSG00000074621	0.281062	ENSG00000101966
ENSG00000168763	0.281062	ENSG00000186174
ENSG00000087152	0.281061	ENSG00000143756
ENSG00000183401	0.281061	ENSG00000202081
ENSG00000226979	0.28106	ENSG00000242802
ENSG00000107537	0.28106	ENSG00000265972
ENSG00000223764	0.28106	ENSG00000287151
ENSG00000143258	0.281058	ENSG00000185246
ENSG00000130764	0.281057	ENSG00000167680
ENSG00000113657	0.281057	ENSG00000197375
ENSG00000047315	0.281056	ENSG00000104671
ENSG00000170509	0.281056	ENSG00000179922
ENSG00000008282	0.281056	ENSG00000197329
ENSG00000125257	0.281056	ENSG00000248334
ENSG00000129667	0.281055	ENSG00000167578
ENSG00000115317	0.281055	ENSG00000189056
ENSG00000087995	0.281054	ENSG00000170191
ENSG00000104765	0.281054	ENSG00000197283
ENSG00000075618	0.281053	ENSG00000103496
ENSG00000162517	0.281053	ENSG00000180769
ENSG00000186603	0.281053	ENSG00000204381
ENSG00000232593	0.281053	ENSG00000253770
ENSG00000085719	0.281052	ENSG00000100504
ENSG00000107036	0.281052	ENSG00000197780
ENSG00000188234	0.281052	ENSG00000198492
ENSG00000055208	0.281052	ENSG00000229463
ENSG00000141837	0.281052	ENSG00000237248
ENSG00000196705	0.281052	ENSG00000254843
ENSG00000128815	0.281052	ENSG00000255776
ENSG00000168887	0.281052	ENSG00000272325
ENSG00000104043	0.28105	ENSG00000166527
ENSG00000105171	0.281049	ENSG00000164253
ENSG00000035862	0.281049	ENSG00000165271
ENSG00000105662	0.281048	ENSG00000107679
ENSG00000113389	0.281047	ENSG00000123066
ENSG00000078618	0.281047	ENSG00000131373
ENSG00000015153	0.281047	ENSG00000164252
ENSG00000072858	0.281046	ENSG00000138378
ENSG00000003402	0.281046	ENSG00000159086
ENSG00000084207	0.281046	ENSG00000182199
ENSG00000007264	0.281046	ENSG00000261480
ENSG00000105519	0.281046	ENSG00000265112
ENSG00000139626	0.281045	ENSG00000203805
ENSG00000113657	0.281044	ENSG00000146674
ENSG00000143156	0.281044	ENSG00000180834
ENSG00000174173	0.281044	ENSG00000198841
ENSG00000133816	0.281044	ENSG00000239351
ENSG00000131043	0.281044	ENSG00000278023
ENSG00000012822	0.281043	ENSG00000108669
ENSG00000111271	0.281043	ENSG00000167005
ENSG00000129128	0.281043	ENSG00000185973
ENSG00000170385	0.281043	ENSG00000188582
ENSG00000060339	0.281043	ENSG00000206177
ENSG00000109332	0.281043	ENSG00000215210
ENSG00000166676	0.281043	ENSG00000261102
ENSG00000133104	0.281042	ENSG00000139537
ENSG00000207402	0.281041	ENSG00000231340
ENSG00000100036	0.28104	ENSG00000109956
ENSG00000005700	0.28104	ENSG00000180398
ENSG00000162241	0.28104	ENSG00000214439
ENSG00000008513	0.28104	ENSG00000238113
ENSG00000144824	0.281039	ENSG00000153044
ENSG00000100784	0.281039	ENSG00000155592
ENSG00000101191	0.281039	ENSG00000170525
ENSG00000172215	0.281039	ENSG00000227124
ENSG00000067064	0.281038	ENSG00000157600
ENSG00000156873	0.281037	ENSG00000185974
ENSG00000176022	0.281037	ENSG00000232593
ENSG00000139675	0.281036	ENSG00000170180
ENSG00000161048	0.281036	ENSG00000181631
ENSG00000149100	0.281036	ENSG00000197771
ENSG00000196526	0.281035	ENSG00000242950
ENSG00000165280	0.281034	ENSG00000168806
ENSG00000047634	0.281033	ENSG00000087116
ENSG00000028528	0.281033	ENSG00000113448
ENSG00000113119	0.281033	ENSG00000123684
ENSG00000137441	0.281033	ENSG00000159674
ENSG00000088727	0.281033	ENSG00000159884
ENSG00000139405	0.28103	ENSG00000168135
ENSG00000112855	0.281029	ENSG00000155506
ENSG00000100285	0.281028	ENSG00000162654
ENSG00000213071	0.281028	ENSG00000214022
ENSG00000214727	0.281028	ENSG00000227630
ENSG00000021355	0.281027	ENSG00000144868
ENSG00000119878	0.281027	ENSG00000196072
ENSG00000102245	0.281026	ENSG00000145293
ENSG00000148468	0.281026	ENSG00000162923
ENSG00000154153	0.281026	ENSG00000170734
ENSG00000136522	0.281026	ENSG00000248693
ENSG00000151239	0.281025	ENSG00000179988
ENSG00000108021	0.281025	ENSG00000188185
ENSG00000181826	0.281025	ENSG00000273033
ENSG00000110442	0.281024	ENSG00000137338
ENSG00000100216	0.281023	ENSG00000142676
ENSG00000077147	0.281023	ENSG00000177191
ENSG00000118276	0.281023	ENSG00000243649
ENSG00000132906	0.281022	ENSG00000140563
ENSG00000197647	0.281022	ENSG00000205784
ENSG00000127804	0.281021	ENSG00000162599
ENSG00000136237	0.281021	ENSG00000164330
ENSG00000071539	0.281021	ENSG00000182118
ENSG00000012822	0.281019	ENSG00000042062
ENSG00000128294	0.281018	ENSG00000167578
ENSG00000123908	0.281018	ENSG00000227348
ENSG00000143839	0.281017	ENSG00000144791
ENSG00000129292	0.281017	ENSG00000150977
ENSG00000114107	0.281017	ENSG00000166123
ENSG00000116857	0.281017	ENSG00000214851
ENSG00000179029	0.281017	ENSG00000261102
ENSG00000070413	0.281015	ENSG00000071655
ENSG00000115514	0.281015	ENSG00000147099
ENSG00000070413	0.281015	ENSG00000159842
ENSG00000083844	0.281015	ENSG00000186591
ENSG00000136044	0.281015	ENSG00000203872
ENSG00000128908	0.281014	ENSG00000181804
ENSG00000100918	0.281013	ENSG00000115415
ENSG00000108439	0.281013	ENSG00000116580
ENSG00000134086	0.281013	ENSG00000231993
ENSG00000175130	0.281013	ENSG00000232024
ENSG00000074966	0.281012	ENSG00000177663
ENSG00000122691	0.281012	ENSG00000207546
ENSG00000115204	0.281012	ENSG00000250479
ENSG00000119922	0.281011	ENSG00000138646
ENSG00000182183	0.281011	ENSG00000213619
ENSG00000008128	0.28101	ENSG00000101104
ENSG00000095066	0.28101	ENSG00000198276
ENSG00000138193	0.281008	ENSG00000143839
ENSG00000164086	0.281008	ENSG00000167625
ENSG00000127220	0.281007	ENSG00000234962
ENSG00000008256	0.281006	ENSG00000135749
ENSG00000102349	0.281006	ENSG00000137101
ENSG00000110713	0.281006	ENSG00000147130
ENSG00000100504	0.281006	ENSG00000170113
ENSG00000183066	0.281006	ENSG00000198399
ENSG00000008128	0.281005	ENSG00000227714
ENSG00000111962	0.281004	ENSG00000121289
ENSG00000151729	0.281004	ENSG00000277972
ENSG00000006576	0.281003	ENSG00000132950
ENSG00000117682	0.281003	ENSG00000171295
ENSG00000137767	0.281003	ENSG00000213003
ENSG00000107651	0.281003	ENSG00000244378
ENSG00000024526	0.281002	ENSG00000105281
ENSG00000088179	0.281002	ENSG00000168329
ENSG00000079462	0.281001	ENSG00000139684
ENSG00000130726	0.281001	ENSG00000168496
ENSG00000163251	0.281001	ENSG00000178498
ENSG00000173214	0.281001	ENSG00000240184
ENSG00000163297	0.281	ENSG00000175928
ENSG00000114480	0.281	ENSG00000182511
ENSG00000163464	0.281	ENSG00000199377
ENSG00000154102	0.281	ENSG00000256262
ENSG00000103319	0.280999	ENSG00000145375
ENSG00000078304	0.280999	ENSG00000150637
ENSG00000085871	0.280999	ENSG00000163960
ENSG00000132424	0.280999	ENSG00000213281
ENSG00000203737	0.280998	ENSG00000234118
ENSG00000186603	0.280997	ENSG00000197948
ENSG00000111328	0.280997	ENSG00000214022
ENSG00000166169	0.280997	ENSG00000227507
ENSG00000139083	0.280996	ENSG00000140945
ENSG00000102543	0.280996	ENSG00000147408
ENSG00000080345	0.280996	ENSG00000196998
ENSG00000163812	0.280996	ENSG00000275832
ENSG00000141232	0.280995	ENSG00000174446
ENSG00000130584	0.280995	ENSG00000185085
ENSG00000069956	0.280995	ENSG00000198523
ENSG00000095066	0.280995	ENSG00000229585
ENSG00000102030	0.280995	ENSG00000244642
ENSG00000135404	0.280993	ENSG00000144741
ENSG00000108599	0.280993	ENSG00000229585
ENSG00000123159	0.280993	ENSG00000259295
ENSG00000146872	0.280992	ENSG00000213409
ENSG00000156535	0.280992	ENSG00000215475
ENSG00000095794	0.280991	ENSG00000175105
ENSG00000070444	0.280991	ENSG00000237424
ENSG00000154144	0.28099	ENSG00000166130
ENSG00000086475	0.28099	ENSG00000169967
ENSG00000162654	0.28099	ENSG00000186187
ENSG00000100461	0.280989	ENSG00000144791
ENSG00000146112	0.280989	ENSG00000151726
ENSG00000155592	0.280989	ENSG00000216937
ENSG00000143924	0.280989	ENSG00000232931
ENSG00000103035	0.280988	ENSG00000103375
ENSG00000159086	0.280988	ENSG00000163362
ENSG00000126581	0.280988	ENSG00000196632
ENSG00000153933	0.280988	ENSG00000197993
ENSG00000173200	0.280988	ENSG00000198089
ENSG00000096996	0.280987	ENSG00000122417
ENSG00000128596	0.280987	ENSG00000134744
ENSG00000033100	0.280987	ENSG00000259956
ENSG00000196943	0.280986	ENSG00000231682
ENSG00000083844	0.280985	ENSG00000101350
ENSG00000132017	0.280985	ENSG00000137221
ENSG00000143621	0.280985	ENSG00000149328
ENSG00000107185	0.280985	ENSG00000159110
ENSG00000100906	0.280985	ENSG00000166326
ENSG00000165476	0.280985	ENSG00000168264
ENSG00000043143	0.280985	ENSG00000180871
ENSG00000177125	0.280983	ENSG00000229106
ENSG00000005801	0.280982	ENSG00000146858
ENSG00000163874	0.280982	ENSG00000213064
ENSG00000106261	0.280982	ENSG00000253293
ENSG00000156983	0.280981	ENSG00000185697
ENSG00000126001	0.280981	ENSG00000224078
ENSG00000121864	0.28098	ENSG00000166200
ENSG00000134765	0.28098	ENSG00000181444
ENSG00000136161	0.28098	ENSG00000196407
ENSG00000180488	0.280979	ENSG00000249859
ENSG00000103375	0.280978	ENSG00000131797
ENSG00000100442	0.280978	ENSG00000138385
ENSG00000066926	0.280978	ENSG00000167986
ENSG00000076242	0.280978	ENSG00000197601
ENSG00000164330	0.280978	ENSG00000211978
ENSG00000121895	0.280977	ENSG00000174483
ENSG00000090470	0.280977	ENSG00000253930
ENSG00000115421	0.280976	ENSG00000139679
ENSG00000088305	0.280976	ENSG00000175449
ENSG00000099204	0.280976	ENSG00000196358
ENSG00000138303	0.280975	ENSG00000139168
ENSG00000086289	0.280975	ENSG00000164109
ENSG00000014824	0.280975	ENSG00000215193
ENSG00000222009	0.280975	ENSG00000234616
ENSG00000159374	0.280975	ENSG00000242706
ENSG00000104375	0.280974	ENSG00000105698
ENSG00000042493	0.280974	ENSG00000141873
ENSG00000104998	0.280974	ENSG00000156510
ENSG00000136244	0.280974	ENSG00000242338
ENSG00000077713	0.280973	ENSG00000182557
ENSG00000123575	0.280973	ENSG00000185278
ENSG00000137441	0.280973	ENSG00000197013
ENSG00000197249	0.280973	ENSG00000244041
ENSG00000154451	0.280973	ENSG00000270959
ENSG00000114423	0.280972	ENSG00000145623
ENSG00000196569	0.280972	ENSG00000252835
ENSG00000137168	0.280971	ENSG00000142330
ENSG00000060558	0.280971	ENSG00000236977
ENSG00000163156	0.280971	ENSG00000254206
ENSG00000113231	0.28097	ENSG00000158716
ENSG00000137145	0.28097	ENSG00000179240
ENSG00000069956	0.280969	ENSG00000072135
ENSG00000123240	0.280969	ENSG00000162694
ENSG00000155366	0.280969	ENSG00000176619
ENSG00000099942	0.280968	ENSG00000119812
ENSG00000028310	0.280968	ENSG00000132405
ENSG00000142657	0.280968	ENSG00000148019
ENSG00000128596	0.280968	ENSG00000172766
ENSG00000087995	0.280967	ENSG00000135315
ENSG00000133703	0.280967	ENSG00000164916
ENSG00000174943	0.280967	ENSG00000214717
ENSG00000105370	0.280966	ENSG00000111640
ENSG00000120910	0.280966	ENSG00000139618
ENSG00000139737	0.280966	ENSG00000160613
ENSG00000109118	0.280966	ENSG00000228544
ENSG00000136244	0.280966	ENSG00000255398
ENSG00000007402	0.280965	ENSG00000157216
ENSG00000134986	0.280964	ENSG00000156535
ENSG00000101412	0.280964	ENSG00000167889
ENSG00000099942	0.280964	ENSG00000198814
ENSG00000101911	0.280964	ENSG00000204305
ENSG00000077312	0.280963	ENSG00000180198
ENSG00000136783	0.280963	ENSG00000259956
ENSG00000152439	0.280963	ENSG00000281358
ENSG00000086475	0.280962	ENSG00000142634
ENSG00000166226	0.280962	ENSG00000213190
ENSG00000150687	0.280961	ENSG00000186566
ENSG00000132141	0.280961	ENSG00000258730
ENSG00000077097	0.28096	ENSG00000106624
ENSG00000166169	0.28096	ENSG00000187260
ENSG00000138834	0.280959	ENSG00000145623
ENSG00000162062	0.280959	ENSG00000178999
ENSG00000164220	0.280959	ENSG00000179361
ENSG00000003096	0.280959	ENSG00000251247
ENSG00000168477	0.280958	ENSG00000196961
ENSG00000147854	0.280958	ENSG00000204560
ENSG00000061676	0.280957	ENSG00000148832
ENSG00000182923	0.280957	ENSG00000214706
ENSG00000005884	0.280956	ENSG00000142949
ENSG00000152223	0.280956	ENSG00000211968
ENSG00000133488	0.280955	ENSG00000151726
ENSG00000061936	0.280954	ENSG00000088970
ENSG00000080546	0.280953	ENSG00000112983
ENSG00000183688	0.280953	ENSG00000277972
ENSG00000118515	0.280952	ENSG00000122877
ENSG00000144824	0.280952	ENSG00000164574
ENSG00000172673	0.280951	ENSG00000174238
ENSG00000163818	0.280951	ENSG00000196262
ENSG00000101577	0.280951	ENSG00000197892
ENSG00000119537	0.28095	ENSG00000173456
ENSG00000119125	0.28095	ENSG00000182400
ENSG00000139437	0.28095	ENSG00000225062
ENSG00000106991	0.28095	ENSG00000239900
ENSG00000070371	0.280949	ENSG00000186529
ENSG00000073584	0.280949	ENSG00000231799
ENSG00000119041	0.280948	ENSG00000160584
ENSG00000150455	0.280948	ENSG00000164164
ENSG00000115107	0.280948	ENSG00000214517
ENSG00000160654	0.280948	ENSG00000223501
ENSG00000048649	0.280947	ENSG00000105983
ENSG00000122778	0.280947	ENSG00000147130
ENSG00000174501	0.280945	ENSG00000213049
ENSG00000023909	0.280944	ENSG00000043093
ENSG00000100387	0.280944	ENSG00000138593
ENSG00000000460	0.280944	ENSG00000163935
ENSG00000110713	0.280944	ENSG00000197771
ENSG00000023909	0.280944	ENSG00000238083
ENSG00000137462	0.280944	ENSG00000239213
ENSG00000005486	0.280943	ENSG00000141429
ENSG00000198729	0.280943	ENSG00000238227
ENSG00000112659	0.28094	ENSG00000135070
ENSG00000130726	0.28094	ENSG00000162073
ENSG00000258730	0.28094	ENSG00000270427
ENSG00000118432	0.280939	ENSG00000181274
ENSG00000211800	0.280939	ENSG00000228058
ENSG00000175198	0.280939	ENSG00000237424
ENSG00000077147	0.280938	ENSG00000078140
ENSG00000113384	0.280938	ENSG00000139737
ENSG00000172331	0.280938	ENSG00000173542
ENSG00000122512	0.280938	ENSG00000184117
ENSG00000185800	0.280938	ENSG00000232593
ENSG00000152223	0.280938	ENSG00000274211
ENSG00000025770	0.280937	ENSG00000160685
ENSG00000108702	0.280936	ENSG00000144026
ENSG00000070495	0.280936	ENSG00000198881
ENSG00000160219	0.280936	ENSG00000267272
ENSG00000186265	0.280934	ENSG00000187922
ENSG00000126882	0.280934	ENSG00000207248
ENSG00000007541	0.280933	ENSG00000117394
ENSG00000110841	0.280933	ENSG00000165716
ENSG00000165006	0.280933	ENSG00000225518
ENSG00000198521	0.280933	ENSG00000243398
ENSG00000008226	0.280932	ENSG00000082512
ENSG00000006459	0.280931	ENSG00000116667
ENSG00000099949	0.280931	ENSG00000133477
ENSG00000064309	0.28093	ENSG00000114541
ENSG00000053900	0.28093	ENSG00000197948
ENSG00000102908	0.280929	ENSG00000163462
ENSG00000127080	0.280929	ENSG00000163785
ENSG00000130348	0.280929	ENSG00000184226
ENSG00000241549	0.280929	ENSG00000281344
ENSG00000105866	0.280928	ENSG00000116128
ENSG00000125868	0.280928	ENSG00000131389
ENSG00000132825	0.280928	ENSG00000176994
ENSG00000255040	0.280928	ENSG00000267128
ENSG00000132141	0.280927	ENSG00000207546
ENSG00000047597	0.280926	ENSG00000148468
ENSG00000155085	0.280926	ENSG00000175505
ENSG00000158169	0.280926	ENSG00000182600
ENSG00000198089	0.280926	ENSG00000198833
ENSG00000005893	0.280926	ENSG00000232564
ENSG00000163814	0.280926	ENSG00000236977
ENSG00000120370	0.280926	ENSG00000250878
ENSG00000067955	0.280925	ENSG00000106609
ENSG00000069248	0.280925	ENSG00000204381
ENSG00000171596	0.280925	ENSG00000249437
ENSG00000175356	0.280924	ENSG00000196666
ENSG00000001631	0.280924	ENSG00000230946
ENSG00000183718	0.280924	ENSG00000236977
ENSG00000066735	0.280923	ENSG00000120093
ENSG00000140945	0.280923	ENSG00000145439
ENSG00000122126	0.280922	ENSG00000133063
ENSG00000132357	0.280922	ENSG00000179331
ENSG00000116852	0.280922	ENSG00000184863
ENSG00000103534	0.280922	ENSG00000253549
ENSG00000159753	0.280921	ENSG00000164691
ENSG00000083290	0.280921	ENSG00000172650
ENSG00000175449	0.280921	ENSG00000205639
ENSG00000060762	0.28092	ENSG00000180370
ENSG00000119844	0.28092	ENSG00000225014
ENSG00000092020	0.280919	ENSG00000143494
ENSG00000159618	0.280919	ENSG00000159733
ENSG00000126882	0.280919	ENSG00000184990
ENSG00000136827	0.280919	ENSG00000196666
ENSG00000103647	0.280919	ENSG00000197705
ENSG00000047315	0.280918	ENSG00000153815
ENSG00000179409	0.280918	ENSG00000198046
ENSG00000144026	0.280917	ENSG00000164828
ENSG00000215704	0.280917	ENSG00000224892
ENSG00000150637	0.280916	ENSG00000153395
ENSG00000127334	0.280916	ENSG00000168234
ENSG00000122641	0.280916	ENSG00000182885
ENSG00000112290	0.280914	ENSG00000165349
ENSG00000106333	0.280914	ENSG00000173786
ENSG00000166619	0.280914	ENSG00000230399
ENSG00000124098	0.280914	ENSG00000235173
ENSG00000104814	0.280913	ENSG00000121851
ENSG00000115392	0.280913	ENSG00000177757
ENSG00000100060	0.280912	ENSG00000156802
ENSG00000155368	0.280912	ENSG00000173548
ENSG00000176641	0.280912	ENSG00000222041
ENSG00000076201	0.280911	ENSG00000119335
ENSG00000108406	0.280911	ENSG00000138085
ENSG00000103264	0.28091	ENSG00000149201
ENSG00000139668	0.28091	ENSG00000156345
ENSG00000143393	0.28091	ENSG00000185033
ENSG00000105426	0.28091	ENSG00000207402
ENSG00000109084	0.280909	ENSG00000111640
ENSG00000121966	0.280909	ENSG00000138074
ENSG00000150687	0.280909	ENSG00000155366
ENSG00000161653	0.280909	ENSG00000198642
ENSG00000099992	0.280908	ENSG00000137563
ENSG00000168477	0.280908	ENSG00000187621
ENSG00000163462	0.280908	ENSG00000244556
ENSG00000006015	0.280907	ENSG00000126214
ENSG00000172878	0.280907	ENSG00000180891
ENSG00000109118	0.280907	ENSG00000185404
ENSG00000141404	0.280907	ENSG00000213809
ENSG00000243260	0.280907	ENSG00000253930
ENSG00000102908	0.280907	ENSG00000272333
ENSG00000143595	0.280906	ENSG00000149564
ENSG00000070526	0.280905	ENSG00000109339
ENSG00000106397	0.280905	ENSG00000123472
ENSG00000116871	0.280905	ENSG00000130479
ENSG00000049283	0.280905	ENSG00000141458
ENSG00000178996	0.280905	ENSG00000180189
ENSG00000138668	0.280905	ENSG00000197747
ENSG00000072135	0.280903	ENSG00000119326
ENSG00000009694	0.280903	ENSG00000196569
ENSG00000073969	0.280902	ENSG00000142065
ENSG00000151470	0.280902	ENSG00000182327
ENSG00000174109	0.280902	ENSG00000183617
ENSG00000109066	0.280902	ENSG00000248643
ENSG00000008277	0.280901	ENSG00000046653
ENSG00000066735	0.280901	ENSG00000135070
ENSG00000139194	0.280901	ENSG00000167680
ENSG00000117461	0.280899	ENSG00000127334
ENSG00000131981	0.280899	ENSG00000132405
ENSG00000102802	0.280899	ENSG00000161010
ENSG00000088179	0.280899	ENSG00000187688
ENSG00000121851	0.280899	ENSG00000235437
ENSG00000108798	0.280898	ENSG00000138378
ENSG00000108375	0.280898	ENSG00000154217
ENSG00000115935	0.280898	ENSG00000177663
ENSG00000148019	0.280898	ENSG00000271503
ENSG00000085415	0.280897	ENSG00000166225
ENSG00000076242	0.280897	ENSG00000188171
ENSG00000143442	0.280897	ENSG00000205885
ENSG00000142676	0.280897	ENSG00000231500
ENSG00000166016	0.280897	ENSG00000277258
ENSG00000141873	0.280897	ENSG00000281103
ENSG00000067225	0.280896	ENSG00000178409
ENSG00000124574	0.280895	ENSG00000150687
ENSG00000019991	0.280894	ENSG00000159399
ENSG00000175782	0.280894	ENSG00000248415
ENSG00000072518	0.280893	ENSG00000133985
ENSG00000105251	0.280893	ENSG00000157985
ENSG00000154511	0.280892	ENSG00000156510
ENSG00000136026	0.280892	ENSG00000176595
ENSG00000088247	0.280891	ENSG00000088881
ENSG00000054392	0.280891	ENSG00000145743
ENSG00000170191	0.280891	ENSG00000185158
ENSG00000004864	0.28089	ENSG00000100342
ENSG00000094914	0.28089	ENSG00000125648
ENSG00000133055	0.28089	ENSG00000133805
ENSG00000228696	0.28089	ENSG00000235172
ENSG00000066583	0.28089	ENSG00000243244
ENSG00000100941	0.280889	ENSG00000120942
ENSG00000116138	0.280889	ENSG00000179967
ENSG00000168246	0.280889	ENSG00000236790
ENSG00000122778	0.280888	ENSG00000149328
ENSG00000100749	0.280888	ENSG00000163331
ENSG00000150455	0.280888	ENSG00000185650
ENSG00000026751	0.280888	ENSG00000226891
ENSG00000130856	0.280887	ENSG00000166012
ENSG00000110934	0.280884	ENSG00000182557
ENSG00000029534	0.280883	ENSG00000103534
ENSG00000148362	0.280883	ENSG00000157404
ENSG00000187098	0.280883	ENSG00000211779
ENSG00000155307	0.280882	ENSG00000171115
ENSG00000164930	0.280882	ENSG00000215424
ENSG00000057757	0.280882	ENSG00000274180
ENSG00000131409	0.280881	ENSG00000139154
ENSG00000165055	0.280881	ENSG00000179242
ENSG00000105483	0.28088	ENSG00000145293
ENSG00000007968	0.28088	ENSG00000173598
ENSG00000143621	0.280879	ENSG00000197111
ENSG00000135898	0.280877	ENSG00000147548
ENSG00000131374	0.280877	ENSG00000149636
ENSG00000121749	0.280876	ENSG00000132773
ENSG00000054267	0.280876	ENSG00000136280
ENSG00000162704	0.280876	ENSG00000171861
ENSG00000101916	0.280876	ENSG00000173114
ENSG00000116685	0.280876	ENSG00000176022
ENSG00000177383	0.280875	ENSG00000188283
ENSG00000142089	0.280875	ENSG00000213928
ENSG00000110958	0.280874	ENSG00000145216
ENSG00000100097	0.280874	ENSG00000173894
ENSG00000116754	0.280874	ENSG00000228218
ENSG00000078747	0.280873	ENSG00000124664
ENSG00000146670	0.280872	ENSG00000176894
ENSG00000113719	0.280872	ENSG00000204642
ENSG00000107566	0.280871	ENSG00000179348
ENSG00000103035	0.28087	ENSG00000152223
ENSG00000076242	0.28087	ENSG00000186812
ENSG00000167524	0.28087	ENSG00000214359
ENSG00000115966	0.280869	ENSG00000152253
ENSG00000061273	0.280869	ENSG00000160803
ENSG00000179604	0.280869	ENSG00000181856
ENSG00000154719	0.280869	ENSG00000213983
ENSG00000183570	0.280868	ENSG00000231395
ENSG00000127804	0.280867	ENSG00000147642
ENSG00000164933	0.280867	ENSG00000177150
ENSG00000204923	0.280867	ENSG00000220867
ENSG00000170191	0.280866	ENSG00000181704
ENSG00000113712	0.280866	ENSG00000197506
ENSG00000213213	0.280866	ENSG00000275328
ENSG00000167522	0.280865	ENSG00000236086
ENSG00000165527	0.280864	ENSG00000225733
ENSG00000165669	0.280864	ENSG00000231307
ENSG00000124216	0.280864	ENSG00000241839
ENSG00000041357	0.280864	ENSG00000243335
ENSG00000111203	0.280863	ENSG00000141965
ENSG00000139684	0.280862	ENSG00000143612
ENSG00000118564	0.280862	ENSG00000177191
ENSG00000197386	0.280862	ENSG00000205929
ENSG00000072864	0.280862	ENSG00000206650
ENSG00000128594	0.280862	ENSG00000213050
ENSG00000152439	0.280862	ENSG00000251369
ENSG00000019144	0.280861	ENSG00000140525
ENSG00000028310	0.280861	ENSG00000141759
ENSG00000150455	0.280861	ENSG00000198743
ENSG00000117632	0.28086	ENSG00000132780
ENSG00000166106	0.280859	ENSG00000198736
ENSG00000113441	0.280859	ENSG00000235173
ENSG00000112312	0.280858	ENSG00000196313
ENSG00000144535	0.280857	ENSG00000153879
ENSG00000135679	0.280857	ENSG00000161048
ENSG00000131263	0.280857	ENSG00000275111
ENSG00000167363	0.280856	ENSG00000203650
ENSG00000134480	0.280855	ENSG00000135048
ENSG00000083635	0.280855	ENSG00000249859
ENSG00000130821	0.280854	ENSG00000170191
ENSG00000173442	0.280854	ENSG00000174010
ENSG00000078668	0.280854	ENSG00000213918
ENSG00000019991	0.280853	ENSG00000101096
ENSG00000012822	0.280853	ENSG00000214717
ENSG00000100302	0.280852	ENSG00000254004
ENSG00000101367	0.280852	ENSG00000269313
ENSG00000075089	0.280851	ENSG00000077147
ENSG00000033122	0.280851	ENSG00000155115
ENSG00000144560	0.280851	ENSG00000169641
ENSG00000122025	0.280851	ENSG00000197442
ENSG00000185129	0.280851	ENSG00000198743
ENSG00000124181	0.280849	ENSG00000132773
ENSG00000086200	0.280848	ENSG00000115484
ENSG00000163867	0.280848	ENSG00000169564
ENSG00000062725	0.280847	ENSG00000101966
ENSG00000101901	0.280847	ENSG00000106537
ENSG00000067840	0.280847	ENSG00000128335
ENSG00000035499	0.280847	ENSG00000146729
ENSG00000164251	0.280847	ENSG00000196878
ENSG00000169255	0.280847	ENSG00000198026
ENSG00000121753	0.280847	ENSG00000206561
ENSG00000169397	0.280846	ENSG00000186652
ENSG00000095932	0.280845	ENSG00000122025
ENSG00000105699	0.280845	ENSG00000160953
ENSG00000136636	0.280845	ENSG00000232564
ENSG00000101350	0.280844	ENSG00000106608
ENSG00000006576	0.280844	ENSG00000146872
ENSG00000141503	0.280844	ENSG00000179406
ENSG00000141564	0.280844	ENSG00000235531
ENSG00000086288	0.280843	ENSG00000104611
ENSG00000105401	0.280843	ENSG00000158715
ENSG00000130511	0.280843	ENSG00000173894
ENSG00000166225	0.280843	ENSG00000197870
ENSG00000182973	0.280843	ENSG00000204371
ENSG00000198483	0.280843	ENSG00000233327
ENSG00000143621	0.280842	ENSG00000175087
ENSG00000065183	0.280841	ENSG00000107566
ENSG00000130023	0.280841	ENSG00000139514
ENSG00000118058	0.280841	ENSG00000262118
ENSG00000039650	0.28084	ENSG00000155085
ENSG00000118804	0.28084	ENSG00000197063
ENSG00000186806	0.28084	ENSG00000204613
ENSG00000163814	0.28084	ENSG00000213516
ENSG00000261366	0.28084	ENSG00000279873
ENSG00000160185	0.280839	ENSG00000182183
ENSG00000154222	0.280838	ENSG00000169718
ENSG00000135960	0.280838	ENSG00000174600
ENSG00000141756	0.280838	ENSG00000186187
ENSG00000163827	0.280837	ENSG00000231682
ENSG00000142583	0.280836	ENSG00000144040
ENSG00000130255	0.280836	ENSG00000196683
ENSG00000081019	0.280835	ENSG00000140320
ENSG00000007264	0.280835	ENSG00000147168
ENSG00000174600	0.280835	ENSG00000206337
ENSG00000136720	0.280835	ENSG00000213463
ENSG00000101596	0.280835	ENSG00000234678
ENSG00000166189	0.280834	ENSG00000168802
ENSG00000072518	0.280834	ENSG00000175198
ENSG00000178607	0.280833	ENSG00000247315
ENSG00000165156	0.280832	ENSG00000177370
ENSG00000008282	0.280832	ENSG00000177613
ENSG00000137656	0.280832	ENSG00000235750
ENSG00000109158	0.280832	ENSG00000279192
ENSG00000099942	0.280831	ENSG00000136897
ENSG00000127526	0.280831	ENSG00000231500
ENSG00000126953	0.28083	ENSG00000146223
ENSG00000100906	0.28083	ENSG00000164366
ENSG00000101773	0.280829	ENSG00000111012
ENSG00000119326	0.280829	ENSG00000143442
ENSG00000173120	0.280829	ENSG00000185158
ENSG00000065675	0.280828	ENSG00000083444
ENSG00000065357	0.280828	ENSG00000163516
ENSG00000175782	0.280828	ENSG00000186409
ENSG00000086288	0.280826	ENSG00000125686
ENSG00000102034	0.280826	ENSG00000137504
ENSG00000155229	0.280826	ENSG00000170471
ENSG00000065911	0.280826	ENSG00000174780
ENSG00000163462	0.280826	ENSG00000215704
ENSG00000095917	0.280825	ENSG00000180616
ENSG00000135749	0.280823	ENSG00000222108
ENSG00000217897	0.280823	ENSG00000223984
ENSG00000005486	0.280822	ENSG00000174405
ENSG00000072682	0.280822	ENSG00000196549
ENSG00000162777	0.280822	ENSG00000197622
ENSG00000011021	0.280821	ENSG00000155850
ENSG00000048392	0.28082	ENSG00000132199
ENSG00000099282	0.28082	ENSG00000163947
ENSG00000164828	0.280819	ENSG00000169764
ENSG00000108561	0.280819	ENSG00000172336
ENSG00000101966	0.280819	ENSG00000177483
ENSG00000175264	0.280819	ENSG00000237298
ENSG00000221843	0.280818	ENSG00000235613
ENSG00000174953	0.280818	ENSG00000244486
ENSG00000128394	0.280818	ENSG00000275302
ENSG00000167615	0.280817	ENSG00000183570
ENSG00000126561	0.280817	ENSG00000255974
ENSG00000167578	0.280816	ENSG00000174233
ENSG00000198752	0.280816	ENSG00000223984
ENSG00000159374	0.280816	ENSG00000224940
ENSG00000049860	0.280815	ENSG00000168061
ENSG00000167578	0.280815	ENSG00000178573
ENSG00000134326	0.280815	ENSG00000184979
ENSG00000167723	0.280814	ENSG00000197857
ENSG00000143624	0.280812	ENSG00000162618
ENSG00000065150	0.280812	ENSG00000163565
ENSG00000028528	0.280811	ENSG00000082512
ENSG00000121851	0.280811	ENSG00000130529
ENSG00000155366	0.280811	ENSG00000162383
ENSG00000067606	0.280811	ENSG00000239672
ENSG00000007372	0.280811	ENSG00000254369
ENSG00000090054	0.28081	ENSG00000146067
ENSG00000177535	0.28081	ENSG00000196776
ENSG00000187838	0.28081	ENSG00000253930
ENSG00000137101	0.280809	ENSG00000165507
ENSG00000153786	0.280809	ENSG00000198431
ENSG00000060237	0.280808	ENSG00000111850
ENSG00000196388	0.280808	ENSG00000240954
ENSG00000164054	0.280807	ENSG00000169248
ENSG00000171724	0.280807	ENSG00000187862
ENSG00000243279	0.280807	ENSG00000270230
ENSG00000101350	0.280806	ENSG00000135605
ENSG00000136280	0.280806	ENSG00000162398
ENSG00000125652	0.280806	ENSG00000181638
ENSG00000102245	0.280806	ENSG00000230482
ENSG00000143507	0.280806	ENSG00000230593
ENSG00000100926	0.280805	ENSG00000123179
ENSG00000018510	0.280805	ENSG00000141756
ENSG00000152213	0.280805	ENSG00000163126
ENSG00000145022	0.280805	ENSG00000167670
ENSG00000007968	0.280804	ENSG00000100614
ENSG00000158296	0.280804	ENSG00000166170
ENSG00000198876	0.280804	ENSG00000274180
ENSG00000125398	0.280803	ENSG00000178585
ENSG00000154153	0.280802	ENSG00000204923
ENSG00000162298	0.280801	ENSG00000167244
ENSG00000170340	0.280801	ENSG00000230590
ENSG00000101367	0.2808	ENSG00000138002
ENSG00000006047	0.2808	ENSG00000143839
ENSG00000115839	0.2808	ENSG00000204603
ENSG00000125846	0.2808	ENSG00000238121
ENSG00000177030	0.280798	ENSG00000196724
ENSG00000143507	0.280798	ENSG00000244754
ENSG00000184792	0.280797	ENSG00000204323
ENSG00000075340	0.280797	ENSG00000249850
ENSG00000265078	0.280797	ENSG00000265753
ENSG00000106080	0.280795	ENSG00000183401
ENSG00000109193	0.280795	ENSG00000197993
ENSG00000072195	0.280795	ENSG00000239736
ENSG00000095777	0.280794	ENSG00000103888
ENSG00000123405	0.280794	ENSG00000134247
ENSG00000151093	0.280794	ENSG00000167987
ENSG00000159167	0.280794	ENSG00000184381
ENSG00000133422	0.280794	ENSG00000260916
ENSG00000011465	0.280793	ENSG00000107651
ENSG00000112977	0.280793	ENSG00000164758
ENSG00000123119	0.280793	ENSG00000172889
ENSG00000079739	0.280793	ENSG00000267348
ENSG00000115520	0.280792	ENSG00000167244
ENSG00000146067	0.280792	ENSG00000198742
ENSG00000035862	0.280791	ENSG00000197763
ENSG00000119714	0.28079	ENSG00000138835
ENSG00000005339	0.28079	ENSG00000196072
ENSG00000181192	0.28079	ENSG00000205189
ENSG00000167113	0.280787	ENSG00000185958
ENSG00000129226	0.280787	ENSG00000215421
ENSG00000143543	0.280787	ENSG00000258839
ENSG00000136436	0.280786	ENSG00000182247
ENSG00000101849	0.280786	ENSG00000204472
ENSG00000167513	0.280786	ENSG00000214022
ENSG00000138821	0.280785	ENSG00000157657
ENSG00000140464	0.280785	ENSG00000181381
ENSG00000135269	0.280785	ENSG00000188312
ENSG00000125970	0.280784	ENSG00000128626
ENSG00000172878	0.280784	ENSG00000178585
ENSG00000037241	0.280784	ENSG00000179958
ENSG00000181215	0.280784	ENSG00000251322
ENSG00000174804	0.280784	ENSG00000272031
ENSG00000071575	0.280783	ENSG00000117461
ENSG00000128000	0.280783	ENSG00000166266
ENSG00000163814	0.280783	ENSG00000172831
ENSG00000163625	0.280783	ENSG00000175265
ENSG00000117118	0.280783	ENSG00000196776
ENSG00000135916	0.280782	ENSG00000196581
ENSG00000183023	0.280782	ENSG00000244040
ENSG00000116691	0.28078	ENSG00000146094
ENSG00000102226	0.280779	ENSG00000115325
ENSG00000073792	0.280779	ENSG00000140284
ENSG00000005022	0.280779	ENSG00000162645
ENSG00000127863	0.280778	ENSG00000131401
ENSG00000138193	0.280778	ENSG00000172840
ENSG00000158246	0.280778	ENSG00000220494
ENSG00000100644	0.280778	ENSG00000241429
ENSG00000127589	0.280778	ENSG00000259956
ENSG00000139914	0.280777	ENSG00000197183
ENSG00000186481	0.280777	ENSG00000256294
ENSG00000162438	0.280776	ENSG00000238083
ENSG00000170801	0.280775	ENSG00000284922
ENSG00000150687	0.280774	ENSG00000159167
ENSG00000125352	0.280774	ENSG00000198835
ENSG00000134049	0.280773	ENSG00000145216
ENSG00000134884	0.280773	ENSG00000217165
ENSG00000154358	0.280772	ENSG00000159110
ENSG00000179361	0.280772	ENSG00000188021
ENSG00000083312	0.280771	ENSG00000204149
ENSG00000151240	0.280771	ENSG00000237883
ENSG00000161813	0.280771	ENSG00000244301
ENSG00000067992	0.28077	ENSG00000086717
ENSG00000082512	0.28077	ENSG00000162746
ENSG00000119638	0.28077	ENSG00000236423
ENSG00000008441	0.28077	ENSG00000274180
ENSG00000128000	0.280769	ENSG00000141429
ENSG00000157657	0.280769	ENSG00000180488
ENSG00000160049	0.280768	ENSG00000198743
ENSG00000116754	0.280767	ENSG00000138834
ENSG00000075089	0.280767	ENSG00000229585
ENSG00000171105	0.280767	ENSG00000235701
ENSG00000101019	0.280766	ENSG00000154144
ENSG00000072134	0.280766	ENSG00000204264
ENSG00000204103	0.280766	ENSG00000238042
ENSG00000111341	0.280765	ENSG00000140280
ENSG00000079974	0.280765	ENSG00000149534
ENSG00000196199	0.280765	ENSG00000236977
ENSG00000087903	0.280764	ENSG00000121486
ENSG00000105355	0.280764	ENSG00000171492
ENSG00000107317	0.280764	ENSG00000204475
ENSG00000130856	0.280763	ENSG00000164808
ENSG00000143355	0.280763	ENSG00000166432
ENSG00000105053	0.280762	ENSG00000150977
ENSG00000083812	0.280762	ENSG00000162999
ENSG00000125633	0.280762	ENSG00000163798
ENSG00000052126	0.280762	ENSG00000174600
ENSG00000048028	0.280762	ENSG00000211689
ENSG00000090266	0.280761	ENSG00000173702
ENSG00000172912	0.280761	ENSG00000205269
ENSG00000008394	0.280761	ENSG00000233016
ENSG00000139641	0.28076	ENSG00000145743
ENSG00000112531	0.28076	ENSG00000170242
ENSG00000103260	0.28076	ENSG00000176597
ENSG00000160055	0.28076	ENSG00000176700
ENSG00000121749	0.280759	ENSG00000141429
ENSG00000143515	0.280759	ENSG00000172671
ENSG00000085733	0.280758	ENSG00000103051
ENSG00000035862	0.280757	ENSG00000075826
ENSG00000169891	0.280757	ENSG00000172057
ENSG00000154188	0.280756	ENSG00000157216
ENSG00000173889	0.280756	ENSG00000179134
ENSG00000074935	0.280756	ENSG00000236901
ENSG00000159259	0.280755	ENSG00000211460
ENSG00000116132	0.280754	ENSG00000164828
ENSG00000037757	0.280753	ENSG00000134762
ENSG00000164850	0.280753	ENSG00000232564
ENSG00000130540	0.280752	ENSG00000158623
ENSG00000008282	0.280752	ENSG00000184381
ENSG00000113649	0.280752	ENSG00000258441
ENSG00000159713	0.280751	ENSG00000221817
ENSG00000121486	0.280751	ENSG00000256660
ENSG00000127419	0.28075	ENSG00000168758
ENSG00000165280	0.28075	ENSG00000173889
ENSG00000127528	0.28075	ENSG00000187260
ENSG00000116138	0.280749	ENSG00000197818
ENSG00000123595	0.280749	ENSG00000234964
ENSG00000073969	0.280748	ENSG00000139832
ENSG00000154274	0.280748	ENSG00000169692
ENSG00000161405	0.280748	ENSG00000185900
ENSG00000146215	0.280747	ENSG00000205189
ENSG00000234494	0.280747	ENSG00000263874
ENSG00000137441	0.280746	ENSG00000142303
ENSG00000092621	0.280746	ENSG00000143995
ENSG00000101367	0.280746	ENSG00000176022
ENSG00000125648	0.280746	ENSG00000186174
ENSG00000134061	0.280746	ENSG00000196843
ENSG00000213809	0.280746	ENSG00000245164
ENSG00000108946	0.280745	ENSG00000167186
ENSG00000110934	0.280744	ENSG00000129083
ENSG00000144677	0.280743	ENSG00000152223
ENSG00000168003	0.280742	ENSG00000184990
ENSG00000145386	0.280741	ENSG00000164109
ENSG00000164483	0.280741	ENSG00000166025
ENSG00000197183	0.280741	ENSG00000198467
ENSG00000138002	0.280741	ENSG00000231340
ENSG00000147059	0.280741	ENSG00000244618
ENSG00000046653	0.28074	ENSG00000159753
ENSG00000109184	0.280739	ENSG00000170632
ENSG00000079974	0.280739	ENSG00000179409
ENSG00000112033	0.280739	ENSG00000230946
ENSG00000176986	0.280739	ENSG00000257315
ENSG00000079999	0.280738	ENSG00000126458
ENSG00000141753	0.280738	ENSG00000181404
ENSG00000197128	0.280738	ENSG00000198814
ENSG00000065526	0.280738	ENSG00000213639
ENSG00000177613	0.280738	ENSG00000214279
ENSG00000143842	0.280737	ENSG00000167972
ENSG00000113657	0.280736	ENSG00000157873
ENSG00000127337	0.280736	ENSG00000162869
ENSG00000169609	0.280736	ENSG00000171469
ENSG00000105204	0.280736	ENSG00000187800
ENSG00000118579	0.280735	ENSG00000138674
ENSG00000112077	0.280735	ENSG00000174099
ENSG00000183401	0.280735	ENSG00000196449
ENSG00000179168	0.280734	ENSG00000197530
ENSG00000138834	0.280734	ENSG00000204172
ENSG00000055332	0.280733	ENSG00000251432
ENSG00000124097	0.280732	ENSG00000160781
ENSG00000081154	0.280732	ENSG00000170471
ENSG00000185753	0.280732	ENSG00000241755
ENSG00000145868	0.280731	ENSG00000170325
ENSG00000177917	0.28073	ENSG00000241030
ENSG00000055070	0.280729	ENSG00000093167
ENSG00000103260	0.280729	ENSG00000168758
ENSG00000162298	0.280729	ENSG00000182796
ENSG00000144566	0.280729	ENSG00000261366
ENSG00000130479	0.280728	ENSG00000252414
ENSG00000147854	0.280727	ENSG00000162601
ENSG00000138376	0.280727	ENSG00000168214
ENSG00000145743	0.280727	ENSG00000198258
ENSG00000163508	0.280726	ENSG00000236388
ENSG00000108639	0.280725	ENSG00000185404
ENSG00000144559	0.280725	ENSG00000185989
ENSG00000146729	0.280724	ENSG00000186603
ENSG00000028528	0.280723	ENSG00000237476
ENSG00000101104	0.280722	ENSG00000131368
ENSG00000070367	0.280722	ENSG00000147099
ENSG00000108179	0.280722	ENSG00000158850
ENSG00000115904	0.280721	ENSG00000131023
ENSG00000145041	0.280721	ENSG00000146192
ENSG00000135870	0.280721	ENSG00000214727
ENSG00000038382	0.280719	ENSG00000161011
ENSG00000072609	0.280719	ENSG00000162804
ENSG00000073350	0.280719	ENSG00000197142
ENSG00000171612	0.280719	ENSG00000198945
ENSG00000256582	0.280719	ENSG00000257242
ENSG00000234912	0.280718	ENSG00000277072
ENSG00000113048	0.280717	ENSG00000114999
ENSG00000111203	0.280717	ENSG00000162521
ENSG00000068400	0.280717	ENSG00000163798
ENSG00000029364	0.280717	ENSG00000164116
ENSG00000073969	0.280716	ENSG00000078618
ENSG00000100104	0.280716	ENSG00000124574
ENSG00000107566	0.280716	ENSG00000158715
ENSG00000083857	0.280715	ENSG00000145020
ENSG00000171723	0.280715	ENSG00000198734
ENSG00000042493	0.280714	ENSG00000073111
ENSG00000147408	0.280714	ENSG00000197892
ENSG00000101191	0.280713	ENSG00000116584
ENSG00000153767	0.280713	ENSG00000171115
ENSG00000004838	0.280712	ENSG00000175782
ENSG00000139083	0.280712	ENSG00000182247
ENSG00000139737	0.280712	ENSG00000187118
ENSG00000173269	0.280712	ENSG00000204271
ENSG00000104765	0.280712	ENSG00000270647
ENSG00000087088	0.280711	ENSG00000136026
ENSG00000105270	0.280711	ENSG00000136156
ENSG00000186812	0.280711	ENSG00000197622
ENSG00000101104	0.280711	ENSG00000198624
ENSG00000151445	0.28071	ENSG00000160131
ENSG00000159110	0.28071	ENSG00000180834
ENSG00000128944	0.280709	ENSG00000144741
ENSG00000107485	0.280709	ENSG00000163508
ENSG00000144824	0.280709	ENSG00000176720
ENSG00000006831	0.280706	ENSG00000087111
ENSG00000113712	0.280706	ENSG00000235297
ENSG00000109917	0.280705	ENSG00000196329
ENSG00000124091	0.280705	ENSG00000204444
ENSG00000086717	0.280705	ENSG00000235257
ENSG00000089022	0.280704	ENSG00000117682
ENSG00000006576	0.280704	ENSG00000146674
ENSG00000054654	0.280704	ENSG00000183918
ENSG00000088356	0.280703	ENSG00000136213
ENSG00000129534	0.280702	ENSG00000166974
ENSG00000104689	0.280702	ENSG00000174715
ENSG00000112796	0.280702	ENSG00000183918
ENSG00000136754	0.280701	ENSG00000171914
ENSG00000087245	0.280701	ENSG00000221817
ENSG00000111615	0.2807	ENSG00000113621
ENSG00000143653	0.2807	ENSG00000167261
ENSG00000115942	0.280699	ENSG00000225014
ENSG00000067141	0.280698	ENSG00000095932
ENSG00000111653	0.280698	ENSG00000137171
ENSG00000118855	0.280698	ENSG00000175087
ENSG00000004534	0.280697	ENSG00000144843
ENSG00000120438	0.280697	ENSG00000159618
ENSG00000138081	0.280697	ENSG00000174715
ENSG00000176095	0.280697	ENSG00000281332
ENSG00000025434	0.280696	ENSG00000056586
ENSG00000143162	0.280696	ENSG00000186603
ENSG00000061273	0.280696	ENSG00000198752
ENSG00000135218	0.280696	ENSG00000243398
ENSG00000062725	0.280695	ENSG00000115421
ENSG00000148362	0.280695	ENSG00000173702
ENSG00000105370	0.280693	ENSG00000108515
ENSG00000117543	0.280693	ENSG00000138002
ENSG00000068400	0.280693	ENSG00000163251
ENSG00000166451	0.280693	ENSG00000196705
ENSG00000160948	0.280692	ENSG00000173171
ENSG00000105281	0.280692	ENSG00000176022
ENSG00000046653	0.280692	ENSG00000214029
ENSG00000059573	0.280691	ENSG00000146215
ENSG00000107447	0.28069	ENSG00000112182
ENSG00000156017	0.28069	ENSG00000175606
ENSG00000114735	0.28069	ENSG00000265354
ENSG00000136827	0.280689	ENSG00000161133
ENSG00000128602	0.280689	ENSG00000164172
ENSG00000144824	0.280689	ENSG00000178607
ENSG00000162073	0.280689	ENSG00000184465
ENSG00000139977	0.280689	ENSG00000197622
ENSG00000170542	0.280689	ENSG00000205413
ENSG00000174282	0.280689	ENSG00000255587
ENSG00000100097	0.280688	ENSG00000159259
ENSG00000110066	0.280688	ENSG00000163449
ENSG00000141756	0.280688	ENSG00000197702
ENSG00000136280	0.280688	ENSG00000197763
ENSG00000125787	0.280688	ENSG00000211800
ENSG00000141429	0.280687	ENSG00000180610
ENSG00000145041	0.280685	ENSG00000229463
ENSG00000101104	0.280683	ENSG00000128590
ENSG00000107185	0.280683	ENSG00000163703
ENSG00000168300	0.280683	ENSG00000235674
ENSG00000168661	0.280682	ENSG00000260455
ENSG00000100473	0.280681	ENSG00000101935
ENSG00000105245	0.280681	ENSG00000122687
ENSG00000115993	0.280681	ENSG00000167986
ENSG00000121005	0.280681	ENSG00000252498
ENSG00000070476	0.28068	ENSG00000133805
ENSG00000163527	0.28068	ENSG00000166200
ENSG00000129667	0.28068	ENSG00000270959
ENSG00000113448	0.280679	ENSG00000136522
ENSG00000079385	0.280679	ENSG00000160883
ENSG00000086289	0.280679	ENSG00000170634
ENSG00000072954	0.280678	ENSG00000144668
ENSG00000091140	0.280678	ENSG00000163945
ENSG00000133884	0.280678	ENSG00000174125
ENSG00000134602	0.280677	ENSG00000178229
ENSG00000198863	0.280677	ENSG00000275572
ENSG00000108829	0.280676	ENSG00000109111
ENSG00000106804	0.280676	ENSG00000153395
ENSG00000125633	0.280676	ENSG00000181704
ENSG00000142065	0.280675	ENSG00000171612
ENSG00000181915	0.280675	ENSG00000264384
ENSG00000101391	0.280674	ENSG00000172613
ENSG00000107560	0.280674	ENSG00000197405
ENSG00000151327	0.280674	ENSG00000212657
ENSG00000059378	0.280673	ENSG00000135899
ENSG00000138639	0.280673	ENSG00000235257
ENSG00000037757	0.280672	ENSG00000146083
ENSG00000104883	0.280672	ENSG00000157224
ENSG00000131791	0.280672	ENSG00000162241
ENSG00000011405	0.280672	ENSG00000172912
ENSG00000102225	0.280672	ENSG00000177191
ENSG00000100060	0.280672	ENSG00000236548
ENSG00000171530	0.280672	ENSG00000262874
ENSG00000073861	0.280671	ENSG00000139187
ENSG00000113657	0.280671	ENSG00000165644
ENSG00000204149	0.280671	ENSG00000231340
ENSG00000155115	0.280671	ENSG00000251667
ENSG00000176894	0.28067	ENSG00000257698
ENSG00000101000	0.280669	ENSG00000153989
ENSG00000100911	0.280669	ENSG00000170581
ENSG00000109193	0.280668	ENSG00000249859
ENSG00000227714	0.280668	ENSG00000265681
ENSG00000100889	0.280667	ENSG00000173715
ENSG00000101843	0.280667	ENSG00000174442
ENSG00000166226	0.280667	ENSG00000271013
ENSG00000103051	0.280666	ENSG00000113369
ENSG00000128040	0.280666	ENSG00000134873
ENSG00000149658	0.280666	ENSG00000220744
ENSG00000035862	0.280665	ENSG00000179115
ENSG00000112167	0.280663	ENSG00000124783
ENSG00000132819	0.280663	ENSG00000164849
ENSG00000100644	0.280663	ENSG00000213626
ENSG00000172831	0.280662	ENSG00000224078
ENSG00000140280	0.280662	ENSG00000257242
ENSG00000139537	0.280661	ENSG00000142731
ENSG00000146223	0.280661	ENSG00000163428
ENSG00000123575	0.280661	ENSG00000179151
ENSG00000164970	0.280661	ENSG00000185085
ENSG00000136758	0.280661	ENSG00000204381
ENSG00000105401	0.28066	ENSG00000131591
ENSG00000069956	0.28066	ENSG00000143643
ENSG00000089902	0.28066	ENSG00000163531
ENSG00000069275	0.28066	ENSG00000180422
ENSG00000143494	0.280659	ENSG00000166831
ENSG00000178764	0.280659	ENSG00000241404
ENSG00000135116	0.280659	ENSG00000267206
ENSG00000014641	0.280658	ENSG00000175782
ENSG00000113384	0.280658	ENSG00000204305
ENSG00000152700	0.280657	ENSG00000171681
ENSG00000100403	0.280656	ENSG00000156639
ENSG00000008256	0.280656	ENSG00000198492
ENSG00000070423	0.280655	ENSG00000124172
ENSG00000137502	0.280655	ENSG00000147535
ENSG00000106733	0.280655	ENSG00000170340
ENSG00000159792	0.280655	ENSG00000179240
ENSG00000100105	0.280655	ENSG00000214761
ENSG00000082996	0.280655	ENSG00000227201
ENSG00000168887	0.280655	ENSG00000237054
ENSG00000086289	0.280654	ENSG00000146192
ENSG00000126001	0.280654	ENSG00000175198
ENSG00000148690	0.280654	ENSG00000185031
ENSG00000126602	0.280653	ENSG00000184384
ENSG00000053524	0.280652	ENSG00000088881
ENSG00000116044	0.280652	ENSG00000135679
ENSG00000106178	0.280651	ENSG00000154040
ENSG00000074266	0.280651	ENSG00000168229
ENSG00000095794	0.280651	ENSG00000240723
ENSG00000077097	0.28065	ENSG00000124766
ENSG00000163697	0.28065	ENSG00000171724
ENSG00000100100	0.280649	ENSG00000112394
ENSG00000134352	0.280648	ENSG00000138081
ENSG00000023608	0.280648	ENSG00000198342
ENSG00000010818	0.280648	ENSG00000225338
ENSG00000163848	0.280648	ENSG00000245164
ENSG00000104936	0.280648	ENSG00000271013
ENSG00000141503	0.280647	ENSG00000165476
ENSG00000100077	0.280646	ENSG00000159128
ENSG00000135776	0.280646	ENSG00000180354
ENSG00000103064	0.280646	ENSG00000268758
ENSG00000102886	0.280645	ENSG00000132434
ENSG00000113657	0.280645	ENSG00000174483
ENSG00000117691	0.280644	ENSG00000178896
ENSG00000126088	0.280644	ENSG00000188672
ENSG00000106080	0.280644	ENSG00000206754
ENSG00000110367	0.280643	ENSG00000142599
ENSG00000175137	0.280643	ENSG00000236051
ENSG00000128791	0.280642	ENSG00000177548
ENSG00000141404	0.280641	ENSG00000165629
ENSG00000063169	0.280641	ENSG00000168802
ENSG00000122741	0.280641	ENSG00000232160
ENSG00000109113	0.28064	ENSG00000167972
ENSG00000133246	0.28064	ENSG00000169432
ENSG00000123575	0.280639	ENSG00000140320
ENSG00000090054	0.280639	ENSG00000140545
ENSG00000136193	0.280639	ENSG00000251369
ENSG00000104812	0.280639	ENSG00000275066
ENSG00000125826	0.280637	ENSG00000135736
ENSG00000119688	0.280637	ENSG00000160712
ENSG00000128294	0.280637	ENSG00000211689
ENSG00000173214	0.280635	ENSG00000175782
ENSG00000159723	0.280635	ENSG00000198523
ENSG00000172650	0.280635	ENSG00000229692
ENSG00000111641	0.280634	ENSG00000141759
ENSG00000148019	0.280634	ENSG00000205045
ENSG00000143653	0.280631	ENSG00000197557
ENSG00000064651	0.280631	ENSG00000232112
ENSG00000101104	0.28063	ENSG00000175265
ENSG00000164828	0.28063	ENSG00000203872
ENSG00000139131	0.28063	ENSG00000204435
ENSG00000116580	0.280629	ENSG00000119048
ENSG00000171812	0.280629	ENSG00000198089
ENSG00000012822	0.280628	ENSG00000169239
ENSG00000014824	0.280628	ENSG00000172795
ENSG00000119396	0.280627	ENSG00000149658
ENSG00000108799	0.280627	ENSG00000185101
ENSG00000159423	0.280626	ENSG00000183019
ENSG00000166224	0.280626	ENSG00000218574
ENSG00000138442	0.280626	ENSG00000242550
ENSG00000132334	0.280625	ENSG00000139832
ENSG00000119878	0.280625	ENSG00000154719
ENSG00000170525	0.280625	ENSG00000174715
ENSG00000104324	0.280625	ENSG00000177479
ENSG00000083844	0.280625	ENSG00000196670
ENSG00000171940	0.280625	ENSG00000255141
ENSG00000105281	0.280623	ENSG00000128590
ENSG00000100351	0.280623	ENSG00000154217
ENSG00000100652	0.280623	ENSG00000162676
ENSG00000100926	0.280623	ENSG00000173214
ENSG00000071575	0.280623	ENSG00000197429
ENSG00000108883	0.280623	ENSG00000225855
ENSG00000228808	0.280623	ENSG00000231167
ENSG00000129932	0.280623	ENSG00000261286
ENSG00000067141	0.280622	ENSG00000173269
ENSG00000180488	0.280622	ENSG00000197162
ENSG00000162729	0.28062	ENSG00000188033
ENSG00000163527	0.280619	ENSG00000172888
ENSG00000174130	0.280619	ENSG00000198700
ENSG00000167536	0.280619	ENSG00000204323
ENSG00000070423	0.280618	ENSG00000165156
ENSG00000048028	0.280618	ENSG00000167578
ENSG00000014641	0.280618	ENSG00000220517
ENSG00000147065	0.280617	ENSG00000236008
ENSG00000090776	0.280615	ENSG00000124209
ENSG00000141994	0.280615	ENSG00000170234
ENSG00000109072	0.280614	ENSG00000135226
ENSG00000214359	0.280614	ENSG00000226312
ENSG00000049449	0.280613	ENSG00000176022
ENSG00000164930	0.280613	ENSG00000188822
ENSG00000226479	0.280613	ENSG00000270647
ENSG00000080546	0.280612	ENSG00000206650
ENSG00000146674	0.280611	ENSG00000158286
ENSG00000158158	0.280611	ENSG00000172613
ENSG00000160584	0.280611	ENSG00000186272
ENSG00000128602	0.280611	ENSG00000233559
ENSG00000007402	0.28061	ENSG00000138378
ENSG00000073350	0.28061	ENSG00000139187
ENSG00000130764	0.28061	ENSG00000139914
ENSG00000127419	0.28061	ENSG00000154451
ENSG00000159713	0.280609	ENSG00000172809
ENSG00000181019	0.280609	ENSG00000206885
ENSG00000170949	0.280609	ENSG00000232593
ENSG00000196455	0.280609	ENSG00000275066
ENSG00000183475	0.280608	ENSG00000231395
ENSG00000235257	0.280608	ENSG00000261286
ENSG00000130540	0.280607	ENSG00000178021
ENSG00000170921	0.280607	ENSG00000180610
ENSG00000119396	0.280607	ENSG00000196843
ENSG00000134539	0.280606	ENSG00000156535
ENSG00000040633	0.280605	ENSG00000136897
ENSG00000109339	0.280605	ENSG00000145217
ENSG00000100302	0.280605	ENSG00000163508
ENSG00000154839	0.280605	ENSG00000165244
ENSG00000100479	0.280605	ENSG00000169607
ENSG00000139514	0.280605	ENSG00000174943
ENSG00000197283	0.280605	ENSG00000207554
ENSG00000100216	0.280604	ENSG00000159388
ENSG00000086475	0.280604	ENSG00000197540
ENSG00000112659	0.280603	ENSG00000131368
ENSG00000139083	0.280603	ENSG00000181192
ENSG00000109787	0.280602	ENSG00000154122
ENSG00000101350	0.280602	ENSG00000186141
ENSG00000111344	0.280602	ENSG00000204580
ENSG00000006062	0.280601	ENSG00000148339
ENSG00000106771	0.2806	ENSG00000179933
ENSG00000131668	0.2806	ENSG00000251819
ENSG00000079974	0.280599	ENSG00000171130
ENSG00000106003	0.280598	ENSG00000125505
ENSG00000120705	0.280598	ENSG00000141030
ENSG00000135898	0.280597	ENSG00000136286
ENSG00000109381	0.280597	ENSG00000148468
ENSG00000072135	0.280596	ENSG00000105810
ENSG00000124571	0.280596	ENSG00000139131
ENSG00000134531	0.280596	ENSG00000267106
ENSG00000198826	0.280596	ENSG00000277734
ENSG00000088298	0.280595	ENSG00000196381
ENSG00000116675	0.280594	ENSG00000143013
ENSG00000051180	0.280594	ENSG00000163808
ENSG00000124194	0.280594	ENSG00000164116
ENSG00000124574	0.280592	ENSG00000140299
ENSG00000094914	0.280592	ENSG00000207402
ENSG00000137959	0.280591	ENSG00000152778
ENSG00000112062	0.280591	ENSG00000177084
ENSG00000001631	0.280591	ENSG00000185800
ENSG00000146223	0.28059	ENSG00000172315
ENSG00000168872	0.28059	ENSG00000173039
ENSG00000070182	0.280589	ENSG00000147324
ENSG00000124209	0.280589	ENSG00000162636
ENSG00000104859	0.280589	ENSG00000182544
ENSG00000081923	0.280588	ENSG00000151006
ENSG00000148634	0.280588	ENSG00000163814
ENSG00000173276	0.280588	ENSG00000204653
ENSG00000085840	0.280587	ENSG00000242550
ENSG00000188779	0.280587	ENSG00000252026
ENSG00000108306	0.280586	ENSG00000116266
ENSG00000006634	0.280586	ENSG00000152253
ENSG00000108883	0.280585	ENSG00000167637
ENSG00000164124	0.280585	ENSG00000168872
ENSG00000137486	0.280584	ENSG00000147119
ENSG00000111271	0.280582	ENSG00000119335
ENSG00000112149	0.280581	ENSG00000125968
ENSG00000079313	0.280581	ENSG00000182979
ENSG00000038382	0.28058	ENSG00000178385
ENSG00000124155	0.28058	ENSG00000181904
ENSG00000100325	0.28058	ENSG00000216938
ENSG00000108828	0.280579	ENSG00000146674
ENSG00000124613	0.280579	ENSG00000185252
ENSG00000072135	0.280579	ENSG00000196199
ENSG00000170271	0.280578	ENSG00000187260
ENSG00000091181	0.280577	ENSG00000196388
ENSG00000134905	0.280577	ENSG00000203668
ENSG00000159259	0.280577	ENSG00000234420
ENSG00000171223	0.280577	ENSG00000291237
ENSG00000069956	0.280576	ENSG00000121310
ENSG00000106031	0.280576	ENSG00000142549
ENSG00000109255	0.280576	ENSG00000163110
ENSG00000035499	0.280576	ENSG00000197183
ENSG00000155592	0.280575	ENSG00000167113
ENSG00000131196	0.280575	ENSG00000233578
ENSG00000181315	0.280575	ENSG00000242049
ENSG00000108829	0.280574	ENSG00000112659
ENSG00000108813	0.280574	ENSG00000157873
ENSG00000079999	0.280574	ENSG00000160712
ENSG00000179918	0.280574	ENSG00000198146
ENSG00000116132	0.280573	ENSG00000157873
ENSG00000144895	0.280573	ENSG00000181827
ENSG00000136824	0.280571	ENSG00000241360
ENSG00000099812	0.28057	ENSG00000170860
ENSG00000010610	0.280569	ENSG00000138074
ENSG00000147889	0.280569	ENSG00000231845
ENSG00000115514	0.280567	ENSG00000168014
ENSG00000168116	0.280567	ENSG00000197780
ENSG00000104142	0.280566	ENSG00000116954
ENSG00000168564	0.280565	ENSG00000183718
ENSG00000130584	0.280565	ENSG00000205730
ENSG00000107651	0.280564	ENSG00000127334
ENSG00000121289	0.280564	ENSG00000225246
ENSG00000158769	0.280564	ENSG00000231905
ENSG00000116871	0.280563	ENSG00000129292
ENSG00000049245	0.280563	ENSG00000138606
ENSG00000135898	0.280563	ENSG00000152332
ENSG00000056050	0.280563	ENSG00000174130
ENSG00000119397	0.280563	ENSG00000263956
ENSG00000182183	0.280563	ENSG00000268006
ENSG00000131473	0.280562	ENSG00000165629
ENSG00000176022	0.280562	ENSG00000185800
ENSG00000144136	0.280562	ENSG00000244754
ENSG00000159445	0.280562	ENSG00000277258
ENSG00000086289	0.28056	ENSG00000182903
ENSG00000073792	0.28056	ENSG00000197622
ENSG00000164535	0.280559	ENSG00000204634
ENSG00000124209	0.280559	ENSG00000248693
ENSG00000076242	0.280558	ENSG00000142065
ENSG00000137876	0.280558	ENSG00000147576
ENSG00000166170	0.280558	ENSG00000177602
ENSG00000119396	0.280558	ENSG00000198814
ENSG00000187266	0.280558	ENSG00000205309
ENSG00000150787	0.280558	ENSG00000221949
ENSG00000108819	0.280558	ENSG00000224177
ENSG00000102802	0.280556	ENSG00000123570
ENSG00000100938	0.280556	ENSG00000233622
ENSG00000112659	0.280555	ENSG00000119335
ENSG00000134884	0.280555	ENSG00000161203
ENSG00000143450	0.280555	ENSG00000259073
ENSG00000110697	0.280554	ENSG00000143119
ENSG00000100393	0.280554	ENSG00000164306
ENSG00000082512	0.280553	ENSG00000167637
ENSG00000166025	0.280553	ENSG00000213071
ENSG00000139737	0.280553	ENSG00000281103
ENSG00000149657	0.280552	ENSG00000165102
ENSG00000152926	0.280552	ENSG00000223496
ENSG00000196511	0.280552	ENSG00000223745
ENSG00000220515	0.280552	ENSG00000230399
ENSG00000151466	0.280552	ENSG00000238083
ENSG00000101236	0.280552	ENSG00000239713
ENSG00000095066	0.280551	ENSG00000116237
ENSG00000118564	0.280551	ENSG00000154451
ENSG00000110025	0.280551	ENSG00000163687
ENSG00000113532	0.280551	ENSG00000170234
ENSG00000100302	0.280551	ENSG00000235750
ENSG00000136869	0.28055	ENSG00000140749
ENSG00000149636	0.28055	ENSG00000171241
ENSG00000104833	0.280549	ENSG00000124766
ENSG00000111885	0.280548	ENSG00000113282
ENSG00000119125	0.280548	ENSG00000188549
ENSG00000174720	0.280548	ENSG00000196455
ENSG00000179604	0.280548	ENSG00000256269
ENSG00000138180	0.280547	ENSG00000171621
ENSG00000165699	0.280547	ENSG00000198793
ENSG00000165434	0.280547	ENSG00000238243
ENSG00000072609	0.280546	ENSG00000136827
ENSG00000071575	0.280546	ENSG00000142549
ENSG00000100300	0.280545	ENSG00000114573
ENSG00000141298	0.280544	ENSG00000179364
ENSG00000204681	0.280544	ENSG00000214717
ENSG00000068400	0.280544	ENSG00000260231
ENSG00000078142	0.280543	ENSG00000122691
ENSG00000048140	0.280543	ENSG00000130560
ENSG00000136950	0.280543	ENSG00000197601
ENSG00000169696	0.280543	ENSG00000234420
ENSG00000125356	0.280543	ENSG00000252010
ENSG00000024526	0.280542	ENSG00000136108
ENSG00000143442	0.280541	ENSG00000148110
ENSG00000152904	0.280541	ENSG00000172500
ENSG00000105370	0.280541	ENSG00000277778
ENSG00000137073	0.280539	ENSG00000179387
ENSG00000123575	0.280539	ENSG00000197385
ENSG00000153113	0.280538	ENSG00000197969
ENSG00000145476	0.280538	ENSG00000211745
ENSG00000113460	0.280537	ENSG00000175787
ENSG00000167967	0.280537	ENSG00000178057
ENSG00000125741	0.280537	ENSG00000184709
ENSG00000144504	0.280537	ENSG00000184863
ENSG00000167220	0.280537	ENSG00000247556
ENSG00000122965	0.280536	ENSG00000197993
ENSG00000068400	0.280536	ENSG00000204138
ENSG00000100335	0.280535	ENSG00000198937
ENSG00000182742	0.280535	ENSG00000230148
ENSG00000100478	0.280534	ENSG00000179526
ENSG00000105641	0.280534	ENSG00000188822
ENSG00000122965	0.280534	ENSG00000232593
ENSG00000188185	0.280534	ENSG00000264169
ENSG00000087470	0.280533	ENSG00000172840
ENSG00000125875	0.280533	ENSG00000225246
ENSG00000151005	0.280532	ENSG00000183864
ENSG00000079150	0.280531	ENSG00000144161
ENSG00000121310	0.280531	ENSG00000205277
ENSG00000102034	0.28053	ENSG00000131791
ENSG00000107862	0.28053	ENSG00000143569
ENSG00000116260	0.28053	ENSG00000162704
ENSG00000140451	0.280529	ENSG00000198553
ENSG00000080189	0.280528	ENSG00000105698
ENSG00000163644	0.280528	ENSG00000173193
ENSG00000176022	0.280528	ENSG00000197150
ENSG00000088881	0.280528	ENSG00000267272
ENSG00000165996	0.280527	ENSG00000221866
ENSG00000174442	0.280527	ENSG00000235613
ENSG00000143515	0.280526	ENSG00000188171
ENSG00000034693	0.280525	ENSG00000118503
ENSG00000141503	0.280525	ENSG00000147403
ENSG00000094804	0.280525	ENSG00000164684
ENSG00000115539	0.280525	ENSG00000164715
ENSG00000144791	0.280525	ENSG00000188313
ENSG00000106333	0.280525	ENSG00000213409
ENSG00000196670	0.280525	ENSG00000243335
ENSG00000164045	0.280525	ENSG00000269313
ENSG00000139537	0.280524	ENSG00000196407
ENSG00000186187	0.280524	ENSG00000196503
ENSG00000196935	0.280524	ENSG00000220205
ENSG00000112996	0.280523	ENSG00000143839
ENSG00000047644	0.280522	ENSG00000086730
ENSG00000113734	0.280521	ENSG00000131725
ENSG00000104142	0.280521	ENSG00000196834
ENSG00000013561	0.280521	ENSG00000264169
ENSG00000144868	0.28052	ENSG00000175265
ENSG00000147118	0.28052	ENSG00000198276
ENSG00000100906	0.280519	ENSG00000115009
ENSG00000123908	0.280519	ENSG00000164818
ENSG00000111339	0.280517	ENSG00000197465
ENSG00000115993	0.280517	ENSG00000248334
ENSG00000139687	0.280516	ENSG00000170265
ENSG00000163171	0.280516	ENSG00000218996
ENSG00000115419	0.280515	ENSG00000138079
ENSG00000087116	0.280515	ENSG00000206177
ENSG00000198223	0.280515	ENSG00000230795
ENSG00000100902	0.280515	ENSG00000255141
ENSG00000008128	0.280514	ENSG00000072135
ENSG00000047634	0.280514	ENSG00000166681
ENSG00000150455	0.280514	ENSG00000182173
ENSG00000107611	0.280513	ENSG00000107614
ENSG00000008324	0.280513	ENSG00000168288
ENSG00000086200	0.280513	ENSG00000173692
ENSG00000099956	0.280513	ENSG00000198881
ENSG00000047597	0.280512	ENSG00000130821
ENSG00000119812	0.280512	ENSG00000133561
ENSG00000170962	0.280512	ENSG00000211689
ENSG00000113569	0.28051	ENSG00000143476
ENSG00000086062	0.28051	ENSG00000168763
ENSG00000130037	0.280509	ENSG00000167601
ENSG00000103005	0.280509	ENSG00000247315
ENSG00000111424	0.280508	ENSG00000141854
ENSG00000119203	0.280508	ENSG00000213190
ENSG00000108179	0.280508	ENSG00000231905
ENSG00000153391	0.280508	ENSG00000261326
ENSG00000078142	0.280506	ENSG00000145545
ENSG00000131023	0.280506	ENSG00000155307
ENSG00000113532	0.280506	ENSG00000188822
ENSG00000138172	0.280506	ENSG00000196705
ENSG00000175073	0.280506	ENSG00000204822
ENSG00000181904	0.280506	ENSG00000211450
ENSG00000104490	0.280505	ENSG00000134070
ENSG00000116754	0.280505	ENSG00000148019
ENSG00000143842	0.280505	ENSG00000189350
ENSG00000125952	0.280505	ENSG00000205268
ENSG00000109861	0.280504	ENSG00000141540
ENSG00000075826	0.280504	ENSG00000163331
ENSG00000152894	0.280504	ENSG00000183423
ENSG00000187536	0.280504	ENSG00000214761
ENSG00000076242	0.280503	ENSG00000140320
ENSG00000058804	0.280503	ENSG00000148824
ENSG00000130826	0.280503	ENSG00000180879
ENSG00000111247	0.280502	ENSG00000159110
ENSG00000070759	0.280502	ENSG00000189144
ENSG00000100299	0.280502	ENSG00000198431
ENSG00000162188	0.280502	ENSG00000213693
ENSG00000087111	0.280501	ENSG00000211689
ENSG00000153936	0.2805	ENSG00000175322
ENSG00000023608	0.280499	ENSG00000089195
ENSG00000041988	0.280499	ENSG00000119396
ENSG00000102802	0.280499	ENSG00000135269
ENSG00000033050	0.280499	ENSG00000153107
ENSG00000104936	0.280499	ENSG00000196220
ENSG00000143643	0.280498	ENSG00000148019
ENSG00000100197	0.280498	ENSG00000161010
ENSG00000125875	0.280498	ENSG00000244486
ENSG00000088808	0.280497	ENSG00000130312
ENSG00000198467	0.280497	ENSG00000225470
ENSG00000100311	0.280496	ENSG00000166016
ENSG00000114026	0.280495	ENSG00000165704
ENSG00000101224	0.280495	ENSG00000168758
ENSG00000165678	0.280495	ENSG00000215769
ENSG00000204923	0.280495	ENSG00000244378
ENSG00000218574	0.280495	ENSG00000252010
ENSG00000072609	0.280494	ENSG00000146067
ENSG00000128438	0.280494	ENSG00000149016
ENSG00000099954	0.280494	ENSG00000164330
ENSG00000168671	0.280494	ENSG00000174010
ENSG00000100442	0.280494	ENSG00000174807
ENSG00000163348	0.280494	ENSG00000276293
ENSG00000126953	0.280493	ENSG00000198680
ENSG00000125962	0.280492	ENSG00000145743
ENSG00000136758	0.280492	ENSG00000146809
ENSG00000065243	0.280492	ENSG00000171862
ENSG00000196074	0.280492	ENSG00000253015
ENSG00000111271	0.280491	ENSG00000135316
ENSG00000067225	0.280491	ENSG00000142657
ENSG00000166619	0.280491	ENSG00000177873
ENSG00000065029	0.280491	ENSG00000183401
ENSG00000186583	0.280491	ENSG00000197321
ENSG00000131409	0.28049	ENSG00000137462
ENSG00000120137	0.28049	ENSG00000247626
ENSG00000125505	0.280489	ENSG00000211728
ENSG00000137876	0.280488	ENSG00000169607
ENSG00000055332	0.280488	ENSG00000213928
ENSG00000033327	0.280487	ENSG00000106809
ENSG00000137441	0.280487	ENSG00000156475
ENSG00000105991	0.280486	ENSG00000140320
ENSG00000163110	0.280486	ENSG00000170921
ENSG00000147669	0.280486	ENSG00000243313
ENSG00000122435	0.280485	ENSG00000179151
ENSG00000004059	0.280485	ENSG00000198689
ENSG00000115364	0.280485	ENSG00000251333
ENSG00000150455	0.280484	ENSG00000162139
ENSG00000010244	0.280484	ENSG00000177917
ENSG00000196961	0.280484	ENSG00000205639
ENSG00000129116	0.280484	ENSG00000213463
ENSG00000071242	0.280483	ENSG00000100461
ENSG00000131791	0.280483	ENSG00000140995
ENSG00000161395	0.280483	ENSG00000197448
ENSG00000099725	0.280482	ENSG00000151718
ENSG00000172845	0.280482	ENSG00000176597
ENSG00000214761	0.280482	ENSG00000233806
ENSG00000240184	0.280482	ENSG00000277258
ENSG00000099977	0.280481	ENSG00000136770
ENSG00000161533	0.280481	ENSG00000280798
ENSG00000100100	0.28048	ENSG00000154229
ENSG00000134884	0.28048	ENSG00000171757
ENSG00000106537	0.280479	ENSG00000143643
ENSG00000174715	0.280479	ENSG00000180773
ENSG00000156931	0.280479	ENSG00000229920
ENSG00000106348	0.280478	ENSG00000110497
ENSG00000115267	0.280478	ENSG00000119922
ENSG00000101096	0.280478	ENSG00000129667
ENSG00000185236	0.280478	ENSG00000230749
ENSG00000107185	0.280477	ENSG00000135018
ENSG00000070423	0.280476	ENSG00000084073
ENSG00000136147	0.280476	ENSG00000201183
ENSG00000073605	0.280475	ENSG00000142867
ENSG00000101542	0.280475	ENSG00000151006
ENSG00000079974	0.280475	ENSG00000169660
ENSG00000147059	0.280475	ENSG00000203650
ENSG00000170906	0.280475	ENSG00000205277
ENSG00000164236	0.280475	ENSG00000272168
ENSG00000131373	0.280474	ENSG00000155729
ENSG00000128159	0.280474	ENSG00000180846
ENSG00000085998	0.280473	ENSG00000157985
ENSG00000130826	0.280473	ENSG00000179598
ENSG00000204789	0.280473	ENSG00000257698
ENSG00000229453	0.280472	ENSG00000242706
ENSG00000102796	0.280471	ENSG00000146872
ENSG00000130309	0.28047	ENSG00000135119
ENSG00000121577	0.280469	ENSG00000168116
ENSG00000108679	0.280469	ENSG00000258947
ENSG00000069493	0.280468	ENSG00000128245
ENSG00000063601	0.280468	ENSG00000162298
ENSG00000138593	0.280468	ENSG00000182973
ENSG00000161405	0.280468	ENSG00000187257
ENSG00000131043	0.280468	ENSG00000265354
ENSG00000100926	0.280467	ENSG00000226312
ENSG00000112033	0.280466	ENSG00000132676
ENSG00000140945	0.280466	ENSG00000168229
ENSG00000113448	0.280466	ENSG00000244618
ENSG00000178021	0.280465	ENSG00000212242
ENSG00000144028	0.280465	ENSG00000264538
ENSG00000035862	0.280464	ENSG00000143507
ENSG00000143315	0.280464	ENSG00000198814
ENSG00000099956	0.280463	ENSG00000135245
ENSG00000143569	0.280463	ENSG00000160741
ENSG00000156313	0.280463	ENSG00000177483
ENSG00000163527	0.280463	ENSG00000184863
ENSG00000127083	0.280463	ENSG00000189157
ENSG00000107554	0.280462	ENSG00000118520
ENSG00000130540	0.280462	ENSG00000181227
ENSG00000225222	0.280462	ENSG00000228316
ENSG00000070495	0.280462	ENSG00000229719
ENSG00000086758	0.280461	ENSG00000179240
ENSG00000107036	0.28046	ENSG00000137310
ENSG00000140545	0.28046	ENSG00000145390
ENSG00000113615	0.28046	ENSG00000164252
ENSG00000140365	0.28046	ENSG00000196843
ENSG00000178996	0.28046	ENSG00000198743
ENSG00000214595	0.28046	ENSG00000241429
ENSG00000102245	0.280459	ENSG00000117090
ENSG00000185800	0.280459	ENSG00000186566
ENSG00000181215	0.280459	ENSG00000255819
ENSG00000164292	0.280459	ENSG00000266028
ENSG00000204851	0.280458	ENSG00000227124
ENSG00000008128	0.280457	ENSG00000100292
ENSG00000072609	0.280457	ENSG00000125846
ENSG00000214425	0.280456	ENSG00000224975
ENSG00000171596	0.280456	ENSG00000236790
ENSG00000134986	0.280456	ENSG00000276043
ENSG00000101888	0.280455	ENSG00000153044
ENSG00000172057	0.280455	ENSG00000254004
ENSG00000132199	0.280454	ENSG00000167113
ENSG00000131779	0.280453	ENSG00000167323
ENSG00000106261	0.280452	ENSG00000116489
ENSG00000078403	0.280452	ENSG00000175606
ENSG00000118246	0.280451	ENSG00000161021
ENSG00000162739	0.280451	ENSG00000172845
ENSG00000103326	0.280451	ENSG00000197057
ENSG00000134717	0.280451	ENSG00000272333
ENSG00000101639	0.28045	ENSG00000122548
ENSG00000127445	0.28045	ENSG00000175106
ENSG00000120896	0.28045	ENSG00000198270
ENSG00000091140	0.28045	ENSG00000201086
ENSG00000168246	0.28045	ENSG00000221817
ENSG00000145029	0.280449	ENSG00000152620
ENSG00000065526	0.280448	ENSG00000085872
ENSG00000139537	0.280448	ENSG00000178741
ENSG00000150938	0.280448	ENSG00000185015
ENSG00000055208	0.280447	ENSG00000129292
ENSG00000133477	0.280447	ENSG00000183019
ENSG00000035499	0.280446	ENSG00000108702
ENSG00000108829	0.280446	ENSG00000157036
ENSG00000100311	0.280446	ENSG00000163110
ENSG00000007545	0.280445	ENSG00000177917
ENSG00000105810	0.280444	ENSG00000128595
ENSG00000000971	0.280444	ENSG00000162398
ENSG00000166167	0.280444	ENSG00000183111
ENSG00000164236	0.280444	ENSG00000186115
ENSG00000225470	0.280444	ENSG00000230946
ENSG00000155792	0.280444	ENSG00000245164
ENSG00000085982	0.280443	ENSG00000107862
ENSG00000186710	0.280442	ENSG00000233237
ENSG00000134905	0.280441	ENSG00000136059
ENSG00000087008	0.280441	ENSG00000143442
ENSG00000111837	0.28044	ENSG00000114735
ENSG00000135446	0.28044	ENSG00000145012
ENSG00000131507	0.28044	ENSG00000145907
ENSG00000100243	0.280439	ENSG00000112787
ENSG00000075151	0.280439	ENSG00000181704
ENSG00000141258	0.280439	ENSG00000198624
ENSG00000138380	0.280438	ENSG00000165156
ENSG00000185187	0.280438	ENSG00000215252
ENSG00000143162	0.280438	ENSG00000268144
ENSG00000115317	0.280437	ENSG00000126088
ENSG00000101337	0.280436	ENSG00000131149
ENSG00000142444	0.280436	ENSG00000162244
ENSG00000106609	0.280435	ENSG00000108439
ENSG00000147677	0.280435	ENSG00000149196
ENSG00000111275	0.280435	ENSG00000163462
ENSG00000169764	0.280435	ENSG00000279078
ENSG00000139645	0.280434	ENSG00000165672
ENSG00000143553	0.280433	ENSG00000143933
ENSG00000026036	0.280433	ENSG00000166189
ENSG00000137876	0.280433	ENSG00000173726
ENSG00000180549	0.280433	ENSG00000197561
ENSG00000080845	0.280433	ENSG00000198795
ENSG00000184208	0.280433	ENSG00000198835
ENSG00000042445	0.280432	ENSG00000159842
ENSG00000136758	0.280432	ENSG00000169062
ENSG00000188921	0.280432	ENSG00000213654
ENSG00000168071	0.280432	ENSG00000278090
ENSG00000133805	0.280431	ENSG00000186908
ENSG00000138606	0.28043	ENSG00000138867
ENSG00000135018	0.28043	ENSG00000149480
ENSG00000164116	0.28043	ENSG00000165156
ENSG00000168612	0.28043	ENSG00000171551
ENSG00000153391	0.28043	ENSG00000186812
ENSG00000109079	0.28043	ENSG00000197016
ENSG00000113282	0.28043	ENSG00000214021
ENSG00000180769	0.28043	ENSG00000257017
ENSG00000111331	0.280429	ENSG00000134326
ENSG00000100083	0.280429	ENSG00000142867
ENSG00000117281	0.280429	ENSG00000182481
ENSG00000154642	0.280429	ENSG00000198814
ENSG00000211767	0.280429	ENSG00000211943
ENSG00000183401	0.280429	ENSG00000243716
ENSG00000150637	0.280429	ENSG00000256069
ENSG00000005022	0.280428	ENSG00000006530
ENSG00000003096	0.280428	ENSG00000049541
ENSG00000105171	0.280428	ENSG00000164715
ENSG00000011405	0.280426	ENSG00000120265
ENSG00000177683	0.280426	ENSG00000213592
ENSG00000085063	0.280426	ENSG00000234619
ENSG00000213203	0.280426	ENSG00000251215
ENSG00000171298	0.280425	ENSG00000213997
ENSG00000132185	0.280423	ENSG00000146433
ENSG00000149554	0.280423	ENSG00000172247
ENSG00000145545	0.280423	ENSG00000196865
ENSG00000054654	0.280421	ENSG00000148019
ENSG00000048028	0.280421	ENSG00000166401
ENSG00000166595	0.280421	ENSG00000169740
ENSG00000213918	0.280421	ENSG00000277778
ENSG00000122694	0.28042	ENSG00000141582
ENSG00000006555	0.28042	ENSG00000166452
ENSG00000162241	0.280419	ENSG00000179912
ENSG00000103264	0.280419	ENSG00000258405
ENSG00000105401	0.280417	ENSG00000167257
ENSG00000102908	0.280416	ENSG00000138002
ENSG00000179348	0.280416	ENSG00000205336
ENSG00000067066	0.280415	ENSG00000113300
ENSG00000039319	0.280415	ENSG00000132383
ENSG00000105251	0.280415	ENSG00000172340
ENSG00000051523	0.280414	ENSG00000100129
ENSG00000151746	0.280414	ENSG00000166741
ENSG00000122335	0.280414	ENSG00000211695
ENSG00000147443	0.280414	ENSG00000214717
ENSG00000110958	0.280413	ENSG00000168014
ENSG00000138646	0.280412	ENSG00000165949
ENSG00000140525	0.280411	ENSG00000141873
ENSG00000100938	0.280411	ENSG00000169727
ENSG00000172650	0.280411	ENSG00000182903
ENSG00000008710	0.28041	ENSG00000116213
ENSG00000115459	0.28041	ENSG00000121579
ENSG00000025796	0.28041	ENSG00000182885
ENSG00000197694	0.28041	ENSG00000225920
ENSG00000047056	0.280409	ENSG00000111087
ENSG00000088247	0.280409	ENSG00000149534
ENSG00000154001	0.280409	ENSG00000156313
ENSG00000137868	0.280407	ENSG00000157657
ENSG00000110721	0.280407	ENSG00000175294
ENSG00000173692	0.280407	ENSG00000196811
ENSG00000119421	0.280406	ENSG00000119977
ENSG00000013306	0.280406	ENSG00000163251
ENSG00000117525	0.280406	ENSG00000199872
ENSG00000004142	0.280406	ENSG00000261359
ENSG00000058668	0.280405	ENSG00000173166
ENSG00000158813	0.280405	ENSG00000186272
ENSG00000142686	0.280405	ENSG00000211460
ENSG00000130726	0.280405	ENSG00000271013
ENSG00000089775	0.280404	ENSG00000103064
ENSG00000143553	0.280404	ENSG00000155096
ENSG00000056586	0.280404	ENSG00000167261
ENSG00000088387	0.280404	ENSG00000180263
ENSG00000136522	0.280404	ENSG00000225246
ENSG00000100968	0.280403	ENSG00000175097
ENSG00000077684	0.280402	ENSG00000110066
ENSG00000116824	0.280402	ENSG00000164951
ENSG00000101367	0.280401	ENSG00000130475
ENSG00000115514	0.280401	ENSG00000145216
ENSG00000107719	0.280401	ENSG00000176124
ENSG00000164707	0.280401	ENSG00000243335
ENSG00000135045	0.280401	ENSG00000256269
ENSG00000114841	0.2804	ENSG00000127511
ENSG00000117118	0.2804	ENSG00000143653
ENSG00000091181	0.2804	ENSG00000170271
ENSG00000123179	0.2804	ENSG00000173786
ENSG00000067191	0.2804	ENSG00000235740
ENSG00000077147	0.280399	ENSG00000125846
ENSG00000128815	0.280399	ENSG00000133056
ENSG00000127589	0.280399	ENSG00000177613
ENSG00000101367	0.280398	ENSG00000108829
ENSG00000109118	0.280398	ENSG00000124496
ENSG00000118579	0.280397	ENSG00000280798
ENSG00000110066	0.280396	ENSG00000197483
ENSG00000188419	0.280396	ENSG00000238057
ENSG00000176974	0.280395	ENSG00000180902
ENSG00000162496	0.280395	ENSG00000235865
ENSG00000159733	0.280395	ENSG00000261480
ENSG00000138669	0.280394	ENSG00000166482
ENSG00000104731	0.280394	ENSG00000171462
ENSG00000133488	0.280394	ENSG00000197386
ENSG00000130475	0.280393	ENSG00000135070
ENSG00000153495	0.280393	ENSG00000230457
ENSG00000127084	0.280392	ENSG00000134056
ENSG00000121895	0.280391	ENSG00000188647
ENSG00000132825	0.280391	ENSG00000197142
ENSG00000100239	0.28039	ENSG00000127419
ENSG00000064199	0.28039	ENSG00000228097
ENSG00000114554	0.280388	ENSG00000136193
ENSG00000121060	0.280388	ENSG00000138642
ENSG00000204271	0.280388	ENSG00000207031
ENSG00000128000	0.280387	ENSG00000144560
ENSG00000149328	0.280386	ENSG00000232434
ENSG00000135269	0.280386	ENSG00000242550
ENSG00000115233	0.280385	ENSG00000146112
ENSG00000175787	0.280385	ENSG00000198466
ENSG00000174010	0.280385	ENSG00000232931
ENSG00000137497	0.280384	ENSG00000159792
ENSG00000132646	0.280384	ENSG00000168374
ENSG00000117480	0.280384	ENSG00000172247
ENSG00000048991	0.280384	ENSG00000182541
ENSG00000197183	0.280384	ENSG00000213930
ENSG00000184787	0.280384	ENSG00000248415
ENSG00000186481	0.280384	ENSG00000264745
ENSG00000133243	0.280383	ENSG00000134375
ENSG00000196110	0.280383	ENSG00000197702
ENSG00000125875	0.280382	ENSG00000146112
ENSG00000117298	0.280382	ENSG00000160216
ENSG00000159374	0.280382	ENSG00000182885
ENSG00000134202	0.280382	ENSG00000196460
ENSG00000102580	0.280381	ENSG00000116095
ENSG00000115942	0.280381	ENSG00000161405
ENSG00000147133	0.280381	ENSG00000173065
ENSG00000067066	0.280381	ENSG00000253549
ENSG00000068400	0.28038	ENSG00000146676
ENSG00000159733	0.280379	ENSG00000167508
ENSG00000143436	0.280379	ENSG00000196262
ENSG00000231307	0.280379	ENSG00000244618
ENSG00000107719	0.280378	ENSG00000267395
ENSG00000076554	0.280377	ENSG00000133818
ENSG00000124507	0.280377	ENSG00000136944
ENSG00000122435	0.280377	ENSG00000272767
ENSG00000202081	0.280376	ENSG00000203950
ENSG00000108702	0.280375	ENSG00000197622
ENSG00000160741	0.280375	ENSG00000236086
ENSG00000168792	0.280375	ENSG00000250361
ENSG00000158717	0.280374	ENSG00000165025
ENSG00000159167	0.280374	ENSG00000197183
ENSG00000154642	0.280374	ENSG00000227201
ENSG00000154518	0.280374	ENSG00000246898
ENSG00000071575	0.280373	ENSG00000135605
ENSG00000100302	0.280373	ENSG00000181631
ENSG00000185670	0.280373	ENSG00000263002
ENSG00000080819	0.280372	ENSG00000140403
ENSG00000145687	0.280371	ENSG00000147119
ENSG00000124574	0.280371	ENSG00000168671
ENSG00000025770	0.280371	ENSG00000188822
ENSG00000111271	0.280371	ENSG00000197329
ENSG00000001084	0.28037	ENSG00000082146
ENSG00000141574	0.28037	ENSG00000155363
ENSG00000143891	0.28037	ENSG00000258839
ENSG00000134864	0.280369	ENSG00000159618
ENSG00000102908	0.280369	ENSG00000172845
ENSG00000130856	0.280369	ENSG00000205929
ENSG00000140368	0.280369	ENSG00000223959
ENSG00000172057	0.280368	ENSG00000174130
ENSG00000099797	0.280368	ENSG00000243279
ENSG00000197857	0.280367	ENSG00000197993
ENSG00000186204	0.280367	ENSG00000214465
ENSG00000155115	0.280366	ENSG00000180964
ENSG00000105205	0.280365	ENSG00000169397
ENSG00000149554	0.280365	ENSG00000213071
ENSG00000153443	0.280365	ENSG00000226287
ENSG00000102886	0.280364	ENSG00000126214
ENSG00000136161	0.280364	ENSG00000151532
ENSG00000151474	0.280364	ENSG00000160058
ENSG00000134508	0.280364	ENSG00000172340
ENSG00000101096	0.280363	ENSG00000133067
ENSG00000077463	0.280363	ENSG00000138246
ENSG00000145623	0.280363	ENSG00000157741
ENSG00000171115	0.280363	ENSG00000181315
ENSG00000111341	0.280363	ENSG00000237118
ENSG00000125877	0.280363	ENSG00000243749
ENSG00000011405	0.280362	ENSG00000073584
ENSG00000011021	0.280362	ENSG00000080298
ENSG00000100055	0.280362	ENSG00000127804
ENSG00000115318	0.280362	ENSG00000130649
ENSG00000167325	0.280361	ENSG00000179361
ENSG00000125633	0.28036	ENSG00000156136
ENSG00000132205	0.280359	ENSG00000150656
ENSG00000133067	0.280359	ENSG00000231074
ENSG00000123159	0.280358	ENSG00000149328
ENSG00000139977	0.280358	ENSG00000171612
ENSG00000169018	0.280358	ENSG00000181610
ENSG00000111142	0.280358	ENSG00000261126
ENSG00000144668	0.280358	ENSG00000276644
ENSG00000100097	0.280357	ENSG00000151208
ENSG00000076242	0.280357	ENSG00000165233
ENSG00000186566	0.280357	ENSG00000227714
ENSG00000107874	0.280356	ENSG00000149187
ENSG00000169224	0.280356	ENSG00000274020
ENSG00000004455	0.280355	ENSG00000136758
ENSG00000130037	0.280355	ENSG00000205978
ENSG00000204946	0.280355	ENSG00000267178
ENSG00000161395	0.280354	ENSG00000172794
ENSG00000105171	0.280353	ENSG00000151725
ENSG00000135776	0.280353	ENSG00000162368
ENSG00000131043	0.280353	ENSG00000184432
ENSG00000170881	0.280353	ENSG00000257195
ENSG00000143368	0.280352	ENSG00000273142
ENSG00000104866	0.28035	ENSG00000136802
ENSG00000151923	0.28035	ENSG00000257727
ENSG00000085733	0.28035	ENSG00000261286
ENSG00000178248	0.280348	ENSG00000185986
ENSG00000026036	0.280347	ENSG00000121281
ENSG00000136280	0.280347	ENSG00000155592
ENSG00000137802	0.280347	ENSG00000187713
ENSG00000005486	0.280346	ENSG00000116273
ENSG00000119242	0.280346	ENSG00000169814
ENSG00000084073	0.280346	ENSG00000186566
ENSG00000119685	0.280345	ENSG00000163635
ENSG00000104324	0.280344	ENSG00000185800
ENSG00000111344	0.280344	ENSG00000223806
ENSG00000157873	0.280343	ENSG00000161010
ENSG00000116044	0.280343	ENSG00000186812
ENSG00000119397	0.280343	ENSG00000188566
ENSG00000107262	0.280341	ENSG00000113300
ENSG00000116489	0.280341	ENSG00000160741
ENSG00000162999	0.280341	ENSG00000180182
ENSG00000082397	0.280341	ENSG00000241913
ENSG00000134255	0.28034	ENSG00000246922
ENSG00000121989	0.280339	ENSG00000267123
ENSG00000110171	0.280338	ENSG00000150687
ENSG00000136280	0.280338	ENSG00000176124
ENSG00000006576	0.280338	ENSG00000248415
ENSG00000117226	0.280337	ENSG00000177409
ENSG00000116752	0.280336	ENSG00000125868
ENSG00000102595	0.280335	ENSG00000115009
ENSG00000100938	0.280335	ENSG00000132646
ENSG00000116544	0.280335	ENSG00000139914
ENSG00000114737	0.280335	ENSG00000171115
ENSG00000169957	0.280335	ENSG00000175899
ENSG00000109956	0.280334	ENSG00000179348
ENSG00000142657	0.280332	ENSG00000158623
ENSG00000125945	0.280332	ENSG00000167904
ENSG00000116260	0.280332	ENSG00000231340
ENSG00000100461	0.280332	ENSG00000231395
ENSG00000087302	0.280332	ENSG00000249242
ENSG00000119986	0.280331	ENSG00000155307
ENSG00000075234	0.280331	ENSG00000159618
ENSG00000103707	0.280331	ENSG00000168924
ENSG00000134333	0.280331	ENSG00000176087
ENSG00000105991	0.28033	ENSG00000121749
ENSG00000118518	0.28033	ENSG00000172890
ENSG00000158856	0.280329	ENSG00000166167
ENSG00000172215	0.280329	ENSG00000254275
ENSG00000012779	0.280328	ENSG00000092529
ENSG00000101577	0.280328	ENSG00000173757
ENSG00000144840	0.280328	ENSG00000199695
ENSG00000204653	0.280328	ENSG00000215424
ENSG00000150455	0.280328	ENSG00000244219
ENSG00000055332	0.280326	ENSG00000162714
ENSG00000106236	0.280326	ENSG00000164867
ENSG00000107719	0.280326	ENSG00000172845
ENSG00000167904	0.280326	ENSG00000179933
ENSG00000172183	0.280326	ENSG00000181638
ENSG00000011426	0.280326	ENSG00000185324
ENSG00000101096	0.280325	ENSG00000122025
ENSG00000162757	0.280325	ENSG00000183309
ENSG00000128944	0.280324	ENSG00000138346
ENSG00000101096	0.280323	ENSG00000167984
ENSG00000135446	0.280323	ENSG00000169087
ENSG00000134717	0.280323	ENSG00000169957
ENSG00000160284	0.280323	ENSG00000227354
ENSG00000133048	0.280323	ENSG00000258527
ENSG00000101096	0.280322	ENSG00000164574
ENSG00000147471	0.280322	ENSG00000176973
ENSG00000102098	0.280321	ENSG00000107317
ENSG00000166272	0.280321	ENSG00000278023
ENSG00000064703	0.28032	ENSG00000187522
ENSG00000102572	0.28032	ENSG00000270641
ENSG00000134884	0.280319	ENSG00000231500
ENSG00000088451	0.280318	ENSG00000110436
ENSG00000131061	0.280318	ENSG00000147099
ENSG00000113645	0.280318	ENSG00000233930
ENSG00000111012	0.280317	ENSG00000164338
ENSG00000196705	0.280317	ENSG00000204305
ENSG00000146215	0.280317	ENSG00000231607
ENSG00000096093	0.280316	ENSG00000181085
ENSG00000073605	0.280313	ENSG00000111203
ENSG00000091140	0.280313	ENSG00000163958
ENSG00000101966	0.280313	ENSG00000166266
ENSG00000136636	0.280313	ENSG00000167261
ENSG00000204681	0.280313	ENSG00000244556
ENSG00000106261	0.280313	ENSG00000254726
ENSG00000084073	0.280312	ENSG00000103227
ENSG00000134571	0.280312	ENSG00000162923
ENSG00000106624	0.280312	ENSG00000213853
ENSG00000100221	0.280311	ENSG00000101191
ENSG00000035862	0.280311	ENSG00000108515
ENSG00000213015	0.280311	ENSG00000236081
ENSG00000165572	0.28031	ENSG00000165685
ENSG00000179941	0.28031	ENSG00000275111
ENSG00000106609	0.280309	ENSG00000127054
ENSG00000107566	0.280309	ENSG00000141753
ENSG00000159164	0.280309	ENSG00000171100
ENSG00000126878	0.280309	ENSG00000213213
ENSG00000162889	0.280309	ENSG00000229647
ENSG00000181104	0.280308	ENSG00000229474
ENSG00000007264	0.280307	ENSG00000138378
ENSG00000122435	0.280307	ENSG00000172766
ENSG00000151612	0.280307	ENSG00000256581
ENSG00000134884	0.280306	ENSG00000181915
ENSG00000078747	0.280305	ENSG00000101966
ENSG00000126947	0.280305	ENSG00000172247
ENSG00000103966	0.280305	ENSG00000236375
ENSG00000130826	0.280304	ENSG00000162694
ENSG00000071575	0.280303	ENSG00000100302
ENSG00000153015	0.280303	ENSG00000166170
ENSG00000162946	0.280303	ENSG00000279727
ENSG00000115966	0.280302	ENSG00000131153
ENSG00000134262	0.280302	ENSG00000159082
ENSG00000116701	0.280302	ENSG00000166278
ENSG00000147324	0.280302	ENSG00000206053
ENSG00000196110	0.280301	ENSG00000196407
ENSG00000188162	0.2803	ENSG00000199805
ENSG00000148204	0.2803	ENSG00000205629
ENSG00000114739	0.2803	ENSG00000233893
ENSG00000007062	0.280299	ENSG00000166123
ENSG00000099725	0.280298	ENSG00000117625
ENSG00000153933	0.280298	ENSG00000166578
ENSG00000068079	0.280298	ENSG00000173193
ENSG00000168802	0.280298	ENSG00000177879
ENSG00000064787	0.280297	ENSG00000106809
ENSG00000108846	0.280297	ENSG00000162496
ENSG00000146192	0.280297	ENSG00000172375
ENSG00000107815	0.280296	ENSG00000131067
ENSG00000101367	0.280296	ENSG00000164045
ENSG00000116266	0.280296	ENSG00000169427
ENSG00000197375	0.280295	ENSG00000213015
ENSG00000168813	0.280294	ENSG00000260231
ENSG00000143162	0.280294	ENSG00000281103
ENSG00000022267	0.280293	ENSG00000109158
ENSG00000108828	0.280293	ENSG00000121892
ENSG00000141429	0.280293	ENSG00000155096
ENSG00000035403	0.280293	ENSG00000168939
ENSG00000115421	0.280293	ENSG00000176124
ENSG00000071242	0.280293	ENSG00000182405
ENSG00000092330	0.280293	ENSG00000204681
ENSG00000107185	0.280292	ENSG00000125731
ENSG00000142207	0.280292	ENSG00000171049
ENSG00000214727	0.280292	ENSG00000225928
ENSG00000117475	0.280292	ENSG00000228816
ENSG00000143815	0.280291	ENSG00000205683
ENSG00000067533	0.28029	ENSG00000076685
ENSG00000073969	0.28029	ENSG00000131373
ENSG00000150687	0.28029	ENSG00000154451
ENSG00000145337	0.280289	ENSG00000228474
ENSG00000001631	0.280288	ENSG00000125505
ENSG00000089335	0.280288	ENSG00000148634
ENSG00000163462	0.280288	ENSG00000216937
ENSG00000025796	0.280288	ENSG00000226251
ENSG00000071859	0.280286	ENSG00000138867
ENSG00000159674	0.280286	ENSG00000181036
ENSG00000135766	0.280286	ENSG00000197043
ENSG00000109118	0.280285	ENSG00000175787
ENSG00000128578	0.280285	ENSG00000198336
ENSG00000025796	0.280285	ENSG00000204839
ENSG00000167900	0.280284	ENSG00000252026
ENSG00000112941	0.280284	ENSG00000265681
ENSG00000046653	0.280283	ENSG00000241429
ENSG00000076242	0.280282	ENSG00000103264
ENSG00000106608	0.280282	ENSG00000290292
ENSG00000166979	0.280281	ENSG00000180739
ENSG00000172840	0.280281	ENSG00000252010
ENSG00000071575	0.28028	ENSG00000113448
ENSG00000071794	0.28028	ENSG00000136828
ENSG00000155096	0.28028	ENSG00000156304
ENSG00000101104	0.28028	ENSG00000158201
ENSG00000051341	0.28028	ENSG00000175984
ENSG00000144407	0.28028	ENSG00000227124
ENSG00000074416	0.280279	ENSG00000102098
ENSG00000100578	0.280279	ENSG00000104299
ENSG00000116260	0.280279	ENSG00000116685
ENSG00000141756	0.280279	ENSG00000147576
ENSG00000088876	0.280279	ENSG00000265917
ENSG00000196323	0.280278	ENSG00000196683
ENSG00000177565	0.280278	ENSG00000235172
ENSG00000135426	0.280277	ENSG00000165269
ENSG00000067646	0.280277	ENSG00000169239
ENSG00000106608	0.280277	ENSG00000213809
ENSG00000143442	0.280277	ENSG00000245164
ENSG00000102543	0.280276	ENSG00000123836
ENSG00000139083	0.280276	ENSG00000197993
ENSG00000009694	0.280276	ENSG00000205339
ENSG00000115318	0.280275	ENSG00000122641
ENSG00000128923	0.280275	ENSG00000133104
ENSG00000162521	0.280275	ENSG00000270647
ENSG00000131591	0.280274	ENSG00000135164
ENSG00000136636	0.280274	ENSG00000166979
ENSG00000115539	0.280274	ENSG00000252414
ENSG00000163737	0.280272	ENSG00000178665
ENSG00000163554	0.280271	ENSG00000171368
ENSG00000176393	0.280271	ENSG00000213901
ENSG00000127580	0.28027	ENSG00000144026
ENSG00000160199	0.280269	ENSG00000187513
ENSG00000126261	0.280268	ENSG00000139832
ENSG00000110696	0.280268	ENSG00000153132
ENSG00000224177	0.280268	ENSG00000273559
ENSG00000105514	0.280267	ENSG00000143179
ENSG00000096088	0.280267	ENSG00000256243
ENSG00000008394	0.280266	ENSG00000142765
ENSG00000153283	0.280266	ENSG00000170412
ENSG00000113532	0.280265	ENSG00000137462
ENSG00000111203	0.280265	ENSG00000143157
ENSG00000104889	0.280265	ENSG00000165704
ENSG00000136379	0.280264	ENSG00000146112
ENSG00000166263	0.280264	ENSG00000204472
ENSG00000174600	0.280264	ENSG00000214787
ENSG00000105997	0.280264	ENSG00000223828
ENSG00000131043	0.280263	ENSG00000180376
ENSG00000163808	0.280262	ENSG00000174715
ENSG00000185697	0.280262	ENSG00000214022
ENSG00000130270	0.280262	ENSG00000242651
ENSG00000136156	0.280261	ENSG00000204839
ENSG00000175198	0.280261	ENSG00000268144
ENSG00000135164	0.28026	ENSG00000142686
ENSG00000055044	0.280259	ENSG00000110696
ENSG00000135269	0.280259	ENSG00000141873
ENSG00000069702	0.280259	ENSG00000231721
ENSG00000239305	0.280259	ENSG00000241429
ENSG00000105887	0.280258	ENSG00000183475
ENSG00000163393	0.280256	ENSG00000255587
ENSG00000004897	0.280255	ENSG00000137713
ENSG00000171861	0.280255	ENSG00000175787
ENSG00000142065	0.280255	ENSG00000231047
ENSG00000150093	0.280254	ENSG00000150637
ENSG00000103496	0.280253	ENSG00000111275
ENSG00000125686	0.280253	ENSG00000179922
ENSG00000164975	0.280253	ENSG00000224078
ENSG00000130827	0.280252	ENSG00000146112
ENSG00000049449	0.280252	ENSG00000166123
ENSG00000129691	0.280251	ENSG00000242457
ENSG00000121281	0.28025	ENSG00000250251
ENSG00000179104	0.28025	ENSG00000261286
ENSG00000116711	0.28025	ENSG00000275572
ENSG00000002834	0.280249	ENSG00000163171
ENSG00000105429	0.280248	ENSG00000119596
ENSG00000132879	0.280248	ENSG00000183918
ENSG00000172031	0.280248	ENSG00000215475
ENSG00000138593	0.280246	ENSG00000156304
ENSG00000040633	0.280246	ENSG00000175073
ENSG00000170604	0.280246	ENSG00000185697
ENSG00000133884	0.280246	ENSG00000205710
ENSG00000143207	0.280246	ENSG00000232493
ENSG00000004838	0.280246	ENSG00000244556
ENSG00000089195	0.280245	ENSG00000109929
ENSG00000136280	0.280245	ENSG00000139194
ENSG00000188822	0.280245	ENSG00000257242
ENSG00000139697	0.280245	ENSG00000275572
ENSG00000154222	0.280244	ENSG00000184203
ENSG00000110442	0.280244	ENSG00000187118
ENSG00000188706	0.280244	ENSG00000244754
ENSG00000142686	0.280243	ENSG00000144591
ENSG00000175197	0.280243	ENSG00000177873
ENSG00000100225	0.280242	ENSG00000183111
ENSG00000060069	0.280242	ENSG00000204590
ENSG00000108406	0.280241	ENSG00000129084
ENSG00000065526	0.280241	ENSG00000143553
ENSG00000187257	0.280241	ENSG00000275111
ENSG00000110367	0.280238	ENSG00000132005
ENSG00000108509	0.280238	ENSG00000227714
ENSG00000106809	0.280237	ENSG00000159147
ENSG00000102245	0.280237	ENSG00000254843
ENSG00000115392	0.280236	ENSG00000116539
ENSG00000136811	0.280236	ENSG00000164292
ENSG00000163331	0.280236	ENSG00000213930
ENSG00000110721	0.280236	ENSG00000227212
ENSG00000124783	0.280235	ENSG00000185359
ENSG00000147099	0.280235	ENSG00000232593
ENSG00000116237	0.280233	ENSG00000150471
ENSG00000048028	0.280232	ENSG00000101190
ENSG00000143839	0.280232	ENSG00000253649
ENSG00000082805	0.280231	ENSG00000119335
ENSG00000157741	0.280231	ENSG00000161021
ENSG00000049323	0.280231	ENSG00000170703
ENSG00000130023	0.280231	ENSG00000232931
ENSG00000135679	0.28023	ENSG00000176390
ENSG00000168300	0.28023	ENSG00000196981
ENSG00000198715	0.28023	ENSG00000198722
ENSG00000123454	0.28023	ENSG00000205213
ENSG00000004897	0.280229	ENSG00000124098
ENSG00000063180	0.280229	ENSG00000144161
ENSG00000139631	0.280229	ENSG00000204410
ENSG00000171097	0.280229	ENSG00000281103
ENSG00000013810	0.280228	ENSG00000189144
ENSG00000204789	0.280228	ENSG00000211790
ENSG00000101266	0.280227	ENSG00000135596
ENSG00000011451	0.280227	ENSG00000136738
ENSG00000170629	0.280227	ENSG00000289731
ENSG00000081087	0.280226	ENSG00000081154
ENSG00000084073	0.280226	ENSG00000148187
ENSG00000163171	0.280226	ENSG00000169403
ENSG00000145012	0.280226	ENSG00000183354
ENSG00000108509	0.280225	ENSG00000120265
ENSG00000101282	0.280225	ENSG00000169710
ENSG00000113734	0.280224	ENSG00000125875
ENSG00000123684	0.280224	ENSG00000147955
ENSG00000168427	0.280224	ENSG00000174799
ENSG00000138722	0.280224	ENSG00000253250
ENSG00000113657	0.280223	ENSG00000163110
ENSG00000105323	0.280223	ENSG00000188886
ENSG00000130649	0.280223	ENSG00000259823
ENSG00000160218	0.280222	ENSG00000162924
ENSG00000101342	0.280221	ENSG00000130202
ENSG00000149516	0.280221	ENSG00000197142
ENSG00000170540	0.280221	ENSG00000272645
ENSG00000042445	0.28022	ENSG00000180610
ENSG00000136048	0.28022	ENSG00000271013
ENSG00000119048	0.280219	ENSG00000197535
ENSG00000177054	0.280218	ENSG00000211706
ENSG00000153113	0.280217	ENSG00000165644
ENSG00000137710	0.280217	ENSG00000214700
ENSG00000204653	0.280217	ENSG00000240074
ENSG00000160883	0.280216	ENSG00000229663
ENSG00000230399	0.280216	ENSG00000239351
ENSG00000080298	0.280215	ENSG00000136935
ENSG00000160948	0.280215	ENSG00000188026
ENSG00000075618	0.280214	ENSG00000102098
ENSG00000072609	0.280214	ENSG00000130540
ENSG00000100241	0.280214	ENSG00000159792
ENSG00000129084	0.280213	ENSG00000150455
ENSG00000147457	0.280212	ENSG00000239483
ENSG00000132424	0.280212	ENSG00000272645
ENSG00000072786	0.280211	ENSG00000135597
ENSG00000137819	0.280211	ENSG00000138185
ENSG00000137145	0.280211	ENSG00000151612
ENSG00000140543	0.28021	ENSG00000244921
ENSG00000006576	0.280209	ENSG00000169087
ENSG00000160117	0.280209	ENSG00000187621
ENSG00000079974	0.280209	ENSG00000197448
ENSG00000124469	0.280208	ENSG00000178295
ENSG00000122958	0.280207	ENSG00000136108
ENSG00000081665	0.280206	ENSG00000114737
ENSG00000173894	0.280206	ENSG00000196569
ENSG00000199872	0.280206	ENSG00000232564
ENSG00000159733	0.280205	ENSG00000173894
ENSG00000188921	0.280205	ENSG00000204511
ENSG00000205559	0.280205	ENSG00000218996
ENSG00000110934	0.280205	ENSG00000235437
ENSG00000112033	0.280204	ENSG00000112659
ENSG00000068366	0.280204	ENSG00000152127
ENSG00000079150	0.280204	ENSG00000166200
ENSG00000008130	0.280204	ENSG00000176853
ENSG00000102796	0.280203	ENSG00000105982
ENSG00000089775	0.280203	ENSG00000121895
ENSG00000128886	0.280203	ENSG00000132003
ENSG00000167113	0.280203	ENSG00000180902
ENSG00000110274	0.280203	ENSG00000198089
ENSG00000141084	0.280203	ENSG00000198959
ENSG00000130726	0.280202	ENSG00000269313
ENSG00000101493	0.280201	ENSG00000135049
ENSG00000121966	0.280201	ENSG00000180773
ENSG00000159753	0.280201	ENSG00000229463
ENSG00000188451	0.280201	ENSG00000276644
ENSG00000184787	0.280201	ENSG00000277258
ENSG00000023330	0.2802	ENSG00000095539
ENSG00000117266	0.2802	ENSG00000138642
ENSG00000054654	0.280199	ENSG00000073861
ENSG00000111837	0.280199	ENSG00000118855
ENSG00000125454	0.280199	ENSG00000136193
ENSG00000147118	0.280199	ENSG00000163960
ENSG00000101460	0.280198	ENSG00000121310
ENSG00000101104	0.280198	ENSG00000173137
ENSG00000142765	0.280198	ENSG00000196776
ENSG00000004142	0.280197	ENSG00000061938
ENSG00000104897	0.280197	ENSG00000136738
ENSG00000161653	0.280196	ENSG00000185650
ENSG00000245534	0.280196	ENSG00000265491
ENSG00000133816	0.280195	ENSG00000166405
ENSG00000057757	0.280194	ENSG00000173542
ENSG00000153044	0.280194	ENSG00000235437
ENSG00000120526	0.280193	ENSG00000132570
ENSG00000012817	0.280192	ENSG00000167363
ENSG00000177963	0.280192	ENSG00000228657
ENSG00000100403	0.280191	ENSG00000106683
ENSG00000101901	0.28019	ENSG00000131473
ENSG00000062725	0.28019	ENSG00000174715
ENSG00000074935	0.280189	ENSG00000106615
ENSG00000123066	0.280189	ENSG00000154845
ENSG00000137700	0.280189	ENSG00000221988
ENSG00000125538	0.280189	ENSG00000274286
ENSG00000106258	0.280188	ENSG00000213015
ENSG00000131153	0.280188	ENSG00000259673
ENSG00000111875	0.280187	ENSG00000188725
ENSG00000006576	0.280187	ENSG00000265354
ENSG00000116212	0.280186	ENSG00000146670
ENSG00000138834	0.280186	ENSG00000167257
ENSG00000069869	0.280185	ENSG00000204923
ENSG00000211598	0.280185	ENSG00000241755
ENSG00000232354	0.280184	ENSG00000246922
ENSG00000103375	0.280183	ENSG00000135018
ENSG00000099337	0.280183	ENSG00000167193
ENSG00000197616	0.280183	ENSG00000207752
ENSG00000129968	0.280182	ENSG00000146433
ENSG00000110944	0.280182	ENSG00000146453
ENSG00000164022	0.280182	ENSG00000169641
ENSG00000137700	0.280182	ENSG00000175449
ENSG00000122965	0.280182	ENSG00000181804
ENSG00000166016	0.280181	ENSG00000176124
ENSG00000102802	0.280181	ENSG00000214900
ENSG00000087502	0.28018	ENSG00000131730
ENSG00000100104	0.28018	ENSG00000131730
ENSG00000132718	0.28018	ENSG00000132879
ENSG00000133069	0.28018	ENSG00000171914
ENSG00000136280	0.28018	ENSG00000186409
ENSG00000100644	0.28018	ENSG00000188033
ENSG00000135070	0.28018	ENSG00000213983
ENSG00000117523	0.28018	ENSG00000272645
ENSG00000084073	0.280179	ENSG00000109118
ENSG00000079974	0.280179	ENSG00000173137
ENSG00000189056	0.280179	ENSG00000247775
ENSG00000135720	0.280178	ENSG00000137343
ENSG00000081923	0.280177	ENSG00000105426
ENSG00000118680	0.280177	ENSG00000124469
ENSG00000047056	0.280177	ENSG00000171115
ENSG00000010379	0.280177	ENSG00000267508
ENSG00000156017	0.280176	ENSG00000162999
ENSG00000132801	0.280176	ENSG00000183690
ENSG00000169220	0.280175	ENSG00000179361
ENSG00000124256	0.280175	ENSG00000186648
ENSG00000103260	0.280175	ENSG00000196199
ENSG00000147168	0.280175	ENSG00000233609
ENSG00000162241	0.280175	ENSG00000247271
ENSG00000073969	0.280174	ENSG00000130638
ENSG00000146676	0.280174	ENSG00000197780
ENSG00000197183	0.280174	ENSG00000256525
ENSG00000169495	0.280173	ENSG00000235865
ENSG00000131725	0.280172	ENSG00000132740
ENSG00000117215	0.280172	ENSG00000253755
ENSG00000009790	0.280171	ENSG00000125787
ENSG00000029993	0.280171	ENSG00000138160
ENSG00000101557	0.280171	ENSG00000174136
ENSG00000126947	0.280171	ENSG00000204789
ENSG00000171940	0.280171	ENSG00000206650
ENSG00000129675	0.28017	ENSG00000204381
ENSG00000122861	0.280169	ENSG00000126882
ENSG00000081181	0.280168	ENSG00000166947
ENSG00000158122	0.280168	ENSG00000198455
ENSG00000112079	0.280168	ENSG00000278023
ENSG00000166226	0.280167	ENSG00000167325
ENSG00000104765	0.280167	ENSG00000215039
ENSG00000135763	0.280167	ENSG00000237276
ENSG00000198743	0.280167	ENSG00000241429
ENSG00000092470	0.280166	ENSG00000127564
ENSG00000083799	0.280166	ENSG00000157999
ENSG00000015532	0.280165	ENSG00000225556
ENSG00000143476	0.280164	ENSG00000177613
ENSG00000100483	0.280164	ENSG00000196453
ENSG00000125482	0.280164	ENSG00000263934
ENSG00000151005	0.280164	ENSG00000281106
ENSG00000168135	0.280163	ENSG00000183718
ENSG00000132646	0.280162	ENSG00000136827
ENSG00000134970	0.280162	ENSG00000167005
ENSG00000139433	0.280162	ENSG00000197037
ENSG00000145041	0.280161	ENSG00000184574
ENSG00000135164	0.280161	ENSG00000186153
ENSG00000004059	0.280161	ENSG00000243279
ENSG00000108443	0.28016	ENSG00000172339
ENSG00000100298	0.280159	ENSG00000132718
ENSG00000104228	0.280159	ENSG00000180385
ENSG00000167077	0.280159	ENSG00000182957
ENSG00000122025	0.280158	ENSG00000171357
ENSG00000146674	0.280158	ENSG00000179115
ENSG00000155229	0.280158	ENSG00000205339
ENSG00000177757	0.280158	ENSG00000207546
ENSG00000125304	0.280158	ENSG00000217165
ENSG00000112149	0.280158	ENSG00000258571
ENSG00000066583	0.280157	ENSG00000162971
ENSG00000134802	0.280157	ENSG00000186153
ENSG00000071575	0.280157	ENSG00000212657
ENSG00000008256	0.280156	ENSG00000081148
ENSG00000111676	0.280156	ENSG00000153044
ENSG00000133226	0.280155	ENSG00000139291
ENSG00000090054	0.280154	ENSG00000146477
ENSG00000115307	0.280154	ENSG00000172922
ENSG00000123636	0.280154	ENSG00000224940
ENSG00000072042	0.280153	ENSG00000080546
ENSG00000164040	0.280153	ENSG00000170540
ENSG00000072135	0.280153	ENSG00000184743
ENSG00000157741	0.280153	ENSG00000198835
ENSG00000108309	0.280152	ENSG00000111339
ENSG00000171940	0.280152	ENSG00000244618
ENSG00000172995	0.280152	ENSG00000272168
ENSG00000196227	0.280151	ENSG00000230373
ENSG00000151287	0.28015	ENSG00000153044
ENSG00000069974	0.28015	ENSG00000157450
ENSG00000118855	0.28015	ENSG00000185650
ENSG00000156026	0.28015	ENSG00000197506
ENSG00000111275	0.280149	ENSG00000176595
ENSG00000012174	0.280149	ENSG00000214717
ENSG00000145860	0.280149	ENSG00000243335
ENSG00000172650	0.280148	ENSG00000213930
ENSG00000073331	0.280147	ENSG00000181541
ENSG00000103888	0.280146	ENSG00000144218
ENSG00000112118	0.280146	ENSG00000187118
ENSG00000162923	0.280146	ENSG00000196735
ENSG00000123268	0.280146	ENSG00000204392
ENSG00000005486	0.280145	ENSG00000161653
ENSG00000023516	0.280145	ENSG00000165102
ENSG00000141580	0.280145	ENSG00000178935
ENSG00000095066	0.280144	ENSG00000139437
ENSG00000076003	0.280144	ENSG00000212123
ENSG00000100197	0.280143	ENSG00000101367
ENSG00000092096	0.280143	ENSG00000105248
ENSG00000146433	0.280143	ENSG00000163297
ENSG00000101335	0.280143	ENSG00000184281
ENSG00000146373	0.280141	ENSG00000166900
ENSG00000065613	0.280141	ENSG00000185453
ENSG00000148153	0.280141	ENSG00000229534
ENSG00000047457	0.28014	ENSG00000048649
ENSG00000101452	0.28014	ENSG00000131781
ENSG00000160781	0.28014	ENSG00000179241
ENSG00000106609	0.28014	ENSG00000198837
ENSG00000011021	0.28014	ENSG00000213639
ENSG00000074582	0.280139	ENSG00000158828
ENSG00000196923	0.280139	ENSG00000273033
ENSG00000008128	0.280138	ENSG00000042493
ENSG00000070367	0.280138	ENSG00000125846
ENSG00000131724	0.280138	ENSG00000132259
ENSG00000115524	0.280138	ENSG00000135775
ENSG00000126214	0.280138	ENSG00000179242
ENSG00000117280	0.280138	ENSG00000196923
ENSG00000010810	0.280138	ENSG00000214944
ENSG00000139180	0.280138	ENSG00000234473
ENSG00000156521	0.280137	ENSG00000215252
ENSG00000131791	0.280137	ENSG00000223984
ENSG00000119203	0.280137	ENSG00000226801
ENSG00000062716	0.280137	ENSG00000281842
ENSG00000100225	0.280135	ENSG00000164398
ENSG00000132879	0.280134	ENSG00000155366
ENSG00000105982	0.280134	ENSG00000275111
ENSG00000114554	0.280133	ENSG00000167702
ENSG00000141504	0.280133	ENSG00000168894
ENSG00000150455	0.280133	ENSG00000186812
ENSG00000141469	0.280133	ENSG00000240583
ENSG00000183340	0.280133	ENSG00000244378
ENSG00000083857	0.280131	ENSG00000145354
ENSG00000167986	0.280131	ENSG00000224177
ENSG00000092067	0.28013	ENSG00000151779
ENSG00000181704	0.28013	ENSG00000247077
ENSG00000108406	0.280129	ENSG00000113657
ENSG00000152804	0.280129	ENSG00000178105
ENSG00000006194	0.280129	ENSG00000181915
ENSG00000178694	0.280129	ENSG00000186020
ENSG00000104960	0.280128	ENSG00000125846
ENSG00000096996	0.280128	ENSG00000163297
ENSG00000153044	0.280128	ENSG00000181804
ENSG00000125657	0.280128	ENSG00000220517
ENSG00000173114	0.280128	ENSG00000243244
ENSG00000078487	0.280127	ENSG00000104765
ENSG00000008128	0.280127	ENSG00000175899
ENSG00000091317	0.280126	ENSG00000119335
ENSG00000040199	0.280126	ENSG00000158856
ENSG00000145860	0.280126	ENSG00000162757
ENSG00000157657	0.280126	ENSG00000168803
ENSG00000114554	0.280126	ENSG00000180846
ENSG00000129675	0.280125	ENSG00000131503
ENSG00000100239	0.280125	ENSG00000134444
ENSG00000183401	0.280125	ENSG00000186566
ENSG00000079246	0.280125	ENSG00000196705
ENSG00000185664	0.280125	ENSG00000204219
ENSG00000116685	0.280124	ENSG00000153044
ENSG00000196569	0.280124	ENSG00000257167
ENSG00000108702	0.280123	ENSG00000181690
ENSG00000111837	0.280123	ENSG00000237130
ENSG00000148019	0.280122	ENSG00000170962
ENSG00000088682	0.280121	ENSG00000164045
ENSG00000172215	0.280121	ENSG00000252414
ENSG00000153113	0.28012	ENSG00000237945
ENSG00000157653	0.280119	ENSG00000157985
ENSG00000006453	0.280119	ENSG00000188385
ENSG00000112902	0.280119	ENSG00000223692
ENSG00000105374	0.280118	ENSG00000148019
ENSG00000172508	0.280118	ENSG00000214900
ENSG00000105464	0.280118	ENSG00000276293
ENSG00000220842	0.280117	ENSG00000224631
ENSG00000068697	0.280116	ENSG00000143933
ENSG00000120438	0.280116	ENSG00000153044
ENSG00000161048	0.280116	ENSG00000171115
ENSG00000079308	0.280116	ENSG00000275832
ENSG00000103264	0.280115	ENSG00000241429
ENSG00000076003	0.280114	ENSG00000111142
ENSG00000211959	0.280114	ENSG00000239855
ENSG00000005206	0.280113	ENSG00000066926
ENSG00000083290	0.280113	ENSG00000138172
ENSG00000104892	0.280113	ENSG00000162722
ENSG00000112118	0.280113	ENSG00000173276
ENSG00000125731	0.280113	ENSG00000204923
ENSG00000103024	0.280112	ENSG00000158234
ENSG00000168904	0.280112	ENSG00000235173
ENSG00000198064	0.280112	ENSG00000260231
ENSG00000176124	0.280111	ENSG00000198752
ENSG00000150667	0.280111	ENSG00000242950
ENSG00000169239	0.28011	ENSG00000174099
ENSG00000145365	0.28011	ENSG00000188981
ENSG00000189180	0.28011	ENSG00000234420
ENSG00000141524	0.280109	ENSG00000159167
ENSG00000169599	0.280109	ENSG00000186812
ENSG00000143156	0.280109	ENSG00000204923
ENSG00000068724	0.280108	ENSG00000135829
ENSG00000101104	0.280108	ENSG00000213983
ENSG00000142208	0.280107	ENSG00000153283
ENSG00000132635	0.280107	ENSG00000163703
ENSG00000107338	0.280106	ENSG00000167992
ENSG00000029993	0.280106	ENSG00000175305
ENSG00000102878	0.280106	ENSG00000178882
ENSG00000173320	0.280106	ENSG00000186204
ENSG00000163960	0.280105	ENSG00000167524
ENSG00000119729	0.280104	ENSG00000140284
ENSG00000112414	0.280104	ENSG00000143575
ENSG00000113384	0.280104	ENSG00000164109
ENSG00000174715	0.280104	ENSG00000213930
ENSG00000103037	0.280103	ENSG00000148335
ENSG00000162065	0.280103	ENSG00000184281
ENSG00000163939	0.280103	ENSG00000264538
ENSG00000065911	0.280102	ENSG00000086289
ENSG00000234420	0.280102	ENSG00000240531
ENSG00000143643	0.280101	ENSG00000198064
ENSG00000075618	0.2801	ENSG00000260828
ENSG00000073584	0.280099	ENSG00000157741
ENSG00000115204	0.280098	ENSG00000117543
ENSG00000175106	0.280098	ENSG00000230946
ENSG00000119801	0.280097	ENSG00000134758
ENSG00000103496	0.280097	ENSG00000149100
ENSG00000132394	0.280097	ENSG00000154217
ENSG00000090339	0.280097	ENSG00000156639
ENSG00000155592	0.280097	ENSG00000184787
ENSG00000157036	0.280097	ENSG00000214226
ENSG00000059378	0.280096	ENSG00000169248
ENSG00000185585	0.280096	ENSG00000196372
ENSG00000176490	0.280096	ENSG00000198467
ENSG00000141854	0.280096	ENSG00000224699
ENSG00000177556	0.280096	ENSG00000248333
ENSG00000101096	0.280095	ENSG00000144354
ENSG00000067141	0.280095	ENSG00000147408
ENSG00000161791	0.280095	ENSG00000189319
ENSG00000152404	0.280094	ENSG00000158417
ENSG00000140386	0.280094	ENSG00000158715
ENSG00000130347	0.280094	ENSG00000163519
ENSG00000180488	0.280094	ENSG00000183718
ENSG00000102908	0.280094	ENSG00000231587
ENSG00000196683	0.280094	ENSG00000255529
ENSG00000110318	0.280094	ENSG00000259956
ENSG00000138722	0.280093	ENSG00000196663
ENSG00000117602	0.280092	ENSG00000131981
ENSG00000136770	0.280092	ENSG00000144824
ENSG00000107745	0.280092	ENSG00000147044
ENSG00000006576	0.280092	ENSG00000166451
ENSG00000128886	0.280092	ENSG00000254985
ENSG00000132467	0.28009	ENSG00000142065
ENSG00000131153	0.28009	ENSG00000146067
ENSG00000137710	0.28009	ENSG00000151726
ENSG00000116750	0.280089	ENSG00000183696
ENSG00000214359	0.280089	ENSG00000214717
ENSG00000111247	0.280088	ENSG00000142731
ENSG00000108306	0.280088	ENSG00000247081
ENSG00000119537	0.280087	ENSG00000125810
ENSG00000142634	0.280087	ENSG00000270959
ENSG00000114841	0.280086	ENSG00000116473
ENSG00000111670	0.280086	ENSG00000141736
ENSG00000077147	0.280086	ENSG00000152939
ENSG00000011451	0.280086	ENSG00000167182
ENSG00000101342	0.280086	ENSG00000169507
ENSG00000108509	0.280086	ENSG00000183019
ENSG00000224429	0.280086	ENSG00000232354
ENSG00000102007	0.280085	ENSG00000147082
ENSG00000136824	0.280085	ENSG00000147416
ENSG00000133275	0.280085	ENSG00000163874
ENSG00000159374	0.280085	ENSG00000214021
ENSG00000256937	0.280085	ENSG00000267046
ENSG00000113387	0.280084	ENSG00000139990
ENSG00000126215	0.280084	ENSG00000175782
ENSG00000136982	0.280084	ENSG00000181804
ENSG00000057757	0.280084	ENSG00000184481
ENSG00000171858	0.280084	ENSG00000218510
ENSG00000013306	0.280083	ENSG00000105281
ENSG00000073861	0.280083	ENSG00000256294
ENSG00000051180	0.280082	ENSG00000122965
ENSG00000003249	0.280081	ENSG00000163110
ENSG00000105402	0.280081	ENSG00000165949
ENSG00000115844	0.280081	ENSG00000230772
ENSG00000102870	0.28008	ENSG00000148362
ENSG00000128602	0.28008	ENSG00000177425
ENSG00000114737	0.28008	ENSG00000204653
ENSG00000084623	0.28008	ENSG00000278845
ENSG00000115977	0.280079	ENSG00000167642
ENSG00000140575	0.280079	ENSG00000175414
ENSG00000182180	0.280079	ENSG00000239789
ENSG00000063169	0.280078	ENSG00000130726
ENSG00000109339	0.280078	ENSG00000233893
ENSG00000015285	0.280077	ENSG00000149929
ENSG00000182557	0.280077	ENSG00000207402
ENSG00000143643	0.280077	ENSG00000213983
ENSG00000165669	0.280077	ENSG00000240454
ENSG00000108861	0.280076	ENSG00000269907
ENSG00000048028	0.280074	ENSG00000135960
ENSG00000122515	0.280074	ENSG00000198276
ENSG00000138279	0.280074	ENSG00000214761
ENSG00000136861	0.280073	ENSG00000146476
ENSG00000064652	0.280073	ENSG00000153132
ENSG00000117118	0.280073	ENSG00000198189
ENSG00000205189	0.280073	ENSG00000214717
ENSG00000047056	0.280072	ENSG00000130304
ENSG00000029364	0.280072	ENSG00000148153
ENSG00000085840	0.280072	ENSG00000166508
ENSG00000198522	0.280071	ENSG00000236609
ENSG00000124374	0.280069	ENSG00000132518
ENSG00000141627	0.280069	ENSG00000217527
ENSG00000110934	0.280068	ENSG00000159423
ENSG00000100938	0.280068	ENSG00000173786
ENSG00000063127	0.280068	ENSG00000213904
ENSG00000149929	0.280067	ENSG00000176994
ENSG00000048462	0.280066	ENSG00000139537
ENSG00000103126	0.280066	ENSG00000140564
ENSG00000114686	0.280066	ENSG00000211809
ENSG00000182199	0.280065	ENSG00000257698
ENSG00000110318	0.280064	ENSG00000125351
ENSG00000080839	0.280064	ENSG00000185811
ENSG00000198399	0.280064	ENSG00000232593
ENSG00000100784	0.280063	ENSG00000178038
ENSG00000049541	0.280062	ENSG00000162711
ENSG00000240454	0.280062	ENSG00000243398
ENSG00000068438	0.280061	ENSG00000119138
ENSG00000106397	0.28006	ENSG00000166947
ENSG00000172840	0.28006	ENSG00000183208
ENSG00000155366	0.280059	ENSG00000164684
ENSG00000099949	0.280057	ENSG00000143476
ENSG00000173548	0.280057	ENSG00000197102
ENSG00000069869	0.280057	ENSG00000211962
ENSG00000183291	0.280057	ENSG00000221817
ENSG00000113657	0.280056	ENSG00000129675
ENSG00000005513	0.280056	ENSG00000142065
ENSG00000128268	0.280056	ENSG00000162923
ENSG00000180815	0.280055	ENSG00000227523
ENSG00000119537	0.280054	ENSG00000162063
ENSG00000131791	0.280053	ENSG00000166200
ENSG00000017260	0.280053	ENSG00000228915
ENSG00000226125	0.280052	ENSG00000237361
ENSG00000104490	0.28005	ENSG00000166979
ENSG00000185664	0.28005	ENSG00000204650
ENSG00000099282	0.280049	ENSG00000164946
ENSG00000125875	0.280049	ENSG00000235674
ENSG00000150687	0.280048	ENSG00000175061
ENSG00000070444	0.280047	ENSG00000162695
ENSG00000139684	0.280047	ENSG00000176076
ENSG00000107331	0.280047	ENSG00000183918
ENSG00000131409	0.280047	ENSG00000188033
ENSG00000115204	0.280047	ENSG00000231340
ENSG00000126821	0.280046	ENSG00000135018
ENSG00000101333	0.280046	ENSG00000137338
ENSG00000006638	0.280045	ENSG00000104918
ENSG00000173726	0.280045	ENSG00000174943
ENSG00000140463	0.280045	ENSG00000197780
ENSG00000205730	0.280045	ENSG00000244242
ENSG00000067225	0.280044	ENSG00000078487
ENSG00000091164	0.280044	ENSG00000143178
ENSG00000163297	0.280044	ENSG00000182095
ENSG00000160271	0.280043	ENSG00000163331
ENSG00000140332	0.280043	ENSG00000167642
ENSG00000102034	0.280043	ENSG00000182324
ENSG00000103647	0.280043	ENSG00000204060
ENSG00000103037	0.280042	ENSG00000170234
ENSG00000169682	0.280042	ENSG00000200732
ENSG00000203650	0.280042	ENSG00000219881
ENSG00000006576	0.280042	ENSG00000224892
ENSG00000069956	0.280042	ENSG00000234420
ENSG00000070371	0.280041	ENSG00000157554
ENSG00000121749	0.280039	ENSG00000126882
ENSG00000113300	0.280039	ENSG00000170779
ENSG00000176597	0.280039	ENSG00000184005
ENSG00000148110	0.280039	ENSG00000198707
ENSG00000131183	0.280039	ENSG00000239305
ENSG00000009790	0.280037	ENSG00000071575
ENSG00000075340	0.280037	ENSG00000186951
ENSG00000186204	0.280037	ENSG00000205730
ENSG00000122711	0.280036	ENSG00000223959
ENSG00000123643	0.280035	ENSG00000130487
ENSG00000142892	0.280035	ENSG00000166311
ENSG00000205913	0.280035	ENSG00000218537
ENSG00000137713	0.280034	ENSG00000175449
ENSG00000126088	0.280034	ENSG00000188582
ENSG00000116954	0.280032	ENSG00000159445
ENSG00000144524	0.280032	ENSG00000186376
ENSG00000174371	0.280031	ENSG00000180769
ENSG00000162241	0.280031	ENSG00000228956
ENSG00000196782	0.280031	ENSG00000273173
ENSG00000026036	0.28003	ENSG00000130475
ENSG00000144591	0.28003	ENSG00000147118
ENSG00000155792	0.28003	ENSG00000167637
ENSG00000184602	0.28003	ENSG00000197081
ENSG00000167702	0.280029	ENSG00000201558
ENSG00000146802	0.280028	ENSG00000288596
ENSG00000123130	0.280027	ENSG00000156531
ENSG00000122692	0.280027	ENSG00000166224
ENSG00000177675	0.280027	ENSG00000187391
ENSG00000137710	0.280027	ENSG00000197182
ENSG00000114423	0.280027	ENSG00000215012
ENSG00000151612	0.280026	ENSG00000167701
ENSG00000153898	0.280026	ENSG00000233010
ENSG00000108010	0.280025	ENSG00000119878
ENSG00000083223	0.280025	ENSG00000130856
ENSG00000060982	0.280025	ENSG00000175899
ENSG00000043093	0.280025	ENSG00000213186
ENSG00000182199	0.280024	ENSG00000228058
ENSG00000163219	0.280023	ENSG00000164574
ENSG00000041982	0.280022	ENSG00000115461
ENSG00000113532	0.280022	ENSG00000115762
ENSG00000141404	0.280022	ENSG00000143653
ENSG00000089682	0.280022	ENSG00000197223
ENSG00000064201	0.280021	ENSG00000100941
ENSG00000110713	0.280021	ENSG00000113389
ENSG00000174238	0.280021	ENSG00000197622
ENSG00000174130	0.280021	ENSG00000214465
ENSG00000252712	0.280021	ENSG00000254858
ENSG00000048649	0.28002	ENSG00000226632
ENSG00000105223	0.280019	ENSG00000183520
ENSG00000154917	0.280019	ENSG00000243720
ENSG00000141458	0.280018	ENSG00000152818
ENSG00000111445	0.280018	ENSG00000204946
ENSG00000169744	0.280018	ENSG00000242550
ENSG00000081181	0.280018	ENSG00000254275
ENSG00000008441	0.280017	ENSG00000145335
ENSG00000119771	0.280017	ENSG00000181929
ENSG00000188761	0.280017	ENSG00000226688
ENSG00000163519	0.280017	ENSG00000242802
ENSG00000005469	0.280015	ENSG00000073350
ENSG00000168288	0.280015	ENSG00000184863
ENSG00000105767	0.280015	ENSG00000230246
ENSG00000163545	0.280015	ENSG00000255819
ENSG00000168785	0.280015	ENSG00000274209
ENSG00000126464	0.280014	ENSG00000131196
ENSG00000150593	0.280014	ENSG00000153879
ENSG00000117395	0.280014	ENSG00000185905
ENSG00000115266	0.280014	ENSG00000204842
ENSG00000124490	0.280013	ENSG00000138772
ENSG00000101400	0.280013	ENSG00000147642
ENSG00000146674	0.280013	ENSG00000169385
ENSG00000141759	0.280013	ENSG00000245848
ENSG00000100292	0.280012	ENSG00000197993
ENSG00000139737	0.280011	ENSG00000196705
ENSG00000076351	0.28001	ENSG00000139832
ENSG00000104497	0.28001	ENSG00000184381
ENSG00000035862	0.28001	ENSG00000187118
ENSG00000146215	0.280009	ENSG00000269907
ENSG00000053770	0.280009	ENSG00000275700
ENSG00000075234	0.280008	ENSG00000079263
ENSG00000104859	0.280008	ENSG00000130475
ENSG00000148634	0.280008	ENSG00000196199
ENSG00000154642	0.280008	ENSG00000243244
ENSG00000028528	0.280007	ENSG00000134470
ENSG00000128487	0.280007	ENSG00000149150
ENSG00000124098	0.280007	ENSG00000160058
ENSG00000223959	0.280007	ENSG00000230593
ENSG00000133069	0.280006	ENSG00000141084
ENSG00000137876	0.280006	ENSG00000158402
ENSG00000101425	0.280006	ENSG00000185043
ENSG00000088205	0.280005	ENSG00000109046
ENSG00000066855	0.280005	ENSG00000143947
ENSG00000112081	0.280004	ENSG00000131791
ENSG00000130772	0.280004	ENSG00000137710
ENSG00000141026	0.280004	ENSG00000167549
ENSG00000166323	0.280004	ENSG00000235740
ENSG00000043093	0.280003	ENSG00000177191
ENSG00000119711	0.280002	ENSG00000159086
ENSG00000068796	0.280002	ENSG00000164323
ENSG00000100918	0.280001	ENSG00000164934
ENSG00000151726	0.280001	ENSG00000196843
ENSG00000134864	0.28	ENSG00000257698
ENSG00000055732	0.279999	ENSG00000078081
ENSG00000090054	0.279999	ENSG00000172824
ENSG00000130202	0.279999	ENSG00000263961
ENSG00000052723	0.279999	ENSG00000281649
ENSG00000076201	0.279998	ENSG00000138867
ENSG00000005513	0.279998	ENSG00000164934
ENSG00000100365	0.279998	ENSG00000242706
ENSG00000186566	0.279997	ENSG00000198736
ENSG00000081923	0.279997	ENSG00000214761
ENSG00000131368	0.279996	ENSG00000162576
ENSG00000163508	0.279996	ENSG00000169439
ENSG00000078140	0.279996	ENSG00000213079
ENSG00000144935	0.279996	ENSG00000232564
ENSG00000131652	0.279996	ENSG00000238121
ENSG00000163013	0.279995	ENSG00000176978
ENSG00000152270	0.279995	ENSG00000226125
ENSG00000136052	0.279995	ENSG00000241568
ENSG00000096996	0.279994	ENSG00000143499
ENSG00000100092	0.279994	ENSG00000148468
ENSG00000135387	0.279994	ENSG00000181610
ENSG00000163882	0.279994	ENSG00000204685
ENSG00000119912	0.279993	ENSG00000146192
ENSG00000078142	0.279993	ENSG00000159842
ENSG00000141736	0.279993	ENSG00000160219
ENSG00000085415	0.279993	ENSG00000179051
ENSG00000116132	0.279992	ENSG00000180921
ENSG00000139679	0.279992	ENSG00000215193
ENSG00000104497	0.279991	ENSG00000169957
ENSG00000125356	0.27999	ENSG00000238025
ENSG00000049247	0.279989	ENSG00000158321
ENSG00000096968	0.279989	ENSG00000171097
ENSG00000131149	0.279988	ENSG00000162601
ENSG00000119977	0.279987	ENSG00000136261
ENSG00000143643	0.279986	ENSG00000154144
ENSG00000165959	0.279986	ENSG00000166343
ENSG00000170027	0.279986	ENSG00000184992
ENSG00000093000	0.279986	ENSG00000215193
ENSG00000213337	0.279986	ENSG00000263787
ENSG00000196814	0.279985	ENSG00000235967
ENSG00000106080	0.279984	ENSG00000180549
ENSG00000047597	0.279983	ENSG00000080819
ENSG00000138660	0.279983	ENSG00000240002
ENSG00000021355	0.279982	ENSG00000163814
ENSG00000211785	0.279982	ENSG00000211797
ENSG00000063180	0.27998	ENSG00000134255
ENSG00000102908	0.27998	ENSG00000141873
ENSG00000027075	0.279979	ENSG00000089486
ENSG00000082258	0.279979	ENSG00000205710
ENSG00000114209	0.279979	ENSG00000245105
ENSG00000134590	0.279978	ENSG00000134744
ENSG00000105248	0.279978	ENSG00000135457
ENSG00000116199	0.279978	ENSG00000214706
ENSG00000050165	0.279977	ENSG00000143631
ENSG00000100749	0.279976	ENSG00000161021
ENSG00000136842	0.279976	ENSG00000196188
ENSG00000080345	0.279974	ENSG00000099821
ENSG00000070010	0.279974	ENSG00000101294
ENSG00000120137	0.279974	ENSG00000143815
ENSG00000146433	0.279974	ENSG00000183918
ENSG00000124074	0.279974	ENSG00000186908
ENSG00000180773	0.279974	ENSG00000205930
ENSG00000141736	0.279974	ENSG00000249978
ENSG00000162607	0.279973	ENSG00000167257
ENSG00000133661	0.279973	ENSG00000189419
ENSG00000073605	0.279973	ENSG00000232907
ENSG00000143507	0.279973	ENSG00000237130
ENSG00000122025	0.27997	ENSG00000126947
ENSG00000042493	0.27997	ENSG00000165801
ENSG00000107789	0.27997	ENSG00000167994
ENSG00000131043	0.27997	ENSG00000179295
ENSG00000103966	0.279969	ENSG00000162241
ENSG00000145287	0.279969	ENSG00000204930
ENSG00000085982	0.279968	ENSG00000181191
ENSG00000182782	0.279968	ENSG00000223959
ENSG00000236882	0.279968	ENSG00000257743
ENSG00000147130	0.279967	ENSG00000185624
ENSG00000117500	0.279966	ENSG00000158435
ENSG00000115234	0.279966	ENSG00000162368
ENSG00000007402	0.279965	ENSG00000131437
ENSG00000101052	0.279965	ENSG00000232564
ENSG00000106246	0.279965	ENSG00000264954
ENSG00000119326	0.279964	ENSG00000146809
ENSG00000165572	0.279964	ENSG00000184292
ENSG00000075826	0.279964	ENSG00000211460
ENSG00000175573	0.279964	ENSG00000244242
ENSG00000101849	0.279963	ENSG00000101935
ENSG00000155034	0.279963	ENSG00000173114
ENSG00000143621	0.279963	ENSG00000233609
ENSG00000102908	0.279963	ENSG00000233998
ENSG00000151023	0.279962	ENSG00000154146
ENSG00000101773	0.279962	ENSG00000185324
ENSG00000132963	0.279962	ENSG00000204899
ENSG00000196262	0.279962	ENSG00000214727
ENSG00000072609	0.279961	ENSG00000108509
ENSG00000035664	0.279961	ENSG00000142185
ENSG00000116688	0.279961	ENSG00000152926
ENSG00000053524	0.27996	ENSG00000101096
ENSG00000155508	0.27996	ENSG00000166974
ENSG00000166200	0.27996	ENSG00000168135
ENSG00000073169	0.279959	ENSG00000170638
ENSG00000133104	0.279959	ENSG00000267106
ENSG00000064995	0.279958	ENSG00000101310
ENSG00000141098	0.279958	ENSG00000153443
ENSG00000146828	0.279958	ENSG00000177410
ENSG00000161298	0.279958	ENSG00000179361
ENSG00000126214	0.279958	ENSG00000228168
ENSG00000169016	0.279958	ENSG00000231784
ENSG00000178921	0.279958	ENSG00000244462
ENSG00000165271	0.279958	ENSG00000250045
ENSG00000164091	0.279957	ENSG00000214727
ENSG00000083223	0.279956	ENSG00000167258
ENSG00000062716	0.279956	ENSG00000169495
ENSG00000116871	0.279956	ENSG00000198752
ENSG00000214013	0.279956	ENSG00000215580
ENSG00000023171	0.279955	ENSG00000175294
ENSG00000159399	0.279955	ENSG00000213071
ENSG00000085719	0.279954	ENSG00000102543
ENSG00000075426	0.279954	ENSG00000196352
ENSG00000073605	0.279954	ENSG00000232593
ENSG00000035115	0.279953	ENSG00000258373
ENSG00000135870	0.279953	ENSG00000274986
ENSG00000142544	0.279952	ENSG00000170234
ENSG00000025796	0.279951	ENSG00000135596
ENSG00000123159	0.279951	ENSG00000143621
ENSG00000136280	0.279951	ENSG00000148110
ENSG00000146122	0.279951	ENSG00000172901
ENSG00000057657	0.279951	ENSG00000214944
ENSG00000033327	0.27995	ENSG00000139726
ENSG00000116128	0.27995	ENSG00000151726
ENSG00000072786	0.27995	ENSG00000205744
ENSG00000196407	0.27995	ENSG00000211801
```
