## Supplementary material for "The network structure of hematopoietic cancers": Network files for the top-100,000 interactions in the five phenotypes: NBM_BALL_8th_100k_MI.sif (part 1 of 5)

```
source	mi	target
ENSG00000243478	0.521561	ENSG00000244301
ENSG00000131002	0.515339	ENSG00000183878
ENSG00000012817	0.514541	ENSG00000183878
ENSG00000012817	0.506126	ENSG00000131002
ENSG00000233327	0.499395	ENSG00000273018
ENSG00000166408	0.496479	ENSG00000183303
ENSG00000088827	0.489842	ENSG00000111331
ENSG00000114374	0.488296	ENSG00000131002
ENSG00000002933	0.48696	ENSG00000106565
ENSG00000158163	0.477526	ENSG00000186583
ENSG00000158473	0.472171	ENSG00000175489
ENSG00000012817	0.470597	ENSG00000241859
ENSG00000114374	0.470539	ENSG00000183878
ENSG00000158473	0.468679	ENSG00000178695
ENSG00000035664	0.46799	ENSG00000070371
ENSG00000136869	0.465591	ENSG00000197629
ENSG00000114405	0.465408	ENSG00000196218
ENSG00000183878	0.465071	ENSG00000241859
ENSG00000169413	0.4641	ENSG00000197747
ENSG00000211949	0.463074	ENSG00000211962
ENSG00000067048	0.46103	ENSG00000131002
ENSG00000087302	0.460323	ENSG00000159210
ENSG00000131002	0.459557	ENSG00000241859
ENSG00000106624	0.458699	ENSG00000135144
ENSG00000156026	0.457166	ENSG00000235257
ENSG00000012817	0.456278	ENSG00000099725
ENSG00000137959	0.456255	ENSG00000137965
ENSG00000087302	0.455608	ENSG00000165527
ENSG00000156026	0.454866	ENSG00000226688
ENSG00000101916	0.454482	ENSG00000121807
ENSG00000132530	0.453973	ENSG00000137628
ENSG00000070371	0.453737	ENSG00000133805
ENSG00000099725	0.453729	ENSG00000183878
ENSG00000116990	0.452203	ENSG00000158473
ENSG00000136929	0.451771	ENSG00000170180
ENSG00000167895	0.451672	ENSG00000169084
ENSG00000012817	0.451647	ENSG00000114374
ENSG00000070371	0.451359	ENSG00000158163
ENSG00000119689	0.451324	ENSG00000146830
ENSG00000012817	0.451162	ENSG00000176728
ENSG00000203616	0.450562	ENSG00000230965
ENSG00000179796	0.44996	ENSG00000204209
ENSG00000138593	0.449938	ENSG00000182973
ENSG00000116990	0.449804	ENSG00000164086
ENSG00000120594	0.448663	ENSG00000134247
ENSG00000232629	0.448291	ENSG00000237541
ENSG00000119917	0.44804	ENSG00000185745
ENSG00000242371	0.447835	ENSG00000251546
ENSG00000138772	0.447686	ENSG00000186583
ENSG00000067048	0.447381	ENSG00000183878
ENSG00000176728	0.447021	ENSG00000241859
ENSG00000169252	0.446754	ENSG00000172216
ENSG00000139343	0.446743	ENSG00000145494
ENSG00000167553	0.446616	ENSG00000239900
ENSG00000170006	0.445133	ENSG00000178695
ENSG00000111331	0.444991	ENSG00000137628
ENSG00000113763	0.444947	ENSG00000116017
ENSG00000133561	0.444922	ENSG00000137462
ENSG00000048991	0.443594	ENSG00000180357
ENSG00000079332	0.443569	ENSG00000116903
ENSG00000131002	0.443546	ENSG00000198692
ENSG00000117682	0.44319	ENSG00000186063
ENSG00000127530	0.443125	ENSG00000264343
ENSG00000166408	0.442795	ENSG00000182334
ENSG00000121807	0.442751	ENSG00000178695
ENSG00000125618	0.44232	ENSG00000189223
ENSG00000126838	0.442191	ENSG00000256069
ENSG00000005486	0.442179	ENSG00000183309
ENSG00000099725	0.442048	ENSG00000131002
ENSG00000138639	0.441695	ENSG00000259823
ENSG00000105514	0.441453	ENSG00000120594
ENSG00000211966	0.441251	ENSG00000243466
ENSG00000070371	0.441207	ENSG00000225697
ENSG00000229236	0.441174	ENSG00000241859
ENSG00000141867	0.44106	ENSG00000172534
ENSG00000122641	0.440945	ENSG00000158163
ENSG00000105514	0.440632	ENSG00000160293
ENSG00000070371	0.440524	ENSG00000186583
ENSG00000119917	0.440392	ENSG00000137965
ENSG00000103647	0.440162	ENSG00000196092
ENSG00000105514	0.440073	ENSG00000134247
ENSG00000079385	0.440011	ENSG00000138772
ENSG00000125037	0.439722	ENSG00000141867
ENSG00000147955	0.43964	ENSG00000179796
ENSG00000100991	0.439628	ENSG00000166887
ENSG00000105669	0.439512	ENSG00000242732
ENSG00000109321	0.439469	ENSG00000169895
ENSG00000134970	0.4394	ENSG00000164610
ENSG00000084090	0.439303	ENSG00000116095
ENSG00000042753	0.438978	ENSG00000178982
ENSG00000119917	0.438726	ENSG00000132530
ENSG00000135144	0.438381	ENSG00000175097
ENSG00000012817	0.438323	ENSG00000067048
ENSG00000170458	0.437885	ENSG00000180098
ENSG00000112212	0.437723	ENSG00000198018
ENSG00000133805	0.437552	ENSG00000158163
ENSG00000107672	0.437537	ENSG00000120594
ENSG00000075151	0.437493	ENSG00000185158
ENSG00000164975	0.437378	ENSG00000214530
ENSG00000156521	0.437128	ENSG00000161405
ENSG00000112695	0.436193	ENSG00000230399
ENSG00000110693	0.435799	ENSG00000184792
ENSG00000111331	0.435641	ENSG00000126709
ENSG00000211943	0.435496	ENSG00000211949
ENSG00000087302	0.435364	ENSG00000160013
ENSG00000099341	0.435321	ENSG00000126768
ENSG00000129450	0.435187	ENSG00000137831
ENSG00000100410	0.435151	ENSG00000103275
ENSG00000102908	0.435007	ENSG00000230946
ENSG00000198929	0.434853	ENSG00000239887
ENSG00000012817	0.434732	ENSG00000198692
ENSG00000105401	0.434711	ENSG00000270647
ENSG00000116985	0.434642	ENSG00000175854
ENSG00000163221	0.434585	ENSG00000170458
ENSG00000011405	0.434497	ENSG00000177311
ENSG00000116990	0.434233	ENSG00000166619
ENSG00000012223	0.434159	ENSG00000124469
ENSG00000115128	0.434151	ENSG00000178982
ENSG00000070190	0.434098	ENSG00000087299
ENSG00000103275	0.433921	ENSG00000114125
ENSG00000111335	0.433882	ENSG00000185745
ENSG00000048028	0.433872	ENSG00000159618
ENSG00000140406	0.433324	ENSG00000230590
ENSG00000085872	0.433315	ENSG00000102908
ENSG00000141012	0.433126	ENSG00000141098
ENSG00000201737	0.433124	ENSG00000243478
ENSG00000128218	0.433112	ENSG00000265929
ENSG00000010310	0.432734	ENSG00000170017
ENSG00000100558	0.432669	ENSG00000224177
ENSG00000142405	0.432621	ENSG00000160685
ENSG00000112695	0.432401	ENSG00000189043
ENSG00000074842	0.432399	ENSG00000085871
ENSG00000111344	0.432319	ENSG00000135144
ENSG00000116903	0.432261	ENSG00000241343
ENSG00000183166	0.43214	ENSG00000206120
ENSG00000163872	0.431861	ENSG00000198646
ENSG00000166619	0.431838	ENSG00000178789
ENSG00000198336	0.431417	ENSG00000250361
ENSG00000100591	0.431354	ENSG00000123975
ENSG00000169413	0.431183	ENSG00000214253
ENSG00000079462	0.431167	ENSG00000178982
ENSG00000079385	0.431046	ENSG00000197653
ENSG00000081154	0.431039	ENSG00000139726
ENSG00000124214	0.430571	ENSG00000228218
ENSG00000237248	0.430358	ENSG00000256069
ENSG00000175073	0.430297	ENSG00000197948
ENSG00000120594	0.430267	ENSG00000143674
ENSG00000175489	0.430255	ENSG00000178695
ENSG00000116670	0.430021	ENSG00000158473
ENSG00000243466	0.429981	ENSG00000244437
ENSG00000100575	0.429949	ENSG00000126756
ENSG00000102010	0.429819	ENSG00000119402
ENSG00000137959	0.429784	ENSG00000187608
ENSG00000111344	0.429747	ENSG00000187621
ENSG00000133805	0.429735	ENSG00000186583
ENSG00000100151	0.429697	ENSG00000179796
ENSG00000264169	0.429468	ENSG00000275090
ENSG00000116663	0.429455	ENSG00000177409
ENSG00000211943	0.429352	ENSG00000211962
ENSG00000264169	0.429301	ENSG00000266187
ENSG00000108819	0.429259	ENSG00000120318
ENSG00000090470	0.429124	ENSG00000161526
ENSG00000226688	0.429065	ENSG00000235257
ENSG00000177054	0.428953	ENSG00000197653
ENSG00000120318	0.428818	ENSG00000135709
ENSG00000107331	0.428779	ENSG00000115085
ENSG00000102007	0.428704	ENSG00000169413
ENSG00000130193	0.4286	ENSG00000175489
ENSG00000138663	0.42852	ENSG00000213445
ENSG00000168214	0.428478	ENSG00000197063
ENSG00000008086	0.428372	ENSG00000114480
ENSG00000158716	0.428129	ENSG00000268849
ENSG00000119335	0.428071	ENSG00000160131
ENSG00000159210	0.428039	ENSG00000165527
ENSG00000163754	0.427961	ENSG00000196358
ENSG00000111335	0.427905	ENSG00000126709
ENSG00000149658	0.427801	ENSG00000171115
ENSG00000122223	0.427738	ENSG00000196968
ENSG00000132825	0.427737	ENSG00000138639
ENSG00000035664	0.427718	ENSG00000166900
ENSG00000140406	0.427713	ENSG00000277443
ENSG00000134627	0.427539	ENSG00000155099
ENSG00000157554	0.427255	ENSG00000235257
ENSG00000145247	0.427222	ENSG00000169252
ENSG00000144218	0.427187	ENSG00000196092
ENSG00000115762	0.426838	ENSG00000252010
ENSG00000156026	0.42683	ENSG00000157554
ENSG00000135365	0.426729	ENSG00000161547
ENSG00000114374	0.426711	ENSG00000241859
ENSG00000204209	0.426575	ENSG00000204472
ENSG00000111424	0.426498	ENSG00000213445
ENSG00000148943	0.426443	ENSG00000182473
ENSG00000132424	0.426291	ENSG00000175455
ENSG00000128218	0.426278	ENSG00000211978
ENSG00000137628	0.426181	ENSG00000213928
ENSG00000211669	0.426148	ENSG00000278196
ENSG00000064763	0.42607	ENSG00000166900
ENSG00000126062	0.425914	ENSG00000164758
ENSG00000124562	0.425714	ENSG00000169567
ENSG00000122778	0.425709	ENSG00000143995
ENSG00000212443	0.425703	ENSG00000238795
ENSG00000138772	0.425478	ENSG00000244627
ENSG00000087302	0.425465	ENSG00000100632
ENSG00000158163	0.425311	ENSG00000179869
ENSG00000087494	0.425298	ENSG00000127334
ENSG00000115085	0.425149	ENSG00000132879
ENSG00000179796	0.425041	ENSG00000204472
ENSG00000100151	0.424941	ENSG00000174744
ENSG00000175265	0.424933	ENSG00000235865
ENSG00000170458	0.424841	ENSG00000277443
ENSG00000122641	0.424778	ENSG00000186583
ENSG00000067048	0.424766	ENSG00000067646
ENSG00000120318	0.424751	ENSG00000160685
ENSG00000067646	0.424745	ENSG00000131002
ENSG00000140365	0.424738	ENSG00000222051
ENSG00000142197	0.424733	ENSG00000177302
ENSG00000108819	0.424644	ENSG00000164919
ENSG00000134108	0.424612	ENSG00000164125
ENSG00000183878	0.424493	ENSG00000198692
ENSG00000151689	0.424465	ENSG00000163754
ENSG00000088827	0.424316	ENSG00000138646
ENSG00000203616	0.424274	ENSG00000215559
ENSG00000134247	0.424244	ENSG00000164919
ENSG00000144407	0.424227	ENSG00000264343
ENSG00000204472	0.424224	ENSG00000204482
ENSG00000014919	0.424005	ENSG00000204209
ENSG00000091436	0.423963	ENSG00000187446
ENSG00000100099	0.423949	ENSG00000124209
ENSG00000124783	0.423827	ENSG00000134970
ENSG00000101191	0.423817	ENSG00000149658
ENSG00000141867	0.423804	ENSG00000169413
ENSG00000105514	0.423699	ENSG00000114573
ENSG00000116209	0.423515	ENSG00000138663
ENSG00000144040	0.423423	ENSG00000225697
ENSG00000072832	0.42335	ENSG00000197301
ENSG00000127530	0.423211	ENSG00000132424
ENSG00000121807	0.423178	ENSG00000170006
ENSG00000170604	0.423109	ENSG00000175489
ENSG00000131116	0.423108	ENSG00000214253
ENSG00000180530	0.423101	ENSG00000185800
ENSG00000179796	0.423046	ENSG00000198934
ENSG00000169567	0.422987	ENSG00000178982
ENSG00000120594	0.422923	ENSG00000121297
ENSG00000108561	0.42285	ENSG00000178982
ENSG00000165527	0.422797	ENSG00000265727
ENSG00000141699	0.422725	ENSG00000186517
ENSG00000070371	0.422609	ENSG00000142185
ENSG00000139641	0.422527	ENSG00000155506
ENSG00000137055	0.422502	ENSG00000148335
ENSG00000211966	0.422277	ENSG00000252010
ENSG00000122705	0.422251	ENSG00000230590
ENSG00000197301	0.422119	ENSG00000259823
ENSG00000127511	0.422108	ENSG00000184465
ENSG00000170160	0.422091	ENSG00000188933
ENSG00000120685	0.422003	ENSG00000180182
ENSG00000027075	0.42186	ENSG00000138378
ENSG00000121297	0.421817	ENSG00000121807
ENSG00000079332	0.421735	ENSG00000232928
ENSG00000167850	0.421673	ENSG00000198336
ENSG00000124942	0.421651	ENSG00000262874
ENSG00000201737	0.421586	ENSG00000244301
ENSG00000042753	0.421513	ENSG00000131174
ENSG00000138061	0.42151	ENSG00000151117
ENSG00000113108	0.421455	ENSG00000197948
ENSG00000167595	0.421412	ENSG00000197043
ENSG00000213190	0.421355	ENSG00000278023
ENSG00000116062	0.421341	ENSG00000120265
ENSG00000107341	0.421239	ENSG00000141867
ENSG00000121807	0.42122	ENSG00000181274
ENSG00000079482	0.421177	ENSG00000235865
ENSG00000160712	0.421157	ENSG00000178695
ENSG00000103275	0.421087	ENSG00000168259
ENSG00000160685	0.420871	ENSG00000160957
ENSG00000111331	0.42085	ENSG00000138646
ENSG00000204209	0.420848	ENSG00000241685
ENSG00000176728	0.420839	ENSG00000183878
ENSG00000129084	0.420689	ENSG00000172172
ENSG00000166900	0.420686	ENSG00000186583
ENSG00000119917	0.420533	ENSG00000132274
ENSG00000168653	0.42049	ENSG00000182004
ENSG00000089737	0.420357	ENSG00000197747
ENSG00000071626	0.420328	ENSG00000139343
ENSG00000115128	0.420326	ENSG00000170142
ENSG00000104894	0.420302	ENSG00000145247
ENSG00000081154	0.420296	ENSG00000119335
ENSG00000126709	0.420271	ENSG00000185745
ENSG00000169442	0.42024	ENSG00000204482
ENSG00000119917	0.420161	ENSG00000187608
ENSG00000126838	0.420149	ENSG00000214851
ENSG00000133805	0.420137	ENSG00000138772
ENSG00000158321	0.420063	ENSG00000198792
ENSG00000100632	0.419926	ENSG00000113732
ENSG00000142185	0.419919	ENSG00000225697
ENSG00000103275	0.419775	ENSG00000141867
ENSG00000067048	0.419706	ENSG00000099725
ENSG00000179796	0.419671	ENSG00000241685
ENSG00000100028	0.419498	ENSG00000139343
ENSG00000151650	0.419477	ENSG00000160685
ENSG00000072518	0.419436	ENSG00000138757
ENSG00000139211	0.4194	ENSG00000197329
ENSG00000063127	0.419392	ENSG00000072135
ENSG00000115993	0.419373	ENSG00000117394
ENSG00000001167	0.419312	ENSG00000142192
ENSG00000111335	0.419231	ENSG00000157601
ENSG00000070444	0.419128	ENSG00000273033
ENSG00000181616	0.419121	ENSG00000187747
ENSG00000271013	0.419115	ENSG00000278023
ENSG00000132002	0.418982	ENSG00000171115
ENSG00000266187	0.418948	ENSG00000275090
ENSG00000110723	0.418757	ENSG00000165655
ENSG00000136522	0.418674	ENSG00000166619
ENSG00000120963	0.418669	ENSG00000180861
ENSG00000160685	0.41866	ENSG00000175489
ENSG00000180530	0.418618	ENSG00000205978
ENSG00000211949	0.418576	ENSG00000244437
ENSG00000116209	0.418495	ENSG00000178982
ENSG00000124813	0.418447	ENSG00000157796
ENSG00000213137	0.41843	ENSG00000270772
ENSG00000104064	0.41842	ENSG00000125868
ENSG00000116990	0.418402	ENSG00000175489
ENSG00000071626	0.41839	ENSG00000119705
ENSG00000080947	0.418346	ENSG00000172046
ENSG00000164898	0.41834	ENSG00000199436
ENSG00000105717	0.418297	ENSG00000197540
ENSG00000116990	0.41825	ENSG00000198743
ENSG00000063176	0.418231	ENSG00000167595
ENSG00000148337	0.418197	ENSG00000167182
ENSG00000151360	0.418	ENSG00000206746
ENSG00000116711	0.417998	ENSG00000137210
ENSG00000131446	0.417965	ENSG00000165527
ENSG00000107331	0.417959	ENSG00000128294
ENSG00000070423	0.41795	ENSG00000167182
ENSG00000108819	0.417933	ENSG00000172638
ENSG00000134321	0.41788	ENSG00000134326
ENSG00000102007	0.41788	ENSG00000197747
ENSG00000167323	0.41771	ENSG00000197170
ENSG00000127481	0.417705	ENSG00000137343
ENSG00000164919	0.417692	ENSG00000212443
ENSG00000124209	0.417684	ENSG00000138172
ENSG00000082146	0.417612	ENSG00000101928
ENSG00000148943	0.417581	ENSG00000160131
ENSG00000041988	0.417509	ENSG00000088356
ENSG00000179869	0.417437	ENSG00000186583
ENSG00000111331	0.417423	ENSG00000137965
ENSG00000130589	0.41741	ENSG00000160710
ENSG00000006015	0.4174	ENSG00000162341
ENSG00000160685	0.417382	ENSG00000184992
ENSG00000211777	0.417308	ENSG00000211787
ENSG00000121807	0.417215	ENSG00000136869
ENSG00000091542	0.417158	ENSG00000108819
ENSG00000205560	0.417086	ENSG00000254413
ENSG00000120913	0.417075	ENSG00000121764
ENSG00000071626	0.417047	ENSG00000100028
ENSG00000100099	0.416913	ENSG00000157445
ENSG00000141293	0.416911	ENSG00000197540
ENSG00000112335	0.416907	ENSG00000166797
ENSG00000244230	0.416902	ENSG00000275090
ENSG00000152785	0.41682	ENSG00000186710
ENSG00000001036	0.416816	ENSG00000125266
ENSG00000172375	0.416376	ENSG00000204977
ENSG00000136933	0.416353	ENSG00000171960
ENSG00000064763	0.416302	ENSG00000158163
ENSG00000143198	0.416295	ENSG00000198336
ENSG00000137460	0.416283	ENSG00000204613
ENSG00000160293	0.416216	ENSG00000165655
ENSG00000163823	0.416216	ENSG00000171700
ENSG00000117280	0.416215	ENSG00000166822
ENSG00000111424	0.416152	ENSG00000212402
ENSG00000100216	0.416118	ENSG00000188167
ENSG00000116990	0.416091	ENSG00000153179
ENSG00000140859	0.416081	ENSG00000150045
ENSG00000171861	0.416075	ENSG00000213619
ENSG00000211966	0.416045	ENSG00000239855
ENSG00000117691	0.416012	ENSG00000169567
ENSG00000107929	0.41597	ENSG00000138639
ENSG00000133121	0.415934	ENSG00000169413
ENSG00000141562	0.415923	ENSG00000162437
ENSG00000145247	0.415915	ENSG00000242732
ENSG00000173163	0.415866	ENSG00000214253
ENSG00000117419	0.415861	ENSG00000176018
ENSG00000083896	0.415719	ENSG00000160799
ENSG00000111331	0.415711	ENSG00000185745
ENSG00000035664	0.415698	ENSG00000133805
ENSG00000258485	0.415685	ENSG00000280080
ENSG00000129562	0.415654	ENSG00000230399
ENSG00000102003	0.415525	ENSG00000140104
ENSG00000159374	0.415516	ENSG00000196876
ENSG00000134243	0.415507	ENSG00000142405
ENSG00000019102	0.415475	ENSG00000265354
ENSG00000141759	0.41545	ENSG00000149930
ENSG00000108439	0.415431	ENSG00000121481
ENSG00000127837	0.415427	ENSG00000174851
ENSG00000124209	0.415374	ENSG00000153767
ENSG00000197258	0.415337	ENSG00000224546
ENSG00000101916	0.415322	ENSG00000169026
ENSG00000172732	0.41532	ENSG00000280798
ENSG00000079385	0.415254	ENSG00000118520
ENSG00000070886	0.415254	ENSG00000170310
ENSG00000244230	0.41522	ENSG00000266439
ENSG00000085185	0.415201	ENSG00000138639
ENSG00000116793	0.415147	ENSG00000140044
ENSG00000089127	0.415025	ENSG00000111335
ENSG00000137073	0.414894	ENSG00000178074
ENSG00000054523	0.414881	ENSG00000156026
ENSG00000165775	0.414823	ENSG00000223828
ENSG00000141867	0.414804	ENSG00000228097
ENSG00000132424	0.414783	ENSG00000264343
ENSG00000197714	0.414727	ENSG00000198336
ENSG00000136522	0.414725	ENSG00000155506
ENSG00000225697	0.414635	ENSG00000237298
ENSG00000169252	0.414528	ENSG00000169442
ENSG00000116209	0.414485	ENSG00000169567
ENSG00000166532	0.41448	ENSG00000239207
ENSG00000164258	0.414478	ENSG00000178695
ENSG00000067048	0.414454	ENSG00000114374
ENSG00000160013	0.414432	ENSG00000179241
ENSG00000085185	0.414427	ENSG00000107929
ENSG00000264169	0.414418	ENSG00000266439
ENSG00000119917	0.414317	ENSG00000137628
ENSG00000139679	0.414303	ENSG00000254750
ENSG00000139631	0.414278	ENSG00000183856
ENSG00000129824	0.414276	ENSG00000198692
ENSG00000112695	0.414253	ENSG00000196262
ENSG00000158163	0.414222	ENSG00000173391
ENSG00000146830	0.414201	ENSG00000264343
ENSG00000141098	0.414026	ENSG00000188761
ENSG00000007062	0.414005	ENSG00000121570
ENSG00000140859	0.413994	ENSG00000173068
ENSG00000105516	0.413988	ENSG00000197713
ENSG00000035664	0.413934	ENSG00000155099
ENSG00000144843	0.41393	ENSG00000232587
ENSG00000111335	0.41392	ENSG00000138496
ENSG00000161048	0.413815	ENSG00000171115
ENSG00000124942	0.413808	ENSG00000146830
ENSG00000106636	0.413778	ENSG00000173011
ENSG00000139211	0.413721	ENSG00000215808
ENSG00000134780	0.413696	ENSG00000143067
ENSG00000119535	0.413664	ENSG00000206746
ENSG00000081913	0.413655	ENSG00000177084
ENSG00000112659	0.413603	ENSG00000239883
ENSG00000211947	0.413583	ENSG00000244437
ENSG00000043514	0.413492	ENSG00000184307
ENSG00000154582	0.413474	ENSG00000167925
ENSG00000105514	0.413378	ENSG00000155506
ENSG00000159377	0.413369	ENSG00000198841
ENSG00000115091	0.413366	ENSG00000167553
ENSG00000055118	0.413363	ENSG00000163864
ENSG00000163823	0.413332	ENSG00000167850
ENSG00000122223	0.413289	ENSG00000168229
ENSG00000149577	0.413272	ENSG00000149591
ENSG00000114013	0.413171	ENSG00000160293
ENSG00000067182	0.413103	ENSG00000116990
ENSG00000169252	0.413071	ENSG00000212493
ENSG00000129562	0.412967	ENSG00000154723
ENSG00000111331	0.41296	ENSG00000170581
ENSG00000067646	0.412957	ENSG00000183878
ENSG00000091527	0.412944	ENSG00000119335
ENSG00000058866	0.412941	ENSG00000163393
ENSG00000165775	0.412885	ENSG00000175416
ENSG00000166170	0.412775	ENSG00000184307
ENSG00000108819	0.412762	ENSG00000197136
ENSG00000119917	0.412732	ENSG00000137959
ENSG00000102007	0.412723	ENSG00000197540
ENSG00000175899	0.412692	ENSG00000214851
ENSG00000198336	0.412665	ENSG00000256269
ENSG00000120594	0.412644	ENSG00000164086
ENSG00000136929	0.412622	ENSG00000166947
ENSG00000140365	0.412571	ENSG00000204472
ENSG00000138663	0.412562	ENSG00000234473
ENSG00000075651	0.412526	ENSG00000142583
ENSG00000105325	0.412509	ENSG00000141985
ENSG00000179406	0.41248	ENSG00000275052
ENSG00000111331	0.412449	ENSG00000119917
ENSG00000089737	0.412416	ENSG00000163154
ENSG00000166432	0.412374	ENSG00000181555
ENSG00000099725	0.412332	ENSG00000114374
ENSG00000170006	0.412208	ENSG00000197629
ENSG00000062650	0.41219	ENSG00000183734
ENSG00000124562	0.412134	ENSG00000135390
ENSG00000100099	0.412047	ENSG00000138172
ENSG00000100433	0.412042	ENSG00000227195
ENSG00000118707	0.412007	ENSG00000164086
ENSG00000043039	0.411982	ENSG00000105929
ENSG00000174032	0.411906	ENSG00000214717
ENSG00000133704	0.41189	ENSG00000259513
ENSG00000134247	0.411859	ENSG00000166619
ENSG00000198934	0.41183	ENSG00000204209
ENSG00000107443	0.411799	ENSG00000124813
ENSG00000146094	0.411782	ENSG00000157554
ENSG00000142192	0.411772	ENSG00000158435
ENSG00000120594	0.41173	ENSG00000175489
ENSG00000211978	0.411725	ENSG00000265929
ENSG00000211949	0.411698	ENSG00000239855
ENSG00000176155	0.411624	ENSG00000247626
ENSG00000125835	0.411617	ENSG00000169021
ENSG00000106624	0.411607	ENSG00000175097
ENSG00000142197	0.411514	ENSG00000197301
ENSG00000164258	0.411514	ENSG00000281183
ENSG00000188761	0.411473	ENSG00000278090
ENSG00000167978	0.411447	ENSG00000172534
ENSG00000070886	0.411446	ENSG00000123268
ENSG00000142405	0.411414	ENSG00000165801
ENSG00000160326	0.411344	ENSG00000164919
ENSG00000079462	0.411321	ENSG00000108561
ENSG00000176728	0.41131	ENSG00000231535
ENSG00000111224	0.411292	ENSG00000163823
ENSG00000115762	0.41123	ENSG00000116903
ENSG00000185753	0.411218	ENSG00000204472
ENSG00000136522	0.4112	ENSG00000164086
ENSG00000007264	0.411173	ENSG00000173200
ENSG00000132825	0.411144	ENSG00000196505
ENSG00000135956	0.411132	ENSG00000197629
ENSG00000141867	0.411109	ENSG00000174744
ENSG00000137965	0.411084	ENSG00000185745
ENSG00000105088	0.411059	ENSG00000162636
ENSG00000100968	0.411027	ENSG00000128218
ENSG00000179796	0.410988	ENSG00000185753
ENSG00000156026	0.41093	ENSG00000196876
ENSG00000152291	0.410927	ENSG00000230399
ENSG00000084652	0.410885	ENSG00000116095
ENSG00000071626	0.410848	ENSG00000178695
ENSG00000211962	0.410809	ENSG00000211966
ENSG00000173163	0.410748	ENSG00000204209
ENSG00000170458	0.410722	ENSG00000175489
ENSG00000070371	0.410673	ENSG00000142197
ENSG00000035664	0.410656	ENSG00000134627
ENSG00000138639	0.410581	ENSG00000142197
ENSG00000170604	0.410573	ENSG00000172638
ENSG00000114026	0.410559	ENSG00000160318
ENSG00000084774	0.410478	ENSG00000113569
ENSG00000125875	0.410462	ENSG00000153207
ENSG00000099385	0.41046	ENSG00000174547
ENSG00000186583	0.410457	ENSG00000196358
ENSG00000120318	0.410426	ENSG00000157014
ENSG00000136869	0.410408	ENSG00000170006
ENSG00000014138	0.410396	ENSG00000088356
ENSG00000160685	0.410389	ENSG00000242732
ENSG00000213079	0.410355	ENSG00000239883
ENSG00000123094	0.410316	ENSG00000198113
ENSG00000137210	0.410304	ENSG00000165775
ENSG00000156735	0.410269	ENSG00000159399
ENSG00000135956	0.410246	ENSG00000136869
ENSG00000116670	0.410235	ENSG00000178695
ENSG00000132429	0.410147	ENSG00000237476
ENSG00000147118	0.410128	ENSG00000170242
ENSG00000170801	0.410068	ENSG00000186583
ENSG00000174744	0.410059	ENSG00000183734
ENSG00000138772	0.409973	ENSG00000182885
ENSG00000151718	0.409959	ENSG00000182578
ENSG00000099956	0.409923	ENSG00000113068
ENSG00000167193	0.4099	ENSG00000188997
ENSG00000164919	0.409884	ENSG00000197136
ENSG00000087586	0.409872	ENSG00000162063
ENSG00000135736	0.40985	ENSG00000163956
ENSG00000172638	0.409835	ENSG00000186575
ENSG00000100055	0.409789	ENSG00000124209
ENSG00000162739	0.409776	ENSG00000197540
ENSG00000186583	0.409767	ENSG00000244627
ENSG00000005206	0.409757	ENSG00000158864
ENSG00000092529	0.409755	ENSG00000133805
ENSG00000069329	0.409656	ENSG00000204706
ENSG00000163069	0.409641	ENSG00000263001
ENSG00000163823	0.409605	ENSG00000213339
ENSG00000126698	0.409581	ENSG00000154723
ENSG00000101421	0.409578	ENSG00000197471
ENSG00000157554	0.409544	ENSG00000226688
ENSG00000108961	0.409536	ENSG00000187601
ENSG00000170458	0.409492	ENSG00000178695
ENSG00000125991	0.409471	ENSG00000138663
ENSG00000103313	0.409455	ENSG00000224315
ENSG00000175489	0.409453	ENSG00000227372
ENSG00000125991	0.40938	ENSG00000169567
ENSG00000163788	0.40937	ENSG00000188997
ENSG00000152380	0.409335	ENSG00000158163
ENSG00000035664	0.409318	ENSG00000152380
ENSG00000126768	0.409314	ENSG00000170860
ENSG00000109133	0.409303	ENSG00000160131
ENSG00000100099	0.409289	ENSG00000242330
ENSG00000145247	0.409274	ENSG00000160685
ENSG00000143067	0.409273	ENSG00000179542
ENSG00000103647	0.409222	ENSG00000135144
ENSG00000154723	0.409218	ENSG00000241468
ENSG00000105514	0.409187	ENSG00000197747
ENSG00000055917	0.409182	ENSG00000252010
ENSG00000035664	0.409154	ENSG00000064763
ENSG00000109133	0.409152	ENSG00000148943
ENSG00000088986	0.409135	ENSG00000117450
ENSG00000116209	0.409097	ENSG00000149932
ENSG00000134627	0.409086	ENSG00000237298
ENSG00000185905	0.409067	ENSG00000188167
ENSG00000131467	0.409054	ENSG00000153044
ENSG00000109390	0.409045	ENSG00000189159
ENSG00000112877	0.408992	ENSG00000204209
ENSG00000115085	0.408989	ENSG00000128294
ENSG00000035664	0.408979	ENSG00000225697
ENSG00000088827	0.408964	ENSG00000126709
ENSG00000114374	0.408909	ENSG00000198692
ENSG00000141867	0.408908	ENSG00000213654
ENSG00000001167	0.408892	ENSG00000183734
ENSG00000197329	0.408867	ENSG00000204472
ENSG00000136167	0.408866	ENSG00000265354
ENSG00000115325	0.408793	ENSG00000181631
ENSG00000108561	0.408777	ENSG00000169567
ENSG00000175489	0.408694	ENSG00000204472
ENSG00000120594	0.408681	ENSG00000166619
ENSG00000230568	0.408654	ENSG00000258485
ENSG00000011021	0.408576	ENSG00000270629
ENSG00000139572	0.408561	ENSG00000197102
ENSG00000135390	0.408558	ENSG00000197471
ENSG00000079385	0.408544	ENSG00000244627
ENSG00000135365	0.408471	ENSG00000179406
ENSG00000232472	0.408456	ENSG00000235174
ENSG00000139343	0.408408	ENSG00000232487
ENSG00000119632	0.408404	ENSG00000159496
ENSG00000129460	0.408403	ENSG00000171700
ENSG00000205871	0.408399	ENSG00000235065
ENSG00000145216	0.408357	ENSG00000167257
ENSG00000089289	0.408281	ENSG00000147677
ENSG00000211962	0.408271	ENSG00000244437
ENSG00000049541	0.408209	ENSG00000157445
ENSG00000126062	0.408189	ENSG00000138674
ENSG00000138593	0.408174	ENSG00000153207
ENSG00000239975	0.408169	ENSG00000242076
ENSG00000170801	0.408164	ENSG00000176105
ENSG00000111424	0.408142	ENSG00000116209
ENSG00000104154	0.408122	ENSG00000178075
ENSG00000073331	0.408093	ENSG00000079385
ENSG00000073331	0.408092	ENSG00000157554
ENSG00000109390	0.408076	ENSG00000111424
ENSG00000115762	0.408042	ENSG00000241343
ENSG00000137310	0.408031	ENSG00000198791
ENSG00000140365	0.40802	ENSG00000179796
ENSG00000103275	0.40801	ENSG00000184840
ENSG00000215559	0.407963	ENSG00000230965
ENSG00000140406	0.40792	ENSG00000175854
ENSG00000074964	0.407904	ENSG00000143067
ENSG00000115649	0.407876	ENSG00000139343
ENSG00000104774	0.407709	ENSG00000111321
ENSG00000142583	0.407673	ENSG00000164506
ENSG00000079385	0.407672	ENSG00000188026
ENSG00000172638	0.407669	ENSG00000224295
ENSG00000109390	0.407659	ENSG00000186010
ENSG00000137210	0.407635	ENSG00000138663
ENSG00000244642	0.407626	ENSG00000264169
ENSG00000106009	0.407621	ENSG00000123094
ENSG00000141867	0.407591	ENSG00000151702
ENSG00000160293	0.407588	ENSG00000164919
ENSG00000100243	0.407582	ENSG00000125818
ENSG00000109390	0.407566	ENSG00000235453
ENSG00000048991	0.407554	ENSG00000111676
ENSG00000148444	0.407541	ENSG00000174428
ENSG00000119535	0.407521	ENSG00000166619
ENSG00000074964	0.407479	ENSG00000129450
ENSG00000116209	0.407474	ENSG00000137210
ENSG00000090470	0.407467	ENSG00000132464
ENSG00000131116	0.407389	ENSG00000160293
ENSG00000126756	0.407334	ENSG00000172172
ENSG00000176105	0.407304	ENSG00000183955
ENSG00000064763	0.407294	ENSG00000122641
ENSG00000121297	0.407238	ENSG00000143674
ENSG00000120963	0.407216	ENSG00000123444
ENSG00000070371	0.407201	ENSG00000237298
ENSG00000119922	0.407196	ENSG00000157601
ENSG00000170653	0.407169	ENSG00000244627
ENSG00000116990	0.407118	ENSG00000178789
ENSG00000163046	0.407027	ENSG00000169413
ENSG00000042753	0.406999	ENSG00000115128
ENSG00000142405	0.406909	ENSG00000170909
ENSG00000139211	0.406904	ENSG00000179796
ENSG00000012223	0.40688	ENSG00000118113
ENSG00000166432	0.40685	ENSG00000188994
ENSG00000124469	0.406737	ENSG00000148346
ENSG00000266439	0.406727	ENSG00000275090
ENSG00000172534	0.406683	ENSG00000174744
ENSG00000155506	0.406663	ENSG00000175854
ENSG00000179241	0.406615	ENSG00000198522
ENSG00000092421	0.406521	ENSG00000143110
ENSG00000135596	0.406496	ENSG00000196876
ENSG00000107738	0.406438	ENSG00000120594
ENSG00000107738	0.406411	ENSG00000178695
ENSG00000137074	0.4064	ENSG00000158711
ENSG00000128739	0.406392	ENSG00000143198
ENSG00000131116	0.406364	ENSG00000140992
ENSG00000055118	0.406338	ENSG00000236675
ENSG00000145708	0.406324	ENSG00000244040
ENSG00000146830	0.406301	ENSG00000183734
ENSG00000131435	0.406301	ENSG00000203688
ENSG00000072518	0.406287	ENSG00000106028
ENSG00000213190	0.406283	ENSG00000271013
ENSG00000121297	0.406245	ENSG00000163171
ENSG00000013306	0.406183	ENSG00000130821
ENSG00000108773	0.406131	ENSG00000159753
ENSG00000071626	0.406061	ENSG00000091542
ENSG00000127334	0.40606	ENSG00000197948
ENSG00000126759	0.406054	ENSG00000177731
ENSG00000147133	0.40602	ENSG00000181555
ENSG00000099341	0.405955	ENSG00000154723
ENSG00000161547	0.405901	ENSG00000167257
ENSG00000132464	0.405866	ENSG00000264343
ENSG00000125629	0.405845	ENSG00000146192
ENSG00000109133	0.405838	ENSG00000111711
ENSG00000089737	0.405824	ENSG00000136867
ENSG00000035664	0.40582	ENSG00000186583
ENSG00000172534	0.405815	ENSG00000179796
ENSG00000040633	0.405783	ENSG00000171115
ENSG00000188243	0.405774	ENSG00000213137
ENSG00000074964	0.405769	ENSG00000163608
ENSG00000112695	0.405755	ENSG00000129562
ENSG00000081154	0.405752	ENSG00000122565
ENSG00000158163	0.405749	ENSG00000196358
ENSG00000239975	0.405748	ENSG00000251546
ENSG00000232564	0.405734	ENSG00000236977
ENSG00000129559	0.40573	ENSG00000280080
ENSG00000104894	0.405726	ENSG00000242732
ENSG00000274963	0.405713	ENSG00000277452
ENSG00000142512	0.405687	ENSG00000169252
ENSG00000029725	0.405636	ENSG00000099783
ENSG00000142512	0.405633	ENSG00000212493
ENSG00000142405	0.405607	ENSG00000178695
ENSG00000151360	0.405568	ENSG00000211949
ENSG00000109390	0.405559	ENSG00000154582
ENSG00000136051	0.40554	ENSG00000143157
ENSG00000148943	0.405473	ENSG00000242028
ENSG00000149428	0.405445	ENSG00000163814
ENSG00000111203	0.405441	ENSG00000154813
ENSG00000100504	0.40537	ENSG00000144040
ENSG00000170604	0.40535	ENSG00000213563
ENSG00000115415	0.405338	ENSG00000137628
ENSG00000138172	0.405307	ENSG00000171115
ENSG00000124164	0.405304	ENSG00000171861
ENSG00000103275	0.405298	ENSG00000103932
ENSG00000134955	0.405294	ENSG00000197629
ENSG00000197329	0.405287	ENSG00000270647
ENSG00000084073	0.40528	ENSG00000116489
ENSG00000129810	0.405277	ENSG00000171303
ENSG00000116095	0.405262	ENSG00000186575
ENSG00000134955	0.405252	ENSG00000139117
ENSG00000084090	0.405233	ENSG00000148943
ENSG00000163959	0.405197	ENSG00000224078
ENSG00000129460	0.405168	ENSG00000158435
ENSG00000087510	0.405116	ENSG00000179796
ENSG00000111711	0.405113	ENSG00000148943
ENSG00000074842	0.40511	ENSG00000187736
ENSG00000135709	0.405098	ENSG00000142405
ENSG00000035664	0.405081	ENSG00000142185
ENSG00000120318	0.405066	ENSG00000164919
ENSG00000149658	0.405064	ENSG00000151327
ENSG00000164919	0.405062	ENSG00000230184
ENSG00000116209	0.405051	ENSG00000189159
ENSG00000081154	0.405009	ENSG00000106459
ENSG00000070371	0.404938	ENSG00000134627
ENSG00000065029	0.404936	ENSG00000186566
ENSG00000128739	0.404933	ENSG00000185905
ENSG00000054967	0.40488	ENSG00000141480
ENSG00000126070	0.404853	ENSG00000169727
ENSG00000161526	0.404803	ENSG00000178498
ENSG00000033327	0.404797	ENSG00000113387
ENSG00000122705	0.404797	ENSG00000270772
ENSG00000127325	0.404793	ENSG00000163104
ENSG00000126838	0.404785	ENSG00000175899
ENSG00000134247	0.404759	ENSG00000160293
ENSG00000135365	0.404739	ENSG00000145216
ENSG00000100028	0.404729	ENSG00000164258
ENSG00000004897	0.404666	ENSG00000135776
ENSG00000166181	0.404655	ENSG00000184863
ENSG00000101916	0.404653	ENSG00000181274
ENSG00000081923	0.404645	ENSG00000213137
ENSG00000117713	0.404614	ENSG00000135870
ENSG00000119917	0.404486	ENSG00000213928
ENSG00000165775	0.404455	ENSG00000173163
ENSG00000010803	0.404439	ENSG00000075151
ENSG00000074964	0.404437	ENSG00000134780
ENSG00000145247	0.404421	ENSG00000165775
ENSG00000144445	0.404394	ENSG00000146373
ENSG00000134255	0.404383	ENSG00000143641
ENSG00000133488	0.404373	ENSG00000197993
ENSG00000132676	0.40434	ENSG00000256188
ENSG00000131446	0.404319	ENSG00000159363
ENSG00000133805	0.404288	ENSG00000177054
ENSG00000138663	0.404271	ENSG00000163823
ENSG00000135114	0.404241	ENSG00000157601
ENSG00000152380	0.404214	ENSG00000259823
ENSG00000185905	0.404168	ENSG00000198113
ENSG00000116990	0.404164	ENSG00000213563
ENSG00000125148	0.404156	ENSG00000185201
ENSG00000129460	0.404146	ENSG00000146830
ENSG00000119509	0.40414	ENSG00000185404
ENSG00000164114	0.404133	ENSG00000174744
ENSG00000029725	0.40413	ENSG00000088992
ENSG00000063176	0.404092	ENSG00000151704
ENSG00000082805	0.40408	ENSG00000185158
ENSG00000108439	0.404039	ENSG00000146278
ENSG00000172534	0.403997	ENSG00000214253
ENSG00000109133	0.403982	ENSG00000182473
ENSG00000054654	0.403944	ENSG00000185697
ENSG00000141258	0.40392	ENSG00000179364
ENSG00000105514	0.403894	ENSG00000165655
ENSG00000151360	0.403894	ENSG00000170854
ENSG00000122694	0.403866	ENSG00000198113
ENSG00000125629	0.403847	ENSG00000204482
ENSG00000203760	0.403817	ENSG00000230399
ENSG00000132424	0.403767	ENSG00000185361
ENSG00000141582	0.403731	ENSG00000213137
ENSG00000134453	0.403636	ENSG00000232931
ENSG00000151702	0.403589	ENSG00000167595
ENSG00000178695	0.403585	ENSG00000258485
ENSG00000161057	0.403578	ENSG00000171303
ENSG00000101265	0.403545	ENSG00000176994
ENSG00000135709	0.403521	ENSG00000177125
ENSG00000100216	0.403506	ENSG00000148943
ENSG00000119705	0.403463	ENSG00000141759
ENSG00000119535	0.403418	ENSG00000213563
ENSG00000154582	0.403385	ENSG00000265354
ENSG00000081923	0.40334	ENSG00000169189
ENSG00000063244	0.403324	ENSG00000215808
ENSG00000230207	0.4033	ENSG00000250182
ENSG00000088356	0.403287	ENSG00000121764
ENSG00000118113	0.403276	ENSG00000124469
ENSG00000141736	0.403256	ENSG00000173068
ENSG00000119632	0.403252	ENSG00000228915
ENSG00000159363	0.40325	ENSG00000160957
ENSG00000135365	0.403248	ENSG00000167257
ENSG00000134590	0.403246	ENSG00000141867
ENSG00000173327	0.403218	ENSG00000175105
ENSG00000103313	0.40317	ENSG00000136869
ENSG00000114013	0.403163	ENSG00000225978
ENSG00000123338	0.403146	ENSG00000225405
ENSG00000064651	0.403107	ENSG00000165168
ENSG00000126947	0.403085	ENSG00000159618
ENSG00000088179	0.403068	ENSG00000198821
ENSG00000151360	0.403056	ENSG00000166619
ENSG00000179542	0.403056	ENSG00000198053
ENSG00000100433	0.403051	ENSG00000154582
ENSG00000135390	0.403035	ENSG00000212443
ENSG00000121390	0.403034	ENSG00000147099
ENSG00000132153	0.402992	ENSG00000178222
ENSG00000118707	0.402989	ENSG00000277443
ENSG00000102007	0.402976	ENSG00000214253
ENSG00000141098	0.402961	ENSG00000238113
ENSG00000105514	0.402922	ENSG00000131116
ENSG00000110042	0.402871	ENSG00000165801
ENSG00000109667	0.402853	ENSG00000165801
ENSG00000103275	0.40284	ENSG00000105669
ENSG00000106554	0.402816	ENSG00000121104
ENSG00000092421	0.402802	ENSG00000159314
ENSG00000132694	0.402762	ENSG00000134955
ENSG00000178695	0.402753	ENSG00000229325
ENSG00000155506	0.402698	ENSG00000228594
ENSG00000113448	0.402686	ENSG00000172893
ENSG00000204482	0.40268	ENSG00000242732
ENSG00000153207	0.402673	ENSG00000177311
ENSG00000064763	0.402641	ENSG00000186583
ENSG00000138101	0.402606	ENSG00000140386
ENSG00000178021	0.402531	ENSG00000264169
ENSG00000116990	0.402459	ENSG00000119535
ENSG00000132530	0.402428	ENSG00000213928
ENSG00000117480	0.402419	ENSG00000174715
ENSG00000112077	0.402391	ENSG00000223609
ENSG00000176018	0.402336	ENSG00000204439
ENSG00000154582	0.402319	ENSG00000222051
ENSG00000055332	0.402308	ENSG00000088827
ENSG00000087302	0.402302	ENSG00000125868
ENSG00000106211	0.4023	ENSG00000168653
ENSG00000158473	0.4023	ENSG00000170458
ENSG00000211938	0.402263	ENSG00000243264
ENSG00000136261	0.40221	ENSG00000163728
ENSG00000126756	0.40215	ENSG00000129562
ENSG00000135870	0.40215	ENSG00000179241
ENSG00000228097	0.402094	ENSG00000236863
ENSG00000070371	0.402087	ENSG00000179869
ENSG00000116903	0.402082	ENSG00000125818
ENSG00000105669	0.402044	ENSG00000116209
ENSG00000106803	0.402031	ENSG00000154723
ENSG00000134970	0.402011	ENSG00000136770
ENSG00000091542	0.402007	ENSG00000116095
ENSG00000240454	0.401972	ENSG00000259073
ENSG00000101290	0.401955	ENSG00000256087
ENSG00000108774	0.401915	ENSG00000116747
ENSG00000154582	0.401903	ENSG00000165655
ENSG00000131002	0.401885	ENSG00000176728
ENSG00000029725	0.401877	ENSG00000251562
ENSG00000105669	0.401832	ENSG00000141867
ENSG00000075089	0.401812	ENSG00000081154
ENSG00000114395	0.401798	ENSG00000198646
ENSG00000120594	0.401771	ENSG00000155506
ENSG00000116017	0.401725	ENSG00000132825
ENSG00000062650	0.401717	ENSG00000171303
ENSG00000133805	0.401688	ENSG00000225697
ENSG00000116990	0.401668	ENSG00000136869
ENSG00000124813	0.401633	ENSG00000151967
ENSG00000067182	0.401624	ENSG00000164086
ENSG00000189409	0.401611	ENSG00000198821
ENSG00000103275	0.4016	ENSG00000166925
ENSG00000134283	0.401581	ENSG00000135709
ENSG00000211943	0.401548	ENSG00000224650
ENSG00000108774	0.401511	ENSG00000167770
ENSG00000101019	0.401492	ENSG00000168014
ENSG00000105514	0.401476	ENSG00000177706
ENSG00000156928	0.401451	ENSG00000186010
ENSG00000141012	0.401449	ENSG00000163362
ENSG00000163697	0.401387	ENSG00000185483
ENSG00000139211	0.401378	ENSG00000170604
ENSG00000134453	0.401359	ENSG00000163376
ENSG00000182334	0.40134	ENSG00000183303
ENSG00000115649	0.401331	ENSG00000116649
ENSG00000106459	0.401316	ENSG00000137074
ENSG00000135390	0.401313	ENSG00000169567
ENSG00000137959	0.401302	ENSG00000185745
ENSG00000168259	0.401295	ENSG00000236753
ENSG00000063127	0.401283	ENSG00000136859
ENSG00000169410	0.401176	ENSG00000196504
ENSG00000205730	0.401175	ENSG00000227372
ENSG00000156521	0.401162	ENSG00000243811
ENSG00000142185	0.401146	ENSG00000170801
ENSG00000133805	0.401107	ENSG00000142185
ENSG00000107789	0.401094	ENSG00000126088
ENSG00000173163	0.401078	ENSG00000179796
ENSG00000115325	0.40107	ENSG00000149930
ENSG00000125962	0.401058	ENSG00000135999
ENSG00000139211	0.40105	ENSG00000172638
ENSG00000132780	0.401045	ENSG00000240723
ENSG00000145494	0.401043	ENSG00000225419
ENSG00000141867	0.401036	ENSG00000164114
ENSG00000108819	0.400968	ENSG00000134247
ENSG00000014919	0.400964	ENSG00000156928
ENSG00000100410	0.400958	ENSG00000168259
ENSG00000108774	0.40091	ENSG00000270647
ENSG00000117862	0.400855	ENSG00000124562
ENSG00000169252	0.400842	ENSG00000204482
ENSG00000139572	0.400802	ENSG00000214253
ENSG00000093000	0.400801	ENSG00000251474
ENSG00000139572	0.400791	ENSG00000169413
ENSG00000116990	0.400742	ENSG00000172243
ENSG00000136930	0.400736	ENSG00000156017
ENSG00000001167	0.400728	ENSG00000129810
ENSG00000119689	0.400714	ENSG00000178498
ENSG00000108819	0.400692	ENSG00000157540
ENSG00000143382	0.400691	ENSG00000217930
ENSG00000154723	0.400689	ENSG00000170860
ENSG00000204472	0.400688	ENSG00000223828
ENSG00000082512	0.400668	ENSG00000138835
ENSG00000169442	0.400634	ENSG00000181631
ENSG00000151379	0.40063	ENSG00000163104
ENSG00000038427	0.400584	ENSG00000087494
ENSG00000126698	0.400535	ENSG00000230399
ENSG00000105514	0.400432	ENSG00000142405
ENSG00000136026	0.400425	ENSG00000143061
ENSG00000125818	0.400413	ENSG00000163159
ENSG00000064651	0.400388	ENSG00000234473
ENSG00000141293	0.40036	ENSG00000172575
ENSG00000158864	0.400347	ENSG00000270647
ENSG00000091542	0.400308	ENSG00000120318
ENSG00000132429	0.400307	ENSG00000251562
ENSG00000072135	0.4003	ENSG00000212493
ENSG00000070371	0.400297	ENSG00000138772
ENSG00000165775	0.40028	ENSG00000204209
ENSG00000073331	0.400278	ENSG00000156026
ENSG00000127922	0.400275	ENSG00000145494
ENSG00000142192	0.400274	ENSG00000156017
ENSG00000114573	0.400264	ENSG00000225405
ENSG00000110693	0.400256	ENSG00000151474
ENSG00000100504	0.400239	ENSG00000225697
ENSG00000185024	0.400229	ENSG00000204472
ENSG00000164086	0.400215	ENSG00000166619
ENSG00000145247	0.40021	ENSG00000181631
ENSG00000121989	0.400181	ENSG00000167895
ENSG00000109321	0.400178	ENSG00000180061
ENSG00000114573	0.400169	ENSG00000198113
ENSG00000205045	0.400163	ENSG00000214851
ENSG00000106028	0.400149	ENSG00000177051
ENSG00000058866	0.400142	ENSG00000276231
ENSG00000158163	0.40013	ENSG00000224940
ENSG00000137078	0.400126	ENSG00000185024
ENSG00000119729	0.400123	ENSG00000166128
ENSG00000188167	0.400079	ENSG00000198113
ENSG00000111424	0.40006	ENSG00000138663
ENSG00000116604	0.400047	ENSG00000163874
ENSG00000117394	0.400041	ENSG00000164398
ENSG00000135390	0.400031	ENSG00000164258
ENSG00000116701	0.400002	ENSG00000170006
ENSG00000091436	0.399983	ENSG00000226137
ENSG00000100811	0.399982	ENSG00000158473
ENSG00000087494	0.399972	ENSG00000163608
ENSG00000151650	0.399957	ENSG00000160957
ENSG00000042753	0.399926	ENSG00000079462
ENSG00000099783	0.399912	ENSG00000136167
ENSG00000101347	0.399891	ENSG00000197747
ENSG00000160051	0.399872	ENSG00000205755
ENSG00000092421	0.39987	ENSG00000131116
ENSG00000145494	0.399863	ENSG00000179271
ENSG00000100433	0.399862	ENSG00000265354
ENSG00000087494	0.399846	ENSG00000157445
ENSG00000108774	0.399835	ENSG00000197471
ENSG00000087494	0.399806	ENSG00000197948
ENSG00000171115	0.399788	ENSG00000183864
ENSG00000115685	0.399776	ENSG00000129084
ENSG00000104936	0.399768	ENSG00000185800
ENSG00000132429	0.399743	ENSG00000177917
ENSG00000211949	0.399734	ENSG00000252010
ENSG00000131473	0.39972	ENSG00000148690
ENSG00000099795	0.399696	ENSG00000155506
ENSG00000099783	0.399692	ENSG00000156802
ENSG00000163154	0.399691	ENSG00000242732
ENSG00000127564	0.399683	ENSG00000135476
ENSG00000088827	0.39964	ENSG00000137628
ENSG00000107185	0.399639	ENSG00000199733
ENSG00000008086	0.399631	ENSG00000235865
ENSG00000204272	0.399626	ENSG00000211949
ENSG00000108774	0.399572	ENSG00000133142
ENSG00000175274	0.399563	ENSG00000226688
ENSG00000154305	0.39955	ENSG00000248593
ENSG00000145494	0.399503	ENSG00000183011
ENSG00000116209	0.3995	ENSG00000129084
ENSG00000214688	0.399496	ENSG00000233429
ENSG00000143674	0.39949	ENSG00000160712
ENSG00000116209	0.399474	ENSG00000172534
ENSG00000072958	0.399455	ENSG00000237118
ENSG00000116138	0.399449	ENSG00000197329
ENSG00000154620	0.399447	ENSG00000198692
ENSG00000064763	0.399446	ENSG00000170801
ENSG00000102970	0.39944	ENSG00000264343
ENSG00000119929	0.399422	ENSG00000140968
ENSG00000119650	0.399412	ENSG00000173163
ENSG00000040933	0.399404	ENSG00000110841
ENSG00000158473	0.399403	ENSG00000166619
ENSG00000034713	0.399386	ENSG00000115514
ENSG00000205755	0.399378	ENSG00000215704
ENSG00000172638	0.399369	ENSG00000175489
ENSG00000048140	0.399337	ENSG00000207313
ENSG00000175899	0.399335	ENSG00000256069
ENSG00000059758	0.399332	ENSG00000204642
ENSG00000135365	0.399331	ENSG00000137221
ENSG00000119689	0.399279	ENSG00000127530
ENSG00000100207	0.399275	ENSG00000136522
ENSG00000126001	0.399254	ENSG00000214717
ENSG00000163171	0.399247	ENSG00000207493
ENSG00000105669	0.399217	ENSG00000169413
ENSG00000213050	0.399206	ENSG00000253770
ENSG00000065243	0.399179	ENSG00000232587
ENSG00000158473	0.399176	ENSG00000227372
ENSG00000141098	0.399138	ENSG00000278090
ENSG00000021776	0.399132	ENSG00000235162
ENSG00000081019	0.399126	ENSG00000180448
ENSG00000116138	0.399122	ENSG00000175416
ENSG00000138663	0.399117	ENSG00000232587
ENSG00000004777	0.3991	ENSG00000196876
ENSG00000185361	0.3991	ENSG00000264343
ENSG00000100632	0.399097	ENSG00000165527
ENSG00000086015	0.399086	ENSG00000177084
ENSG00000116747	0.399061	ENSG00000148943
ENSG00000119509	0.399048	ENSG00000151746
ENSG00000120594	0.399036	ENSG00000160293
ENSG00000169764	0.399033	ENSG00000182979
ENSG00000055332	0.399031	ENSG00000130589
ENSG00000111331	0.398983	ENSG00000137959
ENSG00000126653	0.398981	ENSG00000134970
ENSG00000105983	0.398981	ENSG00000139572
ENSG00000082074	0.398975	ENSG00000264343
ENSG00000102531	0.398963	ENSG00000162819
ENSG00000136237	0.398943	ENSG00000185483
ENSG00000112851	0.398936	ENSG00000239207
ENSG00000055208	0.398929	ENSG00000074964
ENSG00000137462	0.398895	ENSG00000213203
ENSG00000125753	0.398875	ENSG00000160685
ENSG00000169413	0.39887	ENSG00000242732
ENSG00000138085	0.398834	ENSG00000173040
ENSG00000114573	0.398829	ENSG00000188167
ENSG00000116990	0.398818	ENSG00000120594
ENSG00000103035	0.398811	ENSG00000242330
ENSG00000165259	0.398801	ENSG00000182575
ENSG00000166619	0.398788	ENSG00000172243
ENSG00000089737	0.398765	ENSG00000132464
ENSG00000117505	0.398709	ENSG00000278768
ENSG00000087302	0.398705	ENSG00000265727
ENSG00000139990	0.398695	ENSG00000162607
ENSG00000161920	0.39869	ENSG00000262874
ENSG00000070371	0.398676	ENSG00000166900
ENSG00000100099	0.398662	ENSG00000149658
ENSG00000113966	0.398658	ENSG00000124120
ENSG00000092421	0.398656	ENSG00000114013
ENSG00000183878	0.398635	ENSG00000229236
ENSG00000104894	0.398626	ENSG00000160685
ENSG00000231378	0.398615	ENSG00000247315
ENSG00000146094	0.398607	ENSG00000235257
ENSG00000120318	0.398606	ENSG00000134283
ENSG00000164919	0.398599	ENSG00000238795
ENSG00000119917	0.398585	ENSG00000119922
ENSG00000143258	0.398583	ENSG00000242259
ENSG00000108094	0.398579	ENSG00000171861
ENSG00000115685	0.398573	ENSG00000172172
ENSG00000062650	0.398508	ENSG00000124164
ENSG00000138663	0.398461	ENSG00000178982
ENSG00000198934	0.398422	ENSG00000262874
ENSG00000188167	0.398375	ENSG00000197629
ENSG00000124469	0.398369	ENSG00000163362
ENSG00000145216	0.398356	ENSG00000186566
ENSG00000130821	0.398351	ENSG00000157734
ENSG00000214717	0.398336	ENSG00000236184
ENSG00000102970	0.398268	ENSG00000178498
ENSG00000130598	0.398221	ENSG00000203688
ENSG00000111331	0.39821	ENSG00000187608
ENSG00000079385	0.398192	ENSG00000116691
ENSG00000100711	0.398192	ENSG00000204323
ENSG00000105669	0.398178	ENSG00000173163
ENSG00000158435	0.398175	ENSG00000215808
ENSG00000116209	0.398158	ENSG00000160293
ENSG00000170006	0.398098	ENSG00000181274
ENSG00000137628	0.398092	ENSG00000157601
ENSG00000154620	0.398091	ENSG00000229807
ENSG00000139641	0.398085	ENSG00000180448
ENSG00000121481	0.398077	ENSG00000162144
ENSG00000049541	0.398064	ENSG00000107551
ENSG00000129810	0.398038	ENSG00000178498
ENSG00000078900	0.39799	ENSG00000235865
ENSG00000085872	0.397986	ENSG00000230946
ENSG00000135116	0.397973	ENSG00000152785
ENSG00000001036	0.397968	ENSG00000132953
ENSG00000127922	0.397938	ENSG00000135390
ENSG00000122694	0.397925	ENSG00000225405
ENSG00000004777	0.397925	ENSG00000244627
ENSG00000100410	0.397921	ENSG00000213445
ENSG00000166266	0.397911	ENSG00000188283
ENSG00000125868	0.397887	ENSG00000159210
ENSG00000141867	0.397876	ENSG00000236863
ENSG00000167994	0.397874	ENSG00000184792
ENSG00000165527	0.397843	ENSG00000175489
ENSG00000067596	0.397793	ENSG00000129810
ENSG00000084090	0.397791	ENSG00000091542
ENSG00000174032	0.397745	ENSG00000213516
ENSG00000136930	0.397724	ENSG00000196968
ENSG00000147099	0.397706	ENSG00000247626
ENSG00000137210	0.397703	ENSG00000145247
ENSG00000111087	0.397664	ENSG00000173548
ENSG00000116885	0.397653	ENSG00000172375
ENSG00000126709	0.397587	ENSG00000157601
ENSG00000138663	0.397577	ENSG00000160293
ENSG00000157212	0.39752	ENSG00000166348
ENSG00000115839	0.397519	ENSG00000237476
ENSG00000166128	0.39751	ENSG00000177030
ENSG00000133019	0.397464	ENSG00000145708
ENSG00000112655	0.397463	ENSG00000124813
ENSG00000035664	0.397439	ENSG00000158163
ENSG00000185753	0.397398	ENSG00000244462
ENSG00000129559	0.397397	ENSG00000258485
ENSG00000239911	0.397357	ENSG00000278970
ENSG00000108622	0.397319	ENSG00000142405
ENSG00000111331	0.397313	ENSG00000132530
ENSG00000078140	0.397311	ENSG00000119509
ENSG00000078900	0.397298	ENSG00000187581
ENSG00000198917	0.397262	ENSG00000213979
ENSG00000064763	0.397246	ENSG00000070371
ENSG00000105669	0.397239	ENSG00000172534
ENSG00000137210	0.397224	ENSG00000163823
ENSG00000109133	0.397211	ENSG00000241553
ENSG00000108819	0.397208	ENSG00000212443
ENSG00000100028	0.397201	ENSG00000167553
ENSG00000118495	0.3972	ENSG00000119397
ENSG00000198113	0.397186	ENSG00000281183
ENSG00000170860	0.39715	ENSG00000232928
ENSG00000165527	0.397118	ENSG00000177410
ENSG00000094914	0.397113	ENSG00000160679
ENSG00000111271	0.39706	ENSG00000247626
ENSG00000141068	0.397042	ENSG00000186185
ENSG00000229325	0.397042	ENSG00000281183
ENSG00000136930	0.397001	ENSG00000241685
ENSG00000134058	0.396989	ENSG00000143862
ENSG00000175416	0.396959	ENSG00000197714
ENSG00000149782	0.396956	ENSG00000160013
ENSG00000142512	0.396955	ENSG00000172216
ENSG00000164086	0.396898	ENSG00000277443
ENSG00000120318	0.396895	ENSG00000142405
ENSG00000141012	0.396883	ENSG00000143847
ENSG00000157445	0.396883	ENSG00000163608
ENSG00000111707	0.396882	ENSG00000165168
ENSG00000110042	0.396875	ENSG00000131116
ENSG00000071626	0.396848	ENSG00000135709
ENSG00000079462	0.396844	ENSG00000204392
ENSG00000087088	0.396814	ENSG00000253239
ENSG00000107738	0.396795	ENSG00000134247
ENSG00000154582	0.396788	ENSG00000244462
ENSG00000162144	0.396761	ENSG00000188167
ENSG00000157554	0.396755	ENSG00000157978
ENSG00000121964	0.396741	ENSG00000205339
ENSG00000185905	0.39674	ENSG00000229456
ENSG00000155592	0.396709	ENSG00000171735
ENSG00000074964	0.396696	ENSG00000121989
ENSG00000147955	0.396682	ENSG00000186010
ENSG00000187554	0.396676	ENSG00000197629
ENSG00000114573	0.39666	ENSG00000167850
ENSG00000141582	0.396658	ENSG00000270772
ENSG00000119121	0.396644	ENSG00000176105
ENSG00000099385	0.396643	ENSG00000204619
ENSG00000070404	0.396609	ENSG00000165102
ENSG00000100365	0.396591	ENSG00000166900
ENSG00000131943	0.396585	ENSG00000211950
ENSG00000131002	0.396578	ENSG00000154620
ENSG00000137462	0.396553	ENSG00000146192
ENSG00000161526	0.396529	ENSG00000271601
ENSG00000117862	0.396504	ENSG00000135390
ENSG00000175416	0.396504	ENSG00000186660
ENSG00000157554	0.396493	ENSG00000256581
ENSG00000103275	0.396483	ENSG00000174851
ENSG00000167850	0.396477	ENSG00000168612
ENSG00000176728	0.396476	ENSG00000215580
ENSG00000164944	0.396436	ENSG00000197619
ENSG00000034713	0.396425	ENSG00000241973
ENSG00000100413	0.396414	ENSG00000130147
ENSG00000213137	0.396413	ENSG00000243313
ENSG00000072609	0.396408	ENSG00000198791
ENSG00000170837	0.396397	ENSG00000211672
ENSG00000058866	0.396379	ENSG00000196189
ENSG00000103275	0.396379	ENSG00000213654
ENSG00000108439	0.396377	ENSG00000116747
ENSG00000085117	0.396349	ENSG00000172216
ENSG00000224631	0.396339	ENSG00000234851
ENSG00000102970	0.396322	ENSG00000127530
ENSG00000119535	0.396292	ENSG00000151360
ENSG00000132670	0.39629	ENSG00000164258
ENSG00000138785	0.396286	ENSG00000204439
ENSG00000121807	0.396285	ENSG00000188167
ENSG00000134453	0.396279	ENSG00000146278
ENSG00000114735	0.396273	ENSG00000162576
ENSG00000244687	0.396263	ENSG00000262874
ENSG00000230399	0.396262	ENSG00000239207
ENSG00000116985	0.396257	ENSG00000224315
ENSG00000091317	0.396236	ENSG00000091527
ENSG00000103313	0.39622	ENSG00000181830
ENSG00000107745	0.396189	ENSG00000167272
ENSG00000120616	0.396182	ENSG00000132286
ENSG00000088179	0.39617	ENSG00000138378
ENSG00000116062	0.396165	ENSG00000169641
ENSG00000064763	0.396161	ENSG00000196358
ENSG00000197136	0.396159	ENSG00000265727
ENSG00000214851	0.396157	ENSG00000256069
ENSG00000158473	0.396146	ENSG00000205730
ENSG00000168477	0.396132	ENSG00000275832
ENSG00000108819	0.396108	ENSG00000186575
ENSG00000068745	0.396099	ENSG00000101911
ENSG00000111711	0.396099	ENSG00000116489
ENSG00000105929	0.396095	ENSG00000113282
ENSG00000120963	0.39609	ENSG00000174080
ENSG00000116209	0.396084	ENSG00000212402
ENSG00000103275	0.396076	ENSG00000109390
ENSG00000189409	0.396024	ENSG00000197540
ENSG00000121104	0.395999	ENSG00000176018
ENSG00000119689	0.395989	ENSG00000183734
ENSG00000120913	0.395948	ENSG00000142409
ENSG00000172534	0.395934	ENSG00000228097
ENSG00000120594	0.395929	ENSG00000121807
ENSG00000175489	0.395901	ENSG00000179241
ENSG00000124134	0.395893	ENSG00000129810
ENSG00000100410	0.395878	ENSG00000100433
ENSG00000172732	0.395871	ENSG00000204822
ENSG00000138674	0.395867	ENSG00000181222
ENSG00000138496	0.395866	ENSG00000157601
ENSG00000147955	0.395862	ENSG00000174744
ENSG00000149932	0.39586	ENSG00000175390
ENSG00000100596	0.395842	ENSG00000154274
ENSG00000229391	0.395841	ENSG00000237541
ENSG00000132274	0.395812	ENSG00000132530
ENSG00000116990	0.395801	ENSG00000178695
ENSG00000163541	0.3958	ENSG00000230590
ENSG00000177106	0.395796	ENSG00000183734
ENSG00000035862	0.395784	ENSG00000135378
ENSG00000135870	0.395745	ENSG00000149658
ENSG00000055208	0.395708	ENSG00000163608
ENSG00000104894	0.395705	ENSG00000160013
ENSG00000132530	0.395704	ENSG00000185745
ENSG00000168612	0.395703	ENSG00000198336
ENSG00000109390	0.395691	ENSG00000214253
ENSG00000031081	0.395676	ENSG00000188641
ENSG00000179010	0.39566	ENSG00000277443
ENSG00000166532	0.395657	ENSG00000227372
ENSG00000141469	0.395656	ENSG00000183166
ENSG00000070886	0.395655	ENSG00000186625
ENSG00000105383	0.395653	ENSG00000129450
ENSG00000137522	0.395653	ENSG00000166822
ENSG00000105983	0.395599	ENSG00000197102
ENSG00000118242	0.395585	ENSG00000160959
ENSG00000169252	0.395575	ENSG00000181631
ENSG00000119335	0.395519	ENSG00000162607
ENSG00000129450	0.395516	ENSG00000157445
ENSG00000129559	0.395515	ENSG00000142347
ENSG00000197747	0.395493	ENSG00000214253
ENSG00000119335	0.395484	ENSG00000135365
ENSG00000102970	0.39548	ENSG00000183734
ENSG00000227911	0.395476	ENSG00000236581
ENSG00000014138	0.395457	ENSG00000121764
ENSG00000169026	0.39545	ENSG00000229456
ENSG00000140284	0.395424	ENSG00000180773
ENSG00000198692	0.395401	ENSG00000229807
ENSG00000124209	0.395351	ENSG00000196968
ENSG00000175854	0.395344	ENSG00000197629
ENSG00000154582	0.395342	ENSG00000179796
ENSG00000162607	0.395319	ENSG00000204439
ENSG00000125037	0.395312	ENSG00000198018
ENSG00000092067	0.39531	ENSG00000274925
ENSG00000119917	0.395234	ENSG00000126709
ENSG00000198018	0.395208	ENSG00000198336
ENSG00000162734	0.395203	ENSG00000213694
ENSG00000076382	0.395201	ENSG00000120533
ENSG00000136715	0.395195	ENSG00000168283
ENSG00000103363	0.395187	ENSG00000214182
ENSG00000136869	0.395177	ENSG00000178695
ENSG00000249264	0.395169	ENSG00000250182
ENSG00000214626	0.395165	ENSG00000230590
ENSG00000133142	0.395157	ENSG00000270647
ENSG00000084652	0.395126	ENSG00000091542
ENSG00000065243	0.395123	ENSG00000123094
ENSG00000181631	0.395115	ENSG00000204472
ENSG00000062650	0.395104	ENSG00000177106
ENSG00000139211	0.395099	ENSG00000204209
ENSG00000135749	0.395093	ENSG00000163399
ENSG00000133121	0.395064	ENSG00000197747
ENSG00000131730	0.395034	ENSG00000171861
ENSG00000162607	0.39502	ENSG00000163251
ENSG00000141497	0.395018	ENSG00000161921
ENSG00000101425	0.394997	ENSG00000124469
ENSG00000131089	0.394975	ENSG00000139990
ENSG00000120594	0.394961	ENSG00000178695
ENSG00000133561	0.394927	ENSG00000163171
ENSG00000124614	0.394914	ENSG00000147677
ENSG00000102970	0.394901	ENSG00000132424
ENSG00000145247	0.394886	ENSG00000204482
ENSG00000155506	0.394866	ENSG00000166619
ENSG00000110042	0.394855	ENSG00000170458
ENSG00000228763	0.394855	ENSG00000281183
ENSG00000128789	0.39485	ENSG00000138663
ENSG00000239855	0.394849	ENSG00000252010
ENSG00000158435	0.394849	ENSG00000264343
ENSG00000129460	0.39483	ENSG00000165775
ENSG00000167595	0.394799	ENSG00000184840
ENSG00000074266	0.394784	ENSG00000108551
ENSG00000111087	0.394765	ENSG00000121764
ENSG00000102970	0.394759	ENSG00000129810
ENSG00000081923	0.394739	ENSG00000235740
ENSG00000138663	0.394721	ENSG00000169567
ENSG00000197619	0.394715	ENSG00000197948
ENSG00000132429	0.394713	ENSG00000135999
ENSG00000131043	0.394702	ENSG00000180530
ENSG00000185024	0.394699	ENSG00000204482
ENSG00000023287	0.394687	ENSG00000124091
ENSG00000179796	0.394673	ENSG00000244462
ENSG00000100410	0.394668	ENSG00000235453
ENSG00000135365	0.394666	ENSG00000230124
ENSG00000064651	0.394664	ENSG00000138814
ENSG00000196358	0.394652	ENSG00000197301
ENSG00000105669	0.394649	ENSG00000175416
ENSG00000087088	0.394628	ENSG00000122694
ENSG00000110693	0.394612	ENSG00000188672
ENSG00000135390	0.394568	ENSG00000136930
ENSG00000143067	0.394566	ENSG00000167207
ENSG00000141867	0.394539	ENSG00000214253
ENSG00000112212	0.394527	ENSG00000137210
ENSG00000107551	0.394506	ENSG00000197948
ENSG00000013725	0.394504	ENSG00000136732
ENSG00000163154	0.394499	ENSG00000175416
ENSG00000154146	0.394498	ENSG00000213619
ENSG00000131914	0.394485	ENSG00000164944
ENSG00000114423	0.394485	ENSG00000168092
ENSG00000100335	0.394475	ENSG00000259956
ENSG00000091542	0.394466	ENSG00000186575
ENSG00000065243	0.394458	ENSG00000129460
ENSG00000141012	0.394456	ENSG00000238113
ENSG00000142197	0.394454	ENSG00000259823
ENSG00000135040	0.394452	ENSG00000198917
ENSG00000146830	0.394444	ENSG00000178498
ENSG00000244230	0.394437	ENSG00000244642
ENSG00000163154	0.394431	ENSG00000229106
ENSG00000159189	0.394425	ENSG00000173369
ENSG00000211949	0.39442	ENSG00000211966
ENSG00000135390	0.394414	ENSG00000160326
ENSG00000099256	0.394401	ENSG00000134030
ENSG00000166619	0.3944	ENSG00000213563
ENSG00000108094	0.39439	ENSG00000143382
ENSG00000134247	0.394387	ENSG00000177706
ENSG00000114013	0.394341	ENSG00000230184
ENSG00000070371	0.394336	ENSG00000155099
ENSG00000131446	0.394318	ENSG00000265727
ENSG00000163046	0.394301	ENSG00000214253
ENSG00000167850	0.394294	ENSG00000198113
ENSG00000134825	0.394292	ENSG00000199436
ENSG00000100151	0.394287	ENSG00000183734
ENSG00000110700	0.394247	ENSG00000145494
ENSG00000102908	0.39423	ENSG00000184863
ENSG00000116990	0.394192	ENSG00000227372
ENSG00000087302	0.394187	ENSG00000175489
ENSG00000103932	0.394158	ENSG00000168259
ENSG00000142185	0.394149	ENSG00000158163
ENSG00000116138	0.394148	ENSG00000271601
ENSG00000100558	0.394145	ENSG00000166947
ENSG00000116990	0.394129	ENSG00000184221
ENSG00000204482	0.394127	ENSG00000229619
ENSG00000118707	0.394125	ENSG00000229806
ENSG00000118707	0.394114	ENSG00000170604
ENSG00000175087	0.3941	ENSG00000215251
ENSG00000229806	0.394084	ENSG00000238795
ENSG00000049541	0.394083	ENSG00000140511
ENSG00000107929	0.394051	ENSG00000116017
ENSG00000116990	0.394044	ENSG00000151360
ENSG00000115762	0.394037	ENSG00000232928
ENSG00000123472	0.393997	ENSG00000161526
ENSG00000125818	0.393992	ENSG00000242028
ENSG00000229391	0.393966	ENSG00000232629
ENSG00000151422	0.393956	ENSG00000172037
ENSG00000129173	0.393955	ENSG00000234684
ENSG00000012817	0.393947	ENSG00000229236
ENSG00000132429	0.393944	ENSG00000171303
ENSG00000104812	0.393913	ENSG00000235257
ENSG00000099385	0.393911	ENSG00000103313
ENSG00000136522	0.393911	ENSG00000178789
ENSG00000141504	0.393905	ENSG00000176853
ENSG00000121957	0.393892	ENSG00000171827
ENSG00000141867	0.393891	ENSG00000183734
ENSG00000158163	0.393869	ENSG00000166900
ENSG00000129559	0.393868	ENSG00000169567
ENSG00000178695	0.393864	ENSG00000211695
ENSG00000122565	0.393829	ENSG00000142686
ENSG00000136869	0.39382	ENSG00000187554
ENSG00000186575	0.393818	ENSG00000212443
ENSG00000186919	0.39381	ENSG00000230373
ENSG00000100433	0.393804	ENSG00000109390
ENSG00000099795	0.393799	ENSG00000108622
ENSG00000228097	0.393794	ENSG00000236254
ENSG00000134970	0.393793	ENSG00000138785
ENSG00000133805	0.393769	ENSG00000188761
ENSG00000163823	0.393742	ENSG00000168056
ENSG00000121807	0.393718	ENSG00000166128
ENSG00000079385	0.393709	ENSG00000177054
ENSG00000012817	0.393702	ENSG00000229807
ENSG00000164258	0.393696	ENSG00000188167
ENSG00000175854	0.393678	ENSG00000230590
ENSG00000100216	0.393668	ENSG00000132286
ENSG00000091527	0.393657	ENSG00000100216
ENSG00000160685	0.393645	ENSG00000178695
ENSG00000129810	0.393577	ENSG00000183734
ENSG00000162636	0.393572	ENSG00000290444
ENSG00000065029	0.393567	ENSG00000167257
ENSG00000100028	0.393539	ENSG00000145494
ENSG00000213918	0.393487	ENSG00000231607
ENSG00000104853	0.39348	ENSG00000132153
ENSG00000159210	0.393454	ENSG00000160013
ENSG00000172534	0.393424	ENSG00000197747
ENSG00000114450	0.393398	ENSG00000173198
ENSG00000116747	0.393389	ENSG00000186141
ENSG00000100350	0.393385	ENSG00000101911
ENSG00000149212	0.393367	ENSG00000169583
ENSG00000105514	0.393344	ENSG00000164919
ENSG00000139343	0.393344	ENSG00000178982
ENSG00000070371	0.393338	ENSG00000249853
ENSG00000211943	0.393329	ENSG00000211945
ENSG00000203616	0.393322	ENSG00000228314
ENSG00000197747	0.393314	ENSG00000242732
ENSG00000141867	0.393296	ENSG00000166925
ENSG00000105514	0.393285	ENSG00000110042
ENSG00000175489	0.393262	ENSG00000277443
ENSG00000120693	0.393257	ENSG00000158435
ENSG00000123737	0.393248	ENSG00000128203
ENSG00000159200	0.39324	ENSG00000159314
ENSG00000023171	0.393219	ENSG00000157554
ENSG00000134243	0.393197	ENSG00000198113
ENSG00000007402	0.393189	ENSG00000145569
ENSG00000121851	0.393182	ENSG00000176994
ENSG00000091542	0.39317	ENSG00000116747
ENSG00000092421	0.393163	ENSG00000163046
ENSG00000029725	0.39316	ENSG00000163823
ENSG00000105717	0.393114	ENSG00000162739
ENSG00000174744	0.393107	ENSG00000242732
ENSG00000196358	0.393106	ENSG00000259823
ENSG00000170486	0.393022	ENSG00000186049
ENSG00000151650	0.39302	ENSG00000242732
ENSG00000112695	0.393011	ENSG00000212443
ENSG00000184292	0.39301	ENSG00000188761
ENSG00000130193	0.393006	ENSG00000158473
ENSG00000125875	0.393005	ENSG00000177311
ENSG00000163154	0.392979	ENSG00000204472
ENSG00000109321	0.392962	ENSG00000196850
ENSG00000169385	0.392921	ENSG00000170458
ENSG00000092421	0.392916	ENSG00000169413
ENSG00000112877	0.392885	ENSG00000179796
ENSG00000159496	0.392882	ENSG00000228915
ENSG00000005893	0.392882	ENSG00000244038
ENSG00000125753	0.392878	ENSG00000134243
ENSG00000172336	0.392869	ENSG00000205544
ENSG00000142405	0.392854	ENSG00000281183
ENSG00000100151	0.392849	ENSG00000142192
ENSG00000111707	0.392848	ENSG00000148110
ENSG00000211938	0.392833	ENSG00000211949
ENSG00000164919	0.392807	ENSG00000178982
ENSG00000138772	0.392805	ENSG00000197653
ENSG00000108439	0.392795	ENSG00000160131
ENSG00000158435	0.392784	ENSG00000177733
ENSG00000213445	0.392781	ENSG00000234473
ENSG00000211938	0.392754	ENSG00000224650
ENSG00000116489	0.392713	ENSG00000170027
ENSG00000236375	0.39271	ENSG00000259151
ENSG00000119335	0.392707	ENSG00000139990
ENSG00000165801	0.392683	ENSG00000170967
ENSG00000125962	0.392682	ENSG00000256235
ENSG00000114374	0.392672	ENSG00000129824
ENSG00000187554	0.392659	ENSG00000229456
ENSG00000160055	0.392656	ENSG00000163359
ENSG00000178695	0.392656	ENSG00000277443
ENSG00000103160	0.39265	ENSG00000211950
ENSG00000063127	0.392648	ENSG00000110536
ENSG00000112695	0.392625	ENSG00000152291
ENSG00000116990	0.392624	ENSG00000136522
ENSG00000114573	0.392617	ENSG00000162144
ENSG00000007062	0.392616	ENSG00000172247
ENSG00000139211	0.3926	ENSG00000180448
ENSG00000156026	0.392593	ENSG00000177054
ENSG00000179922	0.392575	ENSG00000277972
ENSG00000119403	0.392562	ENSG00000146373
ENSG00000229456	0.392554	ENSG00000232487
ENSG00000120318	0.392523	ENSG00000172638
ENSG00000175416	0.392515	ENSG00000204472
ENSG00000100433	0.392512	ENSG00000116711
ENSG00000139641	0.392512	ENSG00000187764
ENSG00000250548	0.392512	ENSG00000253304
ENSG00000134243	0.392508	ENSG00000160685
ENSG00000239951	0.392498	ENSG00000243466
ENSG00000149930	0.392476	ENSG00000181631
ENSG00000019102	0.392473	ENSG00000090470
ENSG00000212443	0.392459	ENSG00000277443
ENSG00000154723	0.392458	ENSG00000182004
ENSG00000070610	0.392455	ENSG00000118181
ENSG00000086289	0.392445	ENSG00000143653
ENSG00000165025	0.392434	ENSG00000272325
ENSG00000100433	0.392424	ENSG00000235453
ENSG00000183734	0.392396	ENSG00000242732
ENSG00000081019	0.392386	ENSG00000125629
ENSG00000124783	0.392348	ENSG00000269293
ENSG00000105819	0.392319	ENSG00000108561
ENSG00000173992	0.392306	ENSG00000198018
ENSG00000138663	0.392301	ENSG00000142684
ENSG00000169217	0.392301	ENSG00000188277
ENSG00000092421	0.392296	ENSG00000197747
ENSG00000172638	0.392296	ENSG00000213563
ENSG00000134014	0.39229	ENSG00000181804
ENSG00000159200	0.392287	ENSG00000171700
ENSG00000175455	0.392259	ENSG00000198791
ENSG00000043514	0.392256	ENSG00000232487
ENSG00000116990	0.392255	ENSG00000205730
ENSG00000124198	0.392236	ENSG00000134909
ENSG00000133805	0.39222	ENSG00000196876
ENSG00000137656	0.392219	ENSG00000204977
ENSG00000116209	0.392196	ENSG00000215808
ENSG00000067840	0.392193	ENSG00000107331
ENSG00000105669	0.392186	ENSG00000174744
ENSG00000120805	0.392176	ENSG00000213918
ENSG00000174574	0.392175	ENSG00000275700
ENSG00000176728	0.392155	ENSG00000229236
ENSG00000012779	0.392153	ENSG00000092529
ENSG00000184840	0.392151	ENSG00000186010
ENSG00000164393	0.39214	ENSG00000164934
ENSG00000101916	0.39214	ENSG00000165175
ENSG00000119632	0.392092	ENSG00000175505
ENSG00000178982	0.392084	ENSG00000197136
ENSG00000091542	0.392078	ENSG00000160326
ENSG00000114302	0.392049	ENSG00000181555
ENSG00000085185	0.392033	ENSG00000259823
ENSG00000079462	0.392008	ENSG00000169567
ENSG00000170458	0.392002	ENSG00000179010
ENSG00000066136	0.391977	ENSG00000197818
ENSG00000119862	0.391968	ENSG00000182885
ENSG00000099840	0.391966	ENSG00000101421
ENSG00000121807	0.391903	ENSG00000257957
ENSG00000214253	0.391895	ENSG00000235453
ENSG00000102543	0.391888	ENSG00000235865
ENSG00000100216	0.391858	ENSG00000127914
ENSG00000196422	0.391829	ENSG00000227372
ENSG00000168056	0.391823	ENSG00000213339
ENSG00000107175	0.391805	ENSG00000161920
ENSG00000138772	0.391797	ENSG00000170801
ENSG00000108094	0.391764	ENSG00000131730
ENSG00000116017	0.391752	ENSG00000196505
ENSG00000109390	0.391751	ENSG00000143774
ENSG00000128739	0.39175	ENSG00000198336
ENSG00000100028	0.391748	ENSG00000135390
ENSG00000042753	0.391742	ENSG00000103363
ENSG00000116701	0.391735	ENSG00000121807
ENSG00000141293	0.391686	ENSG00000143774
ENSG00000100632	0.391686	ENSG00000262874
ENSG00000135636	0.391671	ENSG00000281183
ENSG00000112290	0.391663	ENSG00000168916
ENSG00000165775	0.391655	ENSG00000189159
ENSG00000198742	0.391644	ENSG00000214013
ENSG00000167850	0.391628	ENSG00000234420
ENSG00000172638	0.391622	ENSG00000212443
ENSG00000090097	0.391607	ENSG00000100558
ENSG00000179397	0.391599	ENSG00000197653
ENSG00000129450	0.391581	ENSG00000134780
ENSG00000165655	0.391581	ENSG00000180448
ENSG00000152484	0.391576	ENSG00000173542
ENSG00000151379	0.391552	ENSG00000180787
ENSG00000111321	0.391543	ENSG00000198951
ENSG00000087088	0.391501	ENSG00000168612
ENSG00000198553	0.391497	ENSG00000204977
ENSG00000198951	0.391492	ENSG00000226137
ENSG00000138639	0.39149	ENSG00000152465
ENSG00000125962	0.391489	ENSG00000175175
ENSG00000114423	0.391482	ENSG00000141376
ENSG00000175489	0.391479	ENSG00000225419
ENSG00000075234	0.391451	ENSG00000088179
ENSG00000089737	0.391448	ENSG00000169413
ENSG00000161547	0.391436	ENSG00000179406
ENSG00000105669	0.391436	ENSG00000179796
ENSG00000138448	0.391411	ENSG00000164465
ENSG00000101265	0.391404	ENSG00000116701
ENSG00000079462	0.391395	ENSG00000116209
ENSG00000131116	0.391374	ENSG00000173992
ENSG00000197483	0.391362	ENSG00000216490
ENSG00000138757	0.391352	ENSG00000169252
ENSG00000100811	0.391345	ENSG00000130193
ENSG00000116138	0.391343	ENSG00000139641
ENSG00000166224	0.391318	ENSG00000225830
ENSG00000136811	0.391299	ENSG00000177169
ENSG00000119705	0.391297	ENSG00000139343
ENSG00000134243	0.391294	ENSG00000165801
ENSG00000136826	0.39129	ENSG00000211644
ENSG00000165527	0.391275	ENSG00000212443
ENSG00000179921	0.391275	ENSG00000244005
ENSG00000123444	0.391269	ENSG00000174080
ENSG00000012817	0.391263	ENSG00000154620
ENSG00000125885	0.391229	ENSG00000197372
ENSG00000148154	0.391227	ENSG00000238113
ENSG00000113387	0.391199	ENSG00000160584
ENSG00000137522	0.391188	ENSG00000185236
ENSG00000160563	0.391165	ENSG00000165178
ENSG00000106624	0.391156	ENSG00000112182
ENSG00000106070	0.391142	ENSG00000186187
ENSG00000228995	0.39113	ENSG00000235173
ENSG00000198336	0.391116	ENSG00000198597
ENSG00000170458	0.391113	ENSG00000258485
ENSG00000244642	0.391104	ENSG00000275090
ENSG00000064763	0.391082	ENSG00000152380
ENSG00000137522	0.391062	ENSG00000146830
ENSG00000091527	0.391061	ENSG00000125818
ENSG00000131730	0.391055	ENSG00000262874
ENSG00000164236	0.391028	ENSG00000165914
ENSG00000100207	0.391007	ENSG00000155846
ENSG00000178695	0.391005	ENSG00000188167
ENSG00000175105	0.390993	ENSG00000196422
ENSG00000160293	0.390952	ENSG00000175416
ENSG00000138772	0.390943	ENSG00000196876
ENSG00000092421	0.390932	ENSG00000131042
ENSG00000107862	0.390932	ENSG00000158467
ENSG00000135390	0.390931	ENSG00000178982
ENSG00000141759	0.390925	ENSG00000146192
ENSG00000126838	0.390913	ENSG00000205045
ENSG00000132429	0.39091	ENSG00000256235
ENSG00000100632	0.390909	ENSG00000159210
ENSG00000108106	0.390908	ENSG00000129255
ENSG00000104774	0.390906	ENSG00000187446
ENSG00000134955	0.390889	ENSG00000165959
ENSG00000141867	0.390888	ENSG00000242732
ENSG00000082512	0.39088	ENSG00000085840
ENSG00000078403	0.390867	ENSG00000173889
ENSG00000167770	0.390866	ENSG00000270647
ENSG00000142512	0.390855	ENSG00000164975
ENSG00000141867	0.390842	ENSG00000168259
ENSG00000138185	0.390831	ENSG00000196876
ENSG00000102103	0.390827	ENSG00000129562
ENSG00000168116	0.390816	ENSG00000172943
ENSG00000170604	0.390816	ENSG00000277443
ENSG00000132530	0.390812	ENSG00000137965
ENSG00000160685	0.390808	ENSG00000170458
ENSG00000170909	0.390806	ENSG00000228763
ENSG00000102543	0.390805	ENSG00000119121
ENSG00000163597	0.390799	ENSG00000239911
ENSG00000011405	0.390779	ENSG00000153207
ENSG00000188690	0.390765	ENSG00000205639
ENSG00000100055	0.390741	ENSG00000153767
ENSG00000130449	0.39074	ENSG00000163625
ENSG00000163171	0.390704	ENSG00000181274
ENSG00000137210	0.390695	ENSG00000142684
ENSG00000085840	0.390686	ENSG00000138835
ENSG00000063127	0.390683	ENSG00000242732
ENSG00000127530	0.390681	ENSG00000233429
ENSG00000014138	0.390672	ENSG00000063176
ENSG00000100298	0.390666	ENSG00000106484
ENSG00000062370	0.390653	ENSG00000198431
ENSG00000149564	0.390651	ENSG00000251562
ENSG00000087302	0.390648	ENSG00000131446
ENSG00000125356	0.390644	ENSG00000241343
ENSG00000008086	0.390633	ENSG00000102543
ENSG00000139343	0.390602	ENSG00000164258
ENSG00000178021	0.390591	ENSG00000213137
ENSG00000197712	0.390574	ENSG00000198853
ENSG00000124091	0.390551	ENSG00000175265
ENSG00000076351	0.390548	ENSG00000205730
ENSG00000090266	0.390538	ENSG00000156983
ENSG00000158473	0.390532	ENSG00000211639
ENSG00000100968	0.390524	ENSG00000111344
ENSG00000062650	0.390518	ENSG00000174744
ENSG00000120318	0.390506	ENSG00000186575
ENSG00000082074	0.390499	ENSG00000123472
ENSG00000149930	0.390471	ENSG00000165775
ENSG00000135390	0.390468	ENSG00000145494
ENSG00000087302	0.39045	ENSG00000180098
ENSG00000129559	0.390436	ENSG00000213445
ENSG00000148450	0.390435	ENSG00000166197
ENSG00000178695	0.390418	ENSG00000179010
ENSG00000127530	0.390413	ENSG00000233056
ENSG00000148356	0.390404	ENSG00000233452
ENSG00000110841	0.390402	ENSG00000118513
ENSG00000135631	0.3904	ENSG00000240864
ENSG00000154582	0.390399	ENSG00000175416
ENSG00000166181	0.390387	ENSG00000168802
ENSG00000001167	0.390364	ENSG00000100151
ENSG00000105514	0.390342	ENSG00000134243
ENSG00000100028	0.390321	ENSG00000102879
ENSG00000177917	0.390315	ENSG00000180787
ENSG00000088356	0.390275	ENSG00000120913
ENSG00000108561	0.390261	ENSG00000164919
ENSG00000007516	0.390256	ENSG00000068831
ENSG00000103275	0.390228	ENSG00000186010
ENSG00000101265	0.390194	ENSG00000126759
ENSG00000118113	0.390193	ENSG00000238113
ENSG00000137970	0.390191	ENSG00000232573
ENSG00000074319	0.390186	ENSG00000139697
ENSG00000107833	0.390169	ENSG00000166925
ENSG00000077514	0.390135	ENSG00000143376
ENSG00000082805	0.390097	ENSG00000170085
ENSG00000149930	0.390069	ENSG00000175416
ENSG00000107551	0.390046	ENSG00000204946
ENSG00000100335	0.390038	ENSG00000165271
ENSG00000119714	0.390036	ENSG00000163508
ENSG00000229619	0.390006	ENSG00000261326
ENSG00000128739	0.389981	ENSG00000198113
ENSG00000136485	0.389975	ENSG00000248333
ENSG00000165655	0.389968	ENSG00000181800
ENSG00000107175	0.389968	ENSG00000213979
ENSG00000119121	0.389966	ENSG00000235865
ENSG00000110057	0.389959	ENSG00000284194
ENSG00000114125	0.389951	ENSG00000117691
ENSG00000105929	0.389951	ENSG00000127511
ENSG00000179796	0.389911	ENSG00000183734
ENSG00000104812	0.389908	ENSG00000157554
ENSG00000130856	0.389902	ENSG00000156650
ENSG00000229106	0.389892	ENSG00000229140
ENSG00000071242	0.389891	ENSG00000138639
ENSG00000119650	0.389884	ENSG00000161526
ENSG00000137965	0.389883	ENSG00000213928
ENSG00000138080	0.389882	ENSG00000187446
ENSG00000065518	0.389875	ENSG00000232928
ENSG00000124134	0.389869	ENSG00000161526
ENSG00000179010	0.389864	ENSG00000184307
ENSG00000133574	0.389856	ENSG00000160791
ENSG00000186193	0.389856	ENSG00000197355
ENSG00000095564	0.389855	ENSG00000115524
ENSG00000132429	0.389841	ENSG00000280953
ENSG00000116209	0.38983	ENSG00000135390
ENSG00000132825	0.389813	ENSG00000179526
ENSG00000211966	0.389813	ENSG00000244437
ENSG00000029725	0.389808	ENSG00000175455
ENSG00000149357	0.389802	ENSG00000241685
ENSG00000115514	0.389801	ENSG00000239883
ENSG00000126821	0.389797	ENSG00000214626
ENSG00000109390	0.389774	ENSG00000213445
ENSG00000116209	0.389773	ENSG00000158864
ENSG00000163751	0.389768	ENSG00000185198
ENSG00000222041	0.389758	ENSG00000255302
ENSG00000084693	0.389749	ENSG00000125037
ENSG00000214717	0.389738	ENSG00000236977
ENSG00000105401	0.389727	ENSG00000134970
ENSG00000109118	0.389716	ENSG00000160741
ENSG00000167693	0.389704	ENSG00000241566
ENSG00000071626	0.38968	ENSG00000142405
ENSG00000165025	0.389676	ENSG00000196505
ENSG00000164919	0.38967	ENSG00000219146
ENSG00000178988	0.389663	ENSG00000241685
ENSG00000163823	0.389649	ENSG00000197747
ENSG00000160013	0.389624	ENSG00000204472
ENSG00000104774	0.389622	ENSG00000128604
ENSG00000092067	0.389618	ENSG00000243406
ENSG00000120686	0.389614	ENSG00000176018
ENSG00000143110	0.389609	ENSG00000151702
ENSG00000117280	0.389597	ENSG00000156017
ENSG00000160685	0.389587	ENSG00000163046
ENSG00000156928	0.389587	ENSG00000204209
ENSG00000164086	0.389579	ENSG00000175489
ENSG00000158473	0.389576	ENSG00000188822
ENSG00000128050	0.389529	ENSG00000205903
ENSG00000049541	0.389521	ENSG00000127334
ENSG00000087302	0.389519	ENSG00000113732
ENSG00000154582	0.389499	ENSG00000235453
ENSG00000112212	0.389489	ENSG00000204131
ENSG00000142192	0.389485	ENSG00000183734
ENSG00000169252	0.389458	ENSG00000242732
ENSG00000124942	0.38944	ENSG00000131730
ENSG00000162836	0.389422	ENSG00000234684
ENSG00000164220	0.389408	ENSG00000240853
ENSG00000134780	0.389405	ENSG00000179542
ENSG00000141699	0.389404	ENSG00000162819
ENSG00000105401	0.389404	ENSG00000165995
ENSG00000011451	0.389366	ENSG00000120685
ENSG00000139572	0.389366	ENSG00000197713
ENSG00000204792	0.389346	ENSG00000230836
ENSG00000165655	0.389342	ENSG00000222051
ENSG00000137959	0.38933	ENSG00000157601
ENSG00000138650	0.389325	ENSG00000211949
ENSG00000125868	0.38932	ENSG00000175105
ENSG00000153130	0.389312	ENSG00000181061
ENSG00000211945	0.389289	ENSG00000211962
ENSG00000130856	0.389285	ENSG00000184863
ENSG00000174032	0.389281	ENSG00000198523
ENSG00000124209	0.389279	ENSG00000149658
ENSG00000153767	0.389252	ENSG00000166619
ENSG00000196262	0.389245	ENSG00000232119
ENSG00000196110	0.389239	ENSG00000197702
ENSG00000101265	0.389237	ENSG00000135709
ENSG00000211962	0.38922	ENSG00000243466
ENSG00000131002	0.389214	ENSG00000165246
ENSG00000152291	0.389211	ENSG00000178996
ENSG00000100099	0.3892	ENSG00000196267
ENSG00000100216	0.389182	ENSG00000120686
ENSG00000092421	0.38918	ENSG00000108622
ENSG00000106609	0.38917	ENSG00000143442
ENSG00000124209	0.389158	ENSG00000172824
ENSG00000088882	0.389144	ENSG00000185198
ENSG00000129810	0.389143	ENSG00000185361
ENSG00000119335	0.389134	ENSG00000122565
ENSG00000063176	0.38913	ENSG00000151702
ENSG00000133805	0.389108	ENSG00000166900
ENSG00000123094	0.389107	ENSG00000128739
ENSG00000133134	0.389059	ENSG00000215808
ENSG00000114062	0.389037	ENSG00000141699
ENSG00000142185	0.389034	ENSG00000186583
ENSG00000104812	0.389014	ENSG00000156026
ENSG00000065675	0.388996	ENSG00000183019
ENSG00000124209	0.388985	ENSG00000157445
ENSG00000042753	0.388976	ENSG00000138663
ENSG00000160685	0.38897	ENSG00000281183
ENSG00000065518	0.388968	ENSG00000154723
ENSG00000012223	0.388957	ENSG00000148346
ENSG00000127530	0.388951	ENSG00000146830
ENSG00000152767	0.388943	ENSG00000169413
ENSG00000172534	0.38893	ENSG00000242732
ENSG00000110700	0.388914	ENSG00000183011
ENSG00000134061	0.388911	ENSG00000178966
ENSG00000137965	0.388904	ENSG00000187608
ENSG00000117118	0.388886	ENSG00000173040
ENSG00000126756	0.388885	ENSG00000178982
ENSG00000099956	0.388867	ENSG00000229692
ENSG00000108774	0.388863	ENSG00000198520
ENSG00000167850	0.388859	ENSG00000226137
ENSG00000067048	0.388853	ENSG00000154620
ENSG00000029725	0.388838	ENSG00000171303
ENSG00000119048	0.388837	ENSG00000143742
ENSG00000130733	0.388827	ENSG00000169442
ENSG00000100592	0.38881	ENSG00000213186
ENSG00000136859	0.388804	ENSG00000214253
ENSG00000102543	0.388776	ENSG00000138772
ENSG00000100099	0.388774	ENSG00000116871
ENSG00000130598	0.388766	ENSG00000239911
ENSG00000134247	0.388759	ENSG00000155506
ENSG00000109390	0.388757	ENSG00000166340
ENSG00000109390	0.388755	ENSG00000116209
ENSG00000116670	0.388751	ENSG00000170006
ENSG00000116691	0.388743	ENSG00000118520
ENSG00000100028	0.388738	ENSG00000160326
ENSG00000073331	0.388722	ENSG00000116213
ENSG00000069329	0.388716	ENSG00000136802
ENSG00000145247	0.388711	ENSG00000163046
ENSG00000161920	0.38871	ENSG00000163956
ENSG00000148943	0.388689	ENSG00000165995
ENSG00000164898	0.388687	ENSG00000173660
ENSG00000114480	0.388682	ENSG00000163959
ENSG00000074842	0.388678	ENSG00000163956
ENSG00000149357	0.388634	ENSG00000175701
ENSG00000116209	0.388628	ENSG00000181800
ENSG00000105701	0.388621	ENSG00000182866
ENSG00000140284	0.388575	ENSG00000175265
ENSG00000146192	0.388575	ENSG00000181274
ENSG00000142405	0.388567	ENSG00000163046
ENSG00000129219	0.388554	ENSG00000135912
ENSG00000180448	0.388554	ENSG00000197136
ENSG00000144233	0.388545	ENSG00000254750
ENSG00000240671	0.388532	ENSG00000240864
ENSG00000115318	0.388515	ENSG00000224940
ENSG00000101347	0.388511	ENSG00000186577
ENSG00000113732	0.388503	ENSG00000241685
ENSG00000113732	0.388466	ENSG00000117118
ENSG00000169413	0.388464	ENSG00000178498
ENSG00000101439	0.388454	ENSG00000134780
ENSG00000110723	0.388451	ENSG00000186575
ENSG00000093167	0.388436	ENSG00000165102
ENSG00000248283	0.388435	ENSG00000272767
ENSG00000168612	0.388391	ENSG00000189409
ENSG00000114573	0.388383	ENSG00000165175
ENSG00000162227	0.38833	ENSG00000169567
ENSG00000100055	0.388319	ENSG00000121989
ENSG00000079257	0.388277	ENSG00000137210
ENSG00000215769	0.388252	ENSG00000225697
ENSG00000101916	0.388226	ENSG00000166128
ENSG00000125991	0.388195	ENSG00000215808
ENSG00000168246	0.388153	ENSG00000171492
ENSG00000138180	0.388146	ENSG00000144354
ENSG00000105516	0.38814	ENSG00000129460
ENSG00000089737	0.388114	ENSG00000160293
ENSG00000119596	0.388113	ENSG00000138802
ENSG00000175489	0.388109	ENSG00000179796
ENSG00000139343	0.388097	ENSG00000164919
ENSG00000074964	0.388087	ENSG00000167207
ENSG00000136802	0.388085	ENSG00000204706
ENSG00000160293	0.38805	ENSG00000198113
ENSG00000128294	0.388044	ENSG00000152061
ENSG00000167850	0.388041	ENSG00000204619
ENSG00000157869	0.388036	ENSG00000196504
ENSG00000130649	0.388019	ENSG00000145247
ENSG00000033327	0.388013	ENSG00000241973
ENSG00000165246	0.388001	ENSG00000183878
ENSG00000149196	0.387997	ENSG00000186184
ENSG00000105514	0.387994	ENSG00000167850
ENSG00000048991	0.387993	ENSG00000143543
ENSG00000151360	0.387982	ENSG00000153179
ENSG00000123472	0.38796	ENSG00000185361
ENSG00000071626	0.387957	ENSG00000152291
ENSG00000029364	0.387952	ENSG00000187446
ENSG00000138772	0.387951	ENSG00000158163
ENSG00000079385	0.387933	ENSG00000156026
ENSG00000131730	0.387923	ENSG00000164114
ENSG00000071626	0.387923	ENSG00000164258
ENSG00000079332	0.387911	ENSG00000241343
ENSG00000101347	0.387899	ENSG00000228594
ENSG00000188994	0.387895	ENSG00000228329
ENSG00000108094	0.387893	ENSG00000251562
ENSG00000175416	0.387881	ENSG00000198336
ENSG00000119535	0.38788	ENSG00000120594
ENSG00000159210	0.387877	ENSG00000186660
ENSG00000112893	0.387873	ENSG00000180861
ENSG00000113494	0.387856	ENSG00000162433
ENSG00000118412	0.38784	ENSG00000127334
ENSG00000075218	0.387811	ENSG00000135476
ENSG00000172037	0.387797	ENSG00000198722
ENSG00000100632	0.387791	ENSG00000159363
ENSG00000115318	0.387791	ENSG00000225697
ENSG00000184983	0.387776	ENSG00000235453
ENSG00000126821	0.387767	ENSG00000199436
ENSG00000207194	0.387767	ENSG00000244642
ENSG00000150995	0.387762	ENSG00000155465
ENSG00000107833	0.387761	ENSG00000164114
ENSG00000233056	0.387751	ENSG00000264343
ENSG00000129255	0.387742	ENSG00000159210
ENSG00000105778	0.387722	ENSG00000165914
ENSG00000137074	0.38772	ENSG00000138785
ENSG00000139546	0.387676	ENSG00000161202
ENSG00000160325	0.387658	ENSG00000160326
ENSG00000109390	0.387657	ENSG00000168259
ENSG00000164398	0.387655	ENSG00000166947
ENSG00000086548	0.387645	ENSG00000112715
ENSG00000108622	0.387642	ENSG00000197329
ENSG00000211938	0.387631	ENSG00000239855
ENSG00000125037	0.387613	ENSG00000154582
ENSG00000116017	0.387613	ENSG00000272325
ENSG00000147677	0.387608	ENSG00000188243
ENSG00000091436	0.387601	ENSG00000100364
ENSG00000164976	0.387599	ENSG00000214530
ENSG00000160055	0.38755	ENSG00000265666
ENSG00000065675	0.387546	ENSG00000151413
ENSG00000130733	0.387527	ENSG00000184840
ENSG00000105401	0.387511	ENSG00000164258
ENSG00000114125	0.387501	ENSG00000256235
ENSG00000144445	0.387491	ENSG00000244627
ENSG00000070371	0.387478	ENSG00000196358
ENSG00000104894	0.387468	ENSG00000204472
ENSG00000136169	0.387459	ENSG00000239911
ENSG00000199436	0.387442	ENSG00000211966
ENSG00000136485	0.387432	ENSG00000197714
ENSG00000166266	0.387426	ENSG00000197622
ENSG00000100038	0.387402	ENSG00000264343
ENSG00000156928	0.387399	ENSG00000179796
ENSG00000137460	0.38739	ENSG00000158856
ENSG00000131174	0.387384	ENSG00000134825
ENSG00000160293	0.387381	ENSG00000197747
ENSG00000112695	0.387375	ENSG00000117450
ENSG00000102007	0.387363	ENSG00000160685
ENSG00000082805	0.387343	ENSG00000120685
ENSG00000116209	0.387328	ENSG00000125991
ENSG00000108819	0.387323	ENSG00000277443
ENSG00000005206	0.387307	ENSG00000117280
ENSG00000170458	0.387296	ENSG00000184992
ENSG00000108819	0.387293	ENSG00000139211
ENSG00000116288	0.387288	ENSG00000124562
ENSG00000130598	0.387284	ENSG00000139572
ENSG00000001167	0.387273	ENSG00000198429
ENSG00000152291	0.387259	ENSG00000197136
ENSG00000253305	0.387258	ENSG00000253846
ENSG00000129460	0.387254	ENSG00000185361
ENSG00000129460	0.387247	ENSG00000233429
ENSG00000181631	0.38723	ENSG00000197747
ENSG00000131089	0.387213	ENSG00000184381
ENSG00000141867	0.38721	ENSG00000197747
ENSG00000112851	0.387205	ENSG00000126821
ENSG00000205755	0.387203	ENSG00000230982
ENSG00000124469	0.387202	ENSG00000168010
ENSG00000185483	0.387186	ENSG00000223949
ENSG00000174032	0.387178	ENSG00000236977
ENSG00000213137	0.387168	ENSG00000226746
ENSG00000101916	0.387164	ENSG00000179918
ENSG00000111424	0.387153	ENSG00000234473
ENSG00000142185	0.387149	ENSG00000170956
ENSG00000138678	0.387145	ENSG00000179542
ENSG00000001497	0.38714	ENSG00000132670
ENSG00000177410	0.387134	ENSG00000265727
ENSG00000108819	0.387128	ENSG00000181616
ENSG00000152291	0.387127	ENSG00000165959
ENSG00000237166	0.387107	ENSG00000244301
ENSG00000121807	0.387104	ENSG00000160712
ENSG00000138639	0.387096	ENSG00000152380
ENSG00000100151	0.387082	ENSG00000147955
ENSG00000160326	0.387073	ENSG00000198113
ENSG00000166619	0.387071	ENSG00000175489
ENSG00000102970	0.387054	ENSG00000161526
ENSG00000139343	0.387046	ENSG00000160326
ENSG00000099783	0.38702	ENSG00000132424
ENSG00000139343	0.387017	ENSG00000258485
ENSG00000181631	0.387013	ENSG00000229106
ENSG00000155506	0.386983	ENSG00000212402
ENSG00000149357	0.386972	ENSG00000173163
ENSG00000148248	0.38697	ENSG00000166170
ENSG00000104412	0.386967	ENSG00000188994
ENSG00000125868	0.38695	ENSG00000158473
ENSG00000105669	0.386926	ENSG00000183734
ENSG00000089737	0.386921	ENSG00000175416
ENSG00000139572	0.386903	ENSG00000145247
ENSG00000071626	0.386897	ENSG00000162144
ENSG00000168802	0.386882	ENSG00000174442
ENSG00000126821	0.386882	ENSG00000211966
ENSG00000101162	0.386877	ENSG00000177324
ENSG00000163754	0.386872	ENSG00000170801
ENSG00000023191	0.386871	ENSG00000080845
ENSG00000116138	0.386858	ENSG00000228594
ENSG00000062650	0.386843	ENSG00000171861
ENSG00000120279	0.386832	ENSG00000154188
ENSG00000134330	0.386831	ENSG00000134644
ENSG00000228817	0.38683	ENSG00000248476
ENSG00000080200	0.386812	ENSG00000167207
ENSG00000184863	0.386801	ENSG00000186566
ENSG00000054523	0.386799	ENSG00000188026
ENSG00000141873	0.386784	ENSG00000186187
ENSG00000133019	0.386764	ENSG00000164116
ENSG00000100151	0.386755	ENSG00000204209
ENSG00000155506	0.386745	ENSG00000178719
ENSG00000005889	0.386726	ENSG00000143067
ENSG00000138172	0.386723	ENSG00000149658
ENSG00000211949	0.386713	ENSG00000243466
ENSG00000117118	0.386709	ENSG00000136930
ENSG00000104880	0.386704	ENSG00000169413
ENSG00000116198	0.386702	ENSG00000229106
ENSG00000111344	0.386697	ENSG00000128218
ENSG00000120693	0.386662	ENSG00000135999
ENSG00000112473	0.386652	ENSG00000146830
ENSG00000125810	0.386613	ENSG00000232487
ENSG00000176105	0.386608	ENSG00000177302
ENSG00000204272	0.386597	ENSG00000242321
ENSG00000117480	0.386596	ENSG00000204519
ENSG00000105514	0.386595	ENSG00000197329
ENSG00000115318	0.386579	ENSG00000152380
ENSG00000073350	0.386573	ENSG00000205336
ENSG00000083896	0.38657	ENSG00000132424
ENSG00000023041	0.386566	ENSG00000228861
ENSG00000091542	0.386557	ENSG00000164919
ENSG00000114374	0.386541	ENSG00000165246
ENSG00000014138	0.38654	ENSG00000227500
ENSG00000063587	0.386539	ENSG00000237649
ENSG00000175538	0.38653	ENSG00000241120
ENSG00000033327	0.386526	ENSG00000133812
ENSG00000124177	0.38652	ENSG00000136153
ENSG00000101916	0.386503	ENSG00000163171
ENSG00000166128	0.386499	ENSG00000179918
ENSG00000178982	0.386496	ENSG00000265727
ENSG00000153044	0.386487	ENSG00000164109
ENSG00000128203	0.386484	ENSG00000134108
ENSG00000103313	0.386469	ENSG00000187554
ENSG00000116747	0.38646	ENSG00000170604
ENSG00000105669	0.386453	ENSG00000214253
ENSG00000167770	0.386449	ENSG00000248333
ENSG00000137462	0.386443	ENSG00000163171
ENSG00000119535	0.38644	ENSG00000138650
ENSG00000170006	0.38644	ENSG00000242574
ENSG00000175416	0.386439	ENSG00000181631
ENSG00000129450	0.386435	ENSG00000163608
ENSG00000116288	0.386422	ENSG00000169567
ENSG00000136167	0.386421	ENSG00000214688
ENSG00000109458	0.386417	ENSG00000163960
ENSG00000170854	0.386413	ENSG00000206746
ENSG00000160712	0.38641	ENSG00000170006
ENSG00000112077	0.386409	ENSG00000133488
ENSG00000063244	0.386396	ENSG00000102302
ENSG00000125629	0.386389	ENSG00000181631
ENSG00000080298	0.386374	ENSG00000127511
ENSG00000126759	0.38637	ENSG00000211695
ENSG00000162144	0.386365	ENSG00000197629
ENSG00000100216	0.386353	ENSG00000108439
ENSG00000101695	0.386352	ENSG00000280798
ENSG00000099725	0.386345	ENSG00000241859
ENSG00000184292	0.386317	ENSG00000224940
ENSG00000134109	0.386306	ENSG00000158122
ENSG00000126709	0.3863	ENSG00000137628
ENSG00000179869	0.386295	ENSG00000188559
ENSG00000122694	0.386288	ENSG00000165168
ENSG00000165525	0.386282	ENSG00000198932
ENSG00000241230	0.38628	ENSG00000258485
ENSG00000100055	0.386267	ENSG00000166902
ENSG00000120616	0.386255	ENSG00000252590
ENSG00000116138	0.386252	ENSG00000161526
ENSG00000175538	0.386232	ENSG00000185215
ENSG00000107175	0.386229	ENSG00000262874
ENSG00000141293	0.386216	ENSG00000175416
ENSG00000167491	0.386211	ENSG00000179796
ENSG00000110042	0.386192	ENSG00000186660
ENSG00000128159	0.386187	ENSG00000154914
ENSG00000101421	0.386184	ENSG00000231205
ENSG00000075151	0.386161	ENSG00000082805
ENSG00000132182	0.386161	ENSG00000165655
ENSG00000147457	0.386144	ENSG00000164867
ENSG00000172534	0.386104	ENSG00000204472
ENSG00000164919	0.386101	ENSG00000211644
ENSG00000116701	0.386092	ENSG00000178996
ENSG00000089737	0.386078	ENSG00000242732
ENSG00000109390	0.386068	ENSG00000138663
ENSG00000184281	0.38606	ENSG00000187555
ENSG00000170801	0.386054	ENSG00000177302
ENSG00000105514	0.386039	ENSG00000108819
ENSG00000101421	0.386034	ENSG00000149932
ENSG00000140365	0.386026	ENSG00000171056
ENSG00000101365	0.386025	ENSG00000255987
ENSG00000079385	0.386023	ENSG00000133063
ENSG00000105401	0.386014	ENSG00000133142
ENSG00000070371	0.386012	ENSG00000152380
ENSG00000140463	0.385996	ENSG00000150477
ENSG00000116198	0.38599	ENSG00000242258
ENSG00000110042	0.385979	ENSG00000165655
ENSG00000168802	0.385972	ENSG00000184863
ENSG00000105778	0.385971	ENSG00000136492
ENSG00000125037	0.385952	ENSG00000163046
ENSG00000152291	0.385928	ENSG00000258485
ENSG00000189159	0.385891	ENSG00000265727
ENSG00000230590	0.385889	ENSG00000253770
ENSG00000134955	0.385869	ENSG00000242574
ENSG00000122778	0.385867	ENSG00000136929
ENSG00000135144	0.38586	ENSG00000144218
ENSG00000251287	0.385859	ENSG00000253540
ENSG00000131116	0.385836	ENSG00000169413
ENSG00000171940	0.385808	ENSG00000175073
ENSG00000116199	0.385807	ENSG00000136715
ENSG00000138772	0.385806	ENSG00000184292
ENSG00000179796	0.385805	ENSG00000242732
ENSG00000067646	0.385804	ENSG00000114374
ENSG00000136522	0.385796	ENSG00000178982
ENSG00000138663	0.385793	ENSG00000171700
ENSG00000161202	0.385787	ENSG00000198646
ENSG00000180448	0.385767	ENSG00000186575
ENSG00000119689	0.385752	ENSG00000129810
ENSG00000116985	0.385742	ENSG00000197629
ENSG00000148154	0.385727	ENSG00000224940
ENSG00000100099	0.385692	ENSG00000172824
ENSG00000007402	0.385692	ENSG00000205336
ENSG00000105983	0.385677	ENSG00000169413
ENSG00000150776	0.385675	ENSG00000196422
ENSG00000125962	0.385666	ENSG00000138131
ENSG00000116209	0.385665	ENSG00000165775
ENSG00000110536	0.385664	ENSG00000130733
ENSG00000180437	0.38566	ENSG00000278090
ENSG00000206746	0.385651	ENSG00000213563
ENSG00000125991	0.385639	ENSG00000133134
ENSG00000126895	0.385624	ENSG00000223828
ENSG00000024422	0.385615	ENSG00000118513
ENSG00000124942	0.385612	ENSG00000132429
ENSG00000197329	0.38561	ENSG00000229106
ENSG00000090470	0.385598	ENSG00000197714
ENSG00000011451	0.385594	ENSG00000065526
ENSG00000120686	0.385587	ENSG00000179918
ENSG00000133805	0.385579	ENSG00000141098
ENSG00000137522	0.385567	ENSG00000197329
ENSG00000083896	0.385565	ENSG00000100941
ENSG00000005889	0.385562	ENSG00000138678
ENSG00000164221	0.385561	ENSG00000168350
ENSG00000141867	0.385559	ENSG00000236254
ENSG00000142405	0.385535	ENSG00000177706
ENSG00000134247	0.385533	ENSG00000178789
ENSG00000109390	0.38553	ENSG00000131116
ENSG00000185753	0.385529	ENSG00000223828
ENSG00000172575	0.385515	ENSG00000256937
ENSG00000082074	0.385511	ENSG00000102970
ENSG00000169413	0.385498	ENSG00000197540
ENSG00000095917	0.385492	ENSG00000197253
ENSG00000140365	0.385489	ENSG00000242330
ENSG00000142684	0.385482	ENSG00000213445
ENSG00000112695	0.385463	ENSG00000124562
ENSG00000175489	0.385458	ENSG00000184992
ENSG00000119969	0.385458	ENSG00000248476
ENSG00000107833	0.385457	ENSG00000180879
ENSG00000145494	0.385452	ENSG00000241343
ENSG00000078487	0.385435	ENSG00000231074
ENSG00000130332	0.385431	ENSG00000213445
ENSG00000100364	0.385427	ENSG00000187446
ENSG00000127445	0.385426	ENSG00000236675
ENSG00000129460	0.385425	ENSG00000264343
ENSG00000116288	0.385422	ENSG00000231177
ENSG00000065243	0.385411	ENSG00000143434
ENSG00000102531	0.38541	ENSG00000125962
ENSG00000102103	0.3854	ENSG00000154723
ENSG00000105963	0.385332	ENSG00000108551
ENSG00000135114	0.385321	ENSG00000137959
ENSG00000212802	0.38532	ENSG00000230629
ENSG00000072135	0.385308	ENSG00000130300
ENSG00000138085	0.385307	ENSG00000169021
ENSG00000116221	0.385301	ENSG00000126067
ENSG00000100207	0.385292	ENSG00000139641
ENSG00000071626	0.385282	ENSG00000158473
ENSG00000110536	0.385265	ENSG00000184840
ENSG00000107672	0.385259	ENSG00000188921
ENSG00000107833	0.385258	ENSG00000184840
ENSG00000071626	0.385257	ENSG00000242170
ENSG00000005206	0.385255	ENSG00000171700
ENSG00000174851	0.38523	ENSG00000211645
ENSG00000127578	0.385215	ENSG00000188522
ENSG00000099308	0.38521	ENSG00000100116
ENSG00000112578	0.385191	ENSG00000168350
ENSG00000137210	0.385189	ENSG00000281183
ENSG00000109390	0.385181	ENSG00000204209
ENSG00000120693	0.385175	ENSG00000140030
ENSG00000134539	0.385171	ENSG00000198821
ENSG00000134109	0.38516	ENSG00000245164
ENSG00000162068	0.385141	ENSG00000264663
ENSG00000122966	0.385132	ENSG00000135476
ENSG00000198018	0.38509	ENSG00000256269
ENSG00000215012	0.385083	ENSG00000269837
ENSG00000063169	0.385077	ENSG00000161202
ENSG00000120594	0.385073	ENSG00000212443
ENSG00000082074	0.385067	ENSG00000100038
ENSG00000067048	0.385061	ENSG00000241859
ENSG00000110700	0.385047	ENSG00000159210
ENSG00000121579	0.385047	ENSG00000160131
ENSG00000084090	0.385017	ENSG00000165168
ENSG00000214199	0.385007	ENSG00000250182
ENSG00000174851	0.385005	ENSG00000201185
ENSG00000167930	0.384987	ENSG00000196642
ENSG00000123094	0.384985	ENSG00000197471
ENSG00000171056	0.384964	ENSG00000204482
ENSG00000211665	0.384948	ENSG00000212443
ENSG00000091436	0.384939	ENSG00000100280
ENSG00000139211	0.384927	ENSG00000175489
ENSG00000146112	0.384917	ENSG00000173080
ENSG00000132842	0.384916	ENSG00000212402
ENSG00000224315	0.384912	ENSG00000225405
ENSG00000128159	0.384895	ENSG00000196998
ENSG00000198336	0.384874	ENSG00000206177
ENSG00000140365	0.38487	ENSG00000213801
ENSG00000132424	0.384863	ENSG00000198791
ENSG00000171051	0.384863	ENSG00000230457
ENSG00000116747	0.384853	ENSG00000165995
ENSG00000163251	0.384852	ENSG00000178695
ENSG00000185024	0.384839	ENSG00000204438
ENSG00000101916	0.384834	ENSG00000188167
ENSG00000138185	0.384832	ENSG00000157554
ENSG00000131446	0.384832	ENSG00000159210
ENSG00000232487	0.384831	ENSG00000258485
ENSG00000007402	0.384825	ENSG00000233609
ENSG00000120594	0.384818	ENSG00000158473
ENSG00000001167	0.384815	ENSG00000125962
ENSG00000158473	0.384815	ENSG00000160685
ENSG00000160293	0.384814	ENSG00000230184
ENSG00000143793	0.384808	ENSG00000180098
ENSG00000114023	0.384799	ENSG00000138663
ENSG00000126709	0.384775	ENSG00000137959
ENSG00000092421	0.384772	ENSG00000204131
ENSG00000148019	0.384763	ENSG00000185697
ENSG00000073331	0.38476	ENSG00000197653
ENSG00000163154	0.38475	ENSG00000185361
ENSG00000173163	0.384749	ENSG00000185753
ENSG00000105514	0.384742	ENSG00000178695
ENSG00000117419	0.384729	ENSG00000164258
ENSG00000115318	0.384729	ENSG00000284922
ENSG00000153207	0.384723	ENSG00000164944
ENSG00000162607	0.38472	ENSG00000179010
ENSG00000170956	0.384712	ENSG00000188761
ENSG00000123094	0.384711	ENSG00000167850
ENSG00000102003	0.384708	ENSG00000231074
ENSG00000224315	0.384708	ENSG00000244642
ENSG00000100410	0.3847	ENSG00000112473
ENSG00000105427	0.384681	ENSG00000259291
ENSG00000196588	0.384664	ENSG00000197321
ENSG00000001167	0.384629	ENSG00000161920
ENSG00000100055	0.384619	ENSG00000196968
ENSG00000073331	0.384617	ENSG00000116691
ENSG00000211947	0.384616	ENSG00000243466
ENSG00000244230	0.384615	ENSG00000264169
ENSG00000109920	0.384613	ENSG00000162636
ENSG00000107738	0.384612	ENSG00000160712
ENSG00000042753	0.384608	ENSG00000128789
ENSG00000128739	0.384597	ENSG00000168612
ENSG00000116903	0.384586	ENSG00000129562
ENSG00000105568	0.384583	ENSG00000135870
ENSG00000170006	0.384582	ENSG00000229325
ENSG00000129810	0.384567	ENSG00000146830
ENSG00000142192	0.384564	ENSG00000161920
ENSG00000125991	0.384548	ENSG00000135390
ENSG00000100410	0.384547	ENSG00000140992
ENSG00000162636	0.384529	ENSG00000169439
ENSG00000114302	0.384527	ENSG00000147133
ENSG00000142405	0.384525	ENSG00000155506
ENSG00000154114	0.384511	ENSG00000171552
ENSG00000167978	0.384503	ENSG00000186010
ENSG00000136869	0.384491	ENSG00000164086
ENSG00000005206	0.38449	ENSG00000198520
ENSG00000212443	0.38446	ENSG00000265727
ENSG00000224315	0.384454	ENSG00000229456
ENSG00000112077	0.384452	ENSG00000128604
ENSG00000042753	0.38445	ENSG00000140678
ENSG00000012779	0.384428	ENSG00000177054
ENSG00000125962	0.384426	ENSG00000151704
ENSG00000137343	0.384426	ENSG00000252010
ENSG00000206746	0.38442	ENSG00000211949
ENSG00000180098	0.384414	ENSG00000265727
ENSG00000222057	0.38441	ENSG00000237476
ENSG00000028137	0.384372	ENSG00000164114
ENSG00000111678	0.384368	ENSG00000208018
ENSG00000160803	0.384364	ENSG00000167895
ENSG00000111224	0.384361	ENSG00000111424
ENSG00000134970	0.384351	ENSG00000160131
ENSG00000116747	0.38435	ENSG00000167770
ENSG00000100055	0.384348	ENSG00000119401
ENSG00000168246	0.38434	ENSG00000197771
ENSG00000135870	0.384332	ENSG00000198121
ENSG00000198113	0.384316	ENSG00000270647
ENSG00000071205	0.384298	ENSG00000159363
ENSG00000156858	0.384294	ENSG00000204842
ENSG00000112695	0.384279	ENSG00000213741
ENSG00000071626	0.384265	ENSG00000232587
ENSG00000084092	0.384263	ENSG00000150776
ENSG00000101911	0.384254	ENSG00000228594
ENSG00000122705	0.384246	ENSG00000163541
ENSG00000058262	0.384224	ENSG00000178252
ENSG00000012817	0.384223	ENSG00000165246
ENSG00000130208	0.384211	ENSG00000173660
ENSG00000088986	0.384203	ENSG00000102103
ENSG00000122705	0.384196	ENSG00000213137
ENSG00000079257	0.384185	ENSG00000204209
ENSG00000104894	0.384183	ENSG00000179796
ENSG00000103275	0.384181	ENSG00000124164
ENSG00000116871	0.384176	ENSG00000124209
ENSG00000116701	0.384172	ENSG00000176994
ENSG00000104880	0.384166	ENSG00000236753
ENSG00000249846	0.384163	ENSG00000251287
ENSG00000168036	0.384157	ENSG00000251562
ENSG00000141552	0.384143	ENSG00000169567
ENSG00000091436	0.384134	ENSG00000122694
ENSG00000114013	0.38413	ENSG00000131116
ENSG00000204439	0.38413	ENSG00000277443
ENSG00000106153	0.384119	ENSG00000126756
ENSG00000111206	0.384112	ENSG00000140534
ENSG00000134955	0.384111	ENSG00000167207
ENSG00000188672	0.384107	ENSG00000196517
ENSG00000170006	0.384104	ENSG00000211695
ENSG00000137210	0.384098	ENSG00000175416
ENSG00000187446	0.384094	ENSG00000198951
ENSG00000091527	0.384092	ENSG00000176018
ENSG00000112062	0.384082	ENSG00000134627
ENSG00000196793	0.384082	ENSG00000198087
ENSG00000160712	0.384054	ENSG00000211695
ENSG00000108861	0.384049	ENSG00000135677
ENSG00000147168	0.384035	ENSG00000169507
ENSG00000125356	0.384027	ENSG00000167283
ENSG00000165246	0.384023	ENSG00000241859
ENSG00000106009	0.384022	ENSG00000213445
ENSG00000158473	0.384021	ENSG00000265727
ENSG00000137210	0.384019	ENSG00000198336
ENSG00000141098	0.384016	ENSG00000148154
ENSG00000133142	0.384014	ENSG00000136738
ENSG00000125037	0.383987	ENSG00000152767
ENSG00000113300	0.383984	ENSG00000148229
ENSG00000122641	0.383981	ENSG00000173391
ENSG00000169217	0.383965	ENSG00000196968
ENSG00000063244	0.383961	ENSG00000213445
ENSG00000106153	0.383942	ENSG00000125835
ENSG00000065243	0.383935	ENSG00000116711
ENSG00000053438	0.383926	ENSG00000116990
ENSG00000137166	0.383926	ENSG00000160741
ENSG00000116903	0.383888	ENSG00000250479
ENSG00000051180	0.383885	ENSG00000197948
ENSG00000112695	0.383879	ENSG00000265727
ENSG00000105929	0.383871	ENSG00000185811
ENSG00000204977	0.38387	ENSG00000213918
ENSG00000129559	0.383854	ENSG00000155506
ENSG00000019102	0.38384	ENSG00000136167
ENSG00000146830	0.38384	ENSG00000163823
ENSG00000055044	0.383833	ENSG00000131389
ENSG00000160948	0.383831	ENSG00000163823
ENSG00000163956	0.38383	ENSG00000262874
ENSG00000163154	0.383828	ENSG00000204482
ENSG00000171056	0.383815	ENSG00000204472
ENSG00000055208	0.383799	ENSG00000119929
ENSG00000174744	0.383797	ENSG00000179796
ENSG00000100243	0.383795	ENSG00000163251
ENSG00000169413	0.383782	ENSG00000228097
ENSG00000072518	0.383781	ENSG00000159314
ENSG00000170604	0.383775	ENSG00000225419
ENSG00000164944	0.383773	ENSG00000197948
ENSG00000101347	0.383771	ENSG00000160685
ENSG00000163171	0.38377	ENSG00000169220
ENSG00000119402	0.383764	ENSG00000186204
ENSG00000105186	0.383758	ENSG00000120318
ENSG00000120913	0.383753	ENSG00000185608
ENSG00000141759	0.383742	ENSG00000188822
ENSG00000105819	0.383739	ENSG00000128789
ENSG00000095564	0.383738	ENSG00000157796
ENSG00000107874	0.383725	ENSG00000169905
ENSG00000138663	0.383723	ENSG00000164919
ENSG00000154370	0.383712	ENSG00000158473
ENSG00000160055	0.383707	ENSG00000172216
ENSG00000114125	0.383697	ENSG00000166925
ENSG00000151491	0.383688	ENSG00000197530
ENSG00000125962	0.383686	ENSG00000142192
ENSG00000124541	0.383678	ENSG00000137055
ENSG00000197619	0.38367	ENSG00000198538
ENSG00000100439	0.383651	ENSG00000139990
ENSG00000136710	0.383634	ENSG00000153443
ENSG00000114573	0.383616	ENSG00000134247
ENSG00000116209	0.383614	ENSG00000277443
ENSG00000179564	0.383572	ENSG00000235194
ENSG00000131174	0.383546	ENSG00000131495
ENSG00000173992	0.383519	ENSG00000214253
ENSG00000219146	0.383499	ENSG00000231925
ENSG00000185905	0.383491	ENSG00000228887
ENSG00000213445	0.383487	ENSG00000232587
ENSG00000148288	0.383486	ENSG00000180626
ENSG00000169442	0.383479	ENSG00000171056
ENSG00000139343	0.383478	ENSG00000154723
ENSG00000224315	0.383471	ENSG00000230590
ENSG00000116903	0.383468	ENSG00000232487
ENSG00000124120	0.383455	ENSG00000198520
ENSG00000162144	0.383453	ENSG00000229456
ENSG00000117480	0.383438	ENSG00000126947
ENSG00000106028	0.383436	ENSG00000125629
ENSG00000164258	0.383428	ENSG00000277443
ENSG00000136869	0.383425	ENSG00000277443
ENSG00000232119	0.383424	ENSG00000232487
ENSG00000105717	0.383403	ENSG00000141293
ENSG00000132274	0.383398	ENSG00000213928
ENSG00000229456	0.383386	ENSG00000230590
ENSG00000171700	0.383384	ENSG00000270647
ENSG00000081019	0.383383	ENSG00000120318
ENSG00000161179	0.383381	ENSG00000198791
ENSG00000112851	0.383354	ENSG00000252010
ENSG00000132676	0.38334	ENSG00000169567
ENSG00000138172	0.383338	ENSG00000196968
ENSG00000129559	0.383322	ENSG00000131174
ENSG00000136631	0.383314	ENSG00000172613
ENSG00000145247	0.383294	ENSG00000204209
ENSG00000128609	0.383281	ENSG00000250496
ENSG00000163251	0.383266	ENSG00000277443
ENSG00000066136	0.383265	ENSG00000075151
ENSG00000132676	0.383262	ENSG00000164919
ENSG00000119335	0.383246	ENSG00000124783
ENSG00000110042	0.383246	ENSG00000154582
ENSG00000130305	0.38324	ENSG00000225697
ENSG00000116199	0.383235	ENSG00000185973
ENSG00000100243	0.383232	ENSG00000132670
ENSG00000109572	0.383229	ENSG00000115993
ENSG00000084090	0.383217	ENSG00000111707
ENSG00000065243	0.383215	ENSG00000105516
ENSG00000114013	0.383208	ENSG00000173638
ENSG00000132676	0.383206	ENSG00000188243
ENSG00000158773	0.383198	ENSG00000236287
ENSG00000211847	0.383192	ENSG00000252391
ENSG00000164086	0.383189	ENSG00000204472
ENSG00000251562	0.383186	ENSG00000255987
ENSG00000166479	0.383185	ENSG00000221978
ENSG00000142185	0.383172	ENSG00000142197
ENSG00000106588	0.383151	ENSG00000239883
ENSG00000080947	0.383145	ENSG00000114745
ENSG00000136522	0.383145	ENSG00000140365
ENSG00000244230	0.383137	ENSG00000266187
ENSG00000091542	0.383133	ENSG00000114573
ENSG00000117118	0.383119	ENSG00000138085
ENSG00000126653	0.383117	ENSG00000176018
ENSG00000178695	0.383113	ENSG00000281183
ENSG00000069702	0.383107	ENSG00000164483
ENSG00000104894	0.383106	ENSG00000175489
ENSG00000100916	0.383104	ENSG00000101407
ENSG00000140403	0.383099	ENSG00000160058
ENSG00000076351	0.38307	ENSG00000172315
ENSG00000119335	0.383067	ENSG00000137221
ENSG00000165655	0.383037	ENSG00000167978
ENSG00000143674	0.383035	ENSG00000163171
ENSG00000129673	0.383022	ENSG00000151702
ENSG00000131446	0.383021	ENSG00000160685
ENSG00000138663	0.383004	ENSG00000235453
ENSG00000119878	0.382986	ENSG00000139726
ENSG00000171097	0.382976	ENSG00000174032
ENSG00000078081	0.382971	ENSG00000132274
ENSG00000048462	0.382966	ENSG00000084623
ENSG00000116990	0.382962	ENSG00000118707
ENSG00000103037	0.382941	ENSG00000151327
ENSG00000138496	0.382935	ENSG00000170581
ENSG00000174851	0.382912	ENSG00000186010
ENSG00000063176	0.382899	ENSG00000127837
ENSG00000100410	0.382893	ENSG00000109390
ENSG00000188026	0.38289	ENSG00000235257
ENSG00000197329	0.382871	ENSG00000228594
ENSG00000042753	0.382869	ENSG00000116209
ENSG00000125991	0.382857	ENSG00000213445
ENSG00000163751	0.382856	ENSG00000287151
ENSG00000042753	0.382845	ENSG00000213445
ENSG00000101654	0.38284	ENSG00000124091
ENSG00000100038	0.382839	ENSG00000161920
ENSG00000138785	0.38281	ENSG00000162607
ENSG00000185129	0.382808	ENSG00000196968
ENSG00000188295	0.382805	ENSG00000242732
ENSG00000112212	0.382786	ENSG00000125037
ENSG00000112893	0.382774	ENSG00000131067
ENSG00000120318	0.382764	ENSG00000238795
ENSG00000124155	0.382757	ENSG00000148337
ENSG00000091542	0.382741	ENSG00000122694
ENSG00000100151	0.382735	ENSG00000139211
ENSG00000158473	0.382735	ENSG00000170006
ENSG00000140365	0.382735	ENSG00000172534
ENSG00000076826	0.38272	ENSG00000135040
ENSG00000115762	0.382717	ENSG00000153767
ENSG00000120594	0.382709	ENSG00000142405
ENSG00000125037	0.382698	ENSG00000188295
ENSG00000122966	0.382691	ENSG00000186185
ENSG00000142168	0.382679	ENSG00000189159
ENSG00000154237	0.382675	ENSG00000170653
ENSG00000188994	0.382673	ENSG00000237476
ENSG00000167978	0.382672	ENSG00000174744
ENSG00000139211	0.38267	ENSG00000155506
ENSG00000103275	0.38267	ENSG00000167515
ENSG00000174744	0.38267	ENSG00000214253
ENSG00000136158	0.382669	ENSG00000148219
ENSG00000136869	0.382648	ENSG00000229456
ENSG00000140368	0.38264	ENSG00000198553
ENSG00000136485	0.382633	ENSG00000163823
ENSG00000084073	0.382627	ENSG00000163428
ENSG00000130520	0.382621	ENSG00000231721
ENSG00000004487	0.382619	ENSG00000143324
ENSG00000123094	0.382619	ENSG00000160293
ENSG00000139990	0.382617	ENSG00000160131
ENSG00000158473	0.382612	ENSG00000177410
ENSG00000131116	0.382598	ENSG00000235453
ENSG00000179796	0.382596	ENSG00000213801
ENSG00000211962	0.382595	ENSG00000239855
ENSG00000110987	0.382588	ENSG00000185483
ENSG00000070413	0.382584	ENSG00000176463
ENSG00000121807	0.382581	ENSG00000163171
ENSG00000138663	0.38258	ENSG00000167770
ENSG00000125875	0.38257	ENSG00000136802
ENSG00000131116	0.382562	ENSG00000163046
ENSG00000154146	0.382542	ENSG00000163737
ENSG00000170909	0.382541	ENSG00000281183
ENSG00000213979	0.382532	ENSG00000244687
ENSG00000153767	0.382527	ENSG00000163171
ENSG00000131002	0.382522	ENSG00000229807
ENSG00000038427	0.382519	ENSG00000151360
ENSG00000108561	0.382513	ENSG00000163479
ENSG00000110042	0.382506	ENSG00000160293
ENSG00000074276	0.382504	ENSG00000110700
ENSG00000070182	0.382502	ENSG00000167994
ENSG00000197540	0.382488	ENSG00000214253
ENSG00000116990	0.382473	ENSG00000121807
ENSG00000100393	0.382472	ENSG00000158109
ENSG00000120215	0.382469	ENSG00000129810
ENSG00000187796	0.382454	ENSG00000263787
ENSG00000131495	0.382451	ENSG00000226243
ENSG00000064763	0.382446	ENSG00000142185
ENSG00000186583	0.382438	ENSG00000196876
ENSG00000116670	0.382436	ENSG00000136869
ENSG00000120693	0.382416	ENSG00000140564
ENSG00000100216	0.382412	ENSG00000135390
ENSG00000096401	0.382411	ENSG00000125875
ENSG00000143401	0.382411	ENSG00000261064
ENSG00000102098	0.382403	ENSG00000149554
ENSG00000215808	0.38239	ENSG00000271601
ENSG00000107551	0.382381	ENSG00000127334
ENSG00000163069	0.382374	ENSG00000271601
ENSG00000165113	0.382369	ENSG00000256235
ENSG00000042753	0.382358	ENSG00000188243
ENSG00000079385	0.382345	ENSG00000196876
ENSG00000170006	0.382341	ENSG00000240853
ENSG00000126768	0.382339	ENSG00000232928
ENSG00000073008	0.382334	ENSG00000087494
ENSG00000106153	0.382334	ENSG00000169021
ENSG00000204272	0.382325	ENSG00000239207
ENSG00000173040	0.382325	ENSG00000251474
ENSG00000125037	0.38232	ENSG00000162437
ENSG00000211938	0.382318	ENSG00000211962
ENSG00000100243	0.382298	ENSG00000167553
ENSG00000133027	0.382298	ENSG00000188243
ENSG00000116213	0.38227	ENSG00000183396
ENSG00000102007	0.382267	ENSG00000189409
ENSG00000126768	0.382261	ENSG00000154723
ENSG00000091542	0.382238	ENSG00000105514
ENSG00000110723	0.382231	ENSG00000222051
ENSG00000042753	0.382228	ENSG00000129559
ENSG00000145708	0.382203	ENSG00000198795
ENSG00000106009	0.382195	ENSG00000231205
ENSG00000116747	0.382193	ENSG00000270647
ENSG00000126756	0.382188	ENSG00000129559
ENSG00000197714	0.382184	ENSG00000198018
ENSG00000011132	0.382182	ENSG00000247315
ENSG00000087494	0.382177	ENSG00000137831
ENSG00000144407	0.382139	ENSG00000228594
ENSG00000144354	0.382133	ENSG00000176076
ENSG00000121807	0.382132	ENSG00000211695
ENSG00000175489	0.382123	ENSG00000205730
ENSG00000087510	0.38212	ENSG00000126581
ENSG00000116990	0.382115	ENSG00000143674
ENSG00000141293	0.382112	ENSG00000153283
ENSG00000100410	0.382095	ENSG00000125037
ENSG00000129128	0.382095	ENSG00000134970
ENSG00000105514	0.382093	ENSG00000164086
ENSG00000085871	0.382092	ENSG00000262874
ENSG00000100239	0.38209	ENSG00000234420
ENSG00000181444	0.382082	ENSG00000242574
ENSG00000129810	0.382068	ENSG00000256087
ENSG00000213516	0.382054	ENSG00000214717
ENSG00000105819	0.382038	ENSG00000138131
ENSG00000197747	0.382038	ENSG00000198018
ENSG00000073861	0.382028	ENSG00000101096
ENSG00000183734	0.382026	ENSG00000233056
ENSG00000067596	0.382019	ENSG00000185515
ENSG00000104529	0.381999	ENSG00000152767
ENSG00000050030	0.381998	ENSG00000237892
ENSG00000004142	0.381991	ENSG00000174442
ENSG00000116990	0.381987	ENSG00000196422
ENSG00000154582	0.381985	ENSG00000204220
ENSG00000110711	0.38198	ENSG00000244045
ENSG00000005206	0.381973	ENSG00000109381
ENSG00000110693	0.381967	ENSG00000196517
ENSG00000100938	0.381958	ENSG00000168887
ENSG00000063176	0.381954	ENSG00000129673
ENSG00000104412	0.381935	ENSG00000135999
ENSG00000105669	0.381929	ENSG00000152767
ENSG00000145247	0.381929	ENSG00000213654
ENSG00000136522	0.381928	ENSG00000213694
ENSG00000133142	0.381925	ENSG00000196507
ENSG00000110042	0.381919	ENSG00000142405
ENSG00000110696	0.381917	ENSG00000229659
ENSG00000148019	0.381905	ENSG00000197530
ENSG00000124091	0.381902	ENSG00000140284
ENSG00000138593	0.381902	ENSG00000198431
ENSG00000169567	0.381894	ENSG00000213445
ENSG00000110066	0.381892	ENSG00000142065
ENSG00000126756	0.38189	ENSG00000130005
ENSG00000165168	0.38188	ENSG00000213445
ENSG00000099956	0.381879	ENSG00000119401
ENSG00000055332	0.381876	ENSG00000108771
ENSG00000174744	0.381862	ENSG00000178498
ENSG00000009790	0.381857	ENSG00000251474
ENSG00000116711	0.381856	ENSG00000172216
ENSG00000127530	0.381841	ENSG00000204389
ENSG00000134255	0.38184	ENSG00000162777
ENSG00000110042	0.381836	ENSG00000134243
ENSG00000162004	0.381833	ENSG00000167232
ENSG00000029725	0.381832	ENSG00000132424
ENSG00000106211	0.381823	ENSG00000139343
ENSG00000082805	0.38182	ENSG00000180182
ENSG00000172534	0.381819	ENSG00000175416
ENSG00000143110	0.381816	ENSG00000169413
ENSG00000141756	0.381812	ENSG00000243406
ENSG00000119929	0.381811	ENSG00000149308
ENSG00000172534	0.3818	ENSG00000213654
ENSG00000179841	0.381782	ENSG00000236287
ENSG00000115415	0.381779	ENSG00000157601
ENSG00000147955	0.38177	ENSG00000198934
ENSG00000091732	0.38174	ENSG00000181191
ENSG00000081923	0.381739	ENSG00000229456
ENSG00000121481	0.381731	ENSG00000134453
ENSG00000188822	0.381724	ENSG00000211639
ENSG00000145247	0.38172	ENSG00000172216
ENSG00000115762	0.381696	ENSG00000167088
ENSG00000105514	0.381687	ENSG00000158473
ENSG00000079385	0.381681	ENSG00000182885
ENSG00000119689	0.38167	ENSG00000264343
ENSG00000158163	0.38166	ENSG00000249853
ENSG00000120616	0.381659	ENSG00000149932
ENSG00000062650	0.381656	ENSG00000131730
ENSG00000132286	0.381644	ENSG00000188167
ENSG00000129559	0.381635	ENSG00000203760
ENSG00000134247	0.381625	ENSG00000143674
ENSG00000179918	0.38162	ENSG00000275700
ENSG00000115325	0.381615	ENSG00000179240
ENSG00000137522	0.381608	ENSG00000158435
ENSG00000178982	0.381606	ENSG00000203760
ENSG00000151689	0.381602	ENSG00000196358
ENSG00000163046	0.381591	ENSG00000168259
ENSG00000129810	0.381587	ENSG00000175455
ENSG00000244642	0.381585	ENSG00000266187
ENSG00000091436	0.381575	ENSG00000114573
ENSG00000084090	0.381566	ENSG00000160131
ENSG00000120690	0.381552	ENSG00000204161
ENSG00000006451	0.381543	ENSG00000118971
ENSG00000134243	0.381543	ENSG00000178719
ENSG00000114013	0.381522	ENSG00000142405
ENSG00000152291	0.381519	ENSG00000232119
ENSG00000135439	0.381516	ENSG00000139572
ENSG00000141867	0.381509	ENSG00000163046
ENSG00000160293	0.381491	ENSG00000171960
ENSG00000092529	0.381483	ENSG00000196876
ENSG00000184319	0.381483	ENSG00000252391
ENSG00000107738	0.381473	ENSG00000142405
ENSG00000101347	0.381468	ENSG00000112212
ENSG00000080298	0.38146	ENSG00000134909
ENSG00000138496	0.381451	ENSG00000185745
ENSG00000178498	0.381449	ENSG00000264343
ENSG00000131089	0.381442	ENSG00000198846
ENSG00000225419	0.381438	ENSG00000270647
ENSG00000130348	0.381432	ENSG00000178445
ENSG00000136021	0.381426	ENSG00000240853
ENSG00000137628	0.381403	ENSG00000137965
ENSG00000100068	0.381395	ENSG00000175455
ENSG00000116985	0.381394	ENSG00000136869
ENSG00000140497	0.381392	ENSG00000198429
ENSG00000163393	0.381392	ENSG00000276231
ENSG00000125991	0.381376	ENSG00000178982
ENSG00000116209	0.381375	ENSG00000235453
ENSG00000108561	0.38136	ENSG00000132676
ENSG00000081019	0.38136	ENSG00000175416
ENSG00000071626	0.381352	ENSG00000171960
ENSG00000164258	0.381341	ENSG00000270647
ENSG00000152767	0.381339	ENSG00000214253
ENSG00000096401	0.381335	ENSG00000151379
ENSG00000229325	0.381313	ENSG00000240853
ENSG00000075651	0.381309	ENSG00000164506
ENSG00000100811	0.381309	ENSG00000165527
ENSG00000159228	0.381309	ENSG00000213585
ENSG00000120616	0.381306	ENSG00000171720
ENSG00000175854	0.381305	ENSG00000224315
ENSG00000168612	0.381304	ENSG00000185905
ENSG00000139641	0.381303	ENSG00000165655
ENSG00000149932	0.381284	ENSG00000212402
ENSG00000167207	0.381283	ENSG00000178789
ENSG00000106009	0.381282	ENSG00000249673
ENSG00000163823	0.38128	ENSG00000169413
ENSG00000163399	0.381276	ENSG00000187240
ENSG00000089737	0.381267	ENSG00000233429
ENSG00000134970	0.381252	ENSG00000184381
ENSG00000105088	0.381246	ENSG00000131504
ENSG00000115266	0.381246	ENSG00000269821
ENSG00000120594	0.381238	ENSG00000160685
ENSG00000121764	0.38122	ENSG00000160051
ENSG00000073050	0.381206	ENSG00000146776
ENSG00000138172	0.381188	ENSG00000141219
ENSG00000130598	0.381185	ENSG00000169413
ENSG00000171861	0.381185	ENSG00000251562
ENSG00000085185	0.381174	ENSG00000142197
ENSG00000156026	0.381174	ENSG00000188026
ENSG00000104894	0.381164	ENSG00000213654
ENSG00000172534	0.381143	ENSG00000204209
ENSG00000123094	0.381132	ENSG00000198336
ENSG00000105669	0.381127	ENSG00000125037
ENSG00000133812	0.381105	ENSG00000157450
ENSG00000170234	0.381103	ENSG00000185220
ENSG00000159210	0.381091	ENSG00000171819
ENSG00000087302	0.381091	ENSG00000188522
ENSG00000162144	0.38109	ENSG00000187554
ENSG00000165801	0.38109	ENSG00000256937
ENSG00000100632	0.381088	ENSG00000188522
ENSG00000136802	0.381087	ENSG00000196967
ENSG00000140406	0.381072	ENSG00000224315
ENSG00000005810	0.381068	ENSG00000198520
ENSG00000169905	0.381057	ENSG00000242732
ENSG00000042753	0.381052	ENSG00000203760
ENSG00000144843	0.381048	ENSG00000233429
ENSG00000253731	0.381028	ENSG00000253767
ENSG00000116209	0.381022	ENSG00000213445
ENSG00000179796	0.381018	ENSG00000262874
ENSG00000115524	0.381017	ENSG00000120215
ENSG00000137460	0.381006	ENSG00000166793
ENSG00000155506	0.381003	ENSG00000172534
ENSG00000082805	0.380998	ENSG00000119596
ENSG00000139343	0.380995	ENSG00000241343
ENSG00000127837	0.380973	ENSG00000201185
ENSG00000065029	0.380971	ENSG00000247626
ENSG00000119689	0.380965	ENSG00000129460
ENSG00000079257	0.380962	ENSG00000116711
ENSG00000105669	0.380961	ENSG00000109390
ENSG00000008311	0.38095	ENSG00000158716
ENSG00000072518	0.380925	ENSG00000149930
ENSG00000082074	0.380922	ENSG00000132464
ENSG00000141867	0.380919	ENSG00000167595
ENSG00000160685	0.380911	ENSG00000197747
ENSG00000102760	0.380908	ENSG00000143889
ENSG00000138772	0.380904	ENSG00000196358
ENSG00000101928	0.380897	ENSG00000123091
ENSG00000123268	0.380896	ENSG00000178498
ENSG00000164086	0.380884	ENSG00000213563
ENSG00000128159	0.380881	ENSG00000163823
ENSG00000114573	0.380873	ENSG00000123094
ENSG00000066230	0.380857	ENSG00000225138
ENSG00000089737	0.380846	ENSG00000137522
ENSG00000124562	0.380846	ENSG00000258485
ENSG00000084090	0.380837	ENSG00000111642
ENSG00000109133	0.380836	ENSG00000121807
ENSG00000113649	0.380835	ENSG00000163125
ENSG00000108439	0.380826	ENSG00000228594
ENSG00000112759	0.380813	ENSG00000179477
ENSG00000108622	0.380812	ENSG00000112212
ENSG00000136522	0.380805	ENSG00000213563
ENSG00000148337	0.380803	ENSG00000186566
ENSG00000074842	0.380794	ENSG00000109762
ENSG00000063127	0.380778	ENSG00000256235
ENSG00000130733	0.38077	ENSG00000188295
ENSG00000125037	0.380744	ENSG00000174744
ENSG00000129673	0.380734	ENSG00000146830
ENSG00000170909	0.380729	ENSG00000184992
ENSG00000142405	0.380728	ENSG00000170006
ENSG00000160131	0.380721	ENSG00000162999
ENSG00000090104	0.380719	ENSG00000161048
ENSG00000163221	0.380709	ENSG00000175489
ENSG00000132530	0.380698	ENSG00000138496
ENSG00000117419	0.380673	ENSG00000281183
ENSG00000111424	0.380669	ENSG00000163823
ENSG00000134970	0.380662	ENSG00000135365
ENSG00000180879	0.380655	ENSG00000213445
ENSG00000178695	0.380651	ENSG00000181274
ENSG00000169413	0.380641	ENSG00000236863
ENSG00000233237	0.38064	ENSG00000276778
ENSG00000087299	0.380636	ENSG00000135709
ENSG00000121481	0.380623	ENSG00000146278
ENSG00000173171	0.380605	ENSG00000186583
ENSG00000110700	0.380603	ENSG00000139343
ENSG00000123472	0.380592	ENSG00000197329
ENSG00000164091	0.38058	ENSG00000252010
ENSG00000170458	0.380572	ENSG00000265727
ENSG00000160305	0.380569	ENSG00000160310
ENSG00000163393	0.380569	ENSG00000169896
ENSG00000088832	0.380567	ENSG00000204389
ENSG00000030582	0.380561	ENSG00000149925
ENSG00000071626	0.380558	ENSG00000160293
ENSG00000235865	0.380539	ENSG00000280969
ENSG00000152291	0.380534	ENSG00000164220
ENSG00000119689	0.380522	ENSG00000129673
ENSG00000115091	0.380515	ENSG00000175489
ENSG00000089737	0.380513	ENSG00000158435
ENSG00000112212	0.380511	ENSG00000225978
ENSG00000101347	0.38051	ENSG00000108622
ENSG00000169727	0.380503	ENSG00000225405
ENSG00000243352	0.380498	ENSG00000264169
ENSG00000087302	0.380469	ENSG00000241685
ENSG00000142552	0.380458	ENSG00000144283
ENSG00000105171	0.380457	ENSG00000169084
ENSG00000131730	0.380435	ENSG00000132429
ENSG00000142192	0.380435	ENSG00000215808
ENSG00000138814	0.380431	ENSG00000186517
ENSG00000100028	0.380429	ENSG00000204392
ENSG00000135999	0.380404	ENSG00000185361
ENSG00000204113	0.380376	ENSG00000207444
ENSG00000108474	0.380372	ENSG00000178966
ENSG00000133134	0.380367	ENSG00000213445
ENSG00000129083	0.380345	ENSG00000175899
ENSG00000073861	0.38033	ENSG00000096996
ENSG00000100410	0.380324	ENSG00000141867
ENSG00000105514	0.380307	ENSG00000186575
ENSG00000143774	0.380297	ENSG00000204472
ENSG00000141867	0.38029	ENSG00000177106
ENSG00000100116	0.38029	ENSG00000180448
ENSG00000131116	0.380278	ENSG00000197747
ENSG00000182580	0.380252	ENSG00000242574
ENSG00000169252	0.380251	ENSG00000214530
ENSG00000074842	0.38025	ENSG00000179361
ENSG00000135299	0.380238	ENSG00000213979
ENSG00000090266	0.380231	ENSG00000116990
ENSG00000135272	0.380229	ENSG00000238227
ENSG00000084073	0.380223	ENSG00000116604
ENSG00000157741	0.380212	ENSG00000198668
ENSG00000112195	0.380207	ENSG00000130703
ENSG00000055332	0.380207	ENSG00000160710
ENSG00000019102	0.380202	ENSG00000125037
ENSG00000108774	0.380198	ENSG00000135390
ENSG00000163221	0.380187	ENSG00000165527
ENSG00000102970	0.380181	ENSG00000169413
ENSG00000211945	0.380179	ENSG00000241755
ENSG00000101557	0.380169	ENSG00000111142
ENSG00000118181	0.380168	ENSG00000160013
ENSG00000148346	0.380167	ENSG00000168010
ENSG00000167889	0.380163	ENSG00000186710
ENSG00000007312	0.38015	ENSG00000196092
ENSG00000108819	0.380141	ENSG00000155506
ENSG00000137166	0.380135	ENSG00000231587
ENSG00000198018	0.380127	ENSG00000198113
ENSG00000134955	0.380119	ENSG00000178996
ENSG00000158050	0.380116	ENSG00000204388
ENSG00000104529	0.380114	ENSG00000143376
ENSG00000103275	0.380112	ENSG00000183734
ENSG00000109390	0.380111	ENSG00000140365
ENSG00000175414	0.380105	ENSG00000183864
ENSG00000165572	0.380097	ENSG00000236008
ENSG00000139726	0.380086	ENSG00000158435
ENSG00000100526	0.380084	ENSG00000242330
ENSG00000138678	0.380075	ENSG00000198053
ENSG00000135365	0.380054	ENSG00000189266
ENSG00000117862	0.380051	ENSG00000154723
ENSG00000116747	0.380049	ENSG00000213639
ENSG00000138772	0.380047	ENSG00000235257
ENSG00000197016	0.38003	ENSG00000265418
ENSG00000103647	0.38002	ENSG00000144218
ENSG00000131174	0.379991	ENSG00000184730
ENSG00000121851	0.379982	ENSG00000231378
ENSG00000139437	0.379982	ENSG00000274020
ENSG00000166340	0.379974	ENSG00000172534
ENSG00000073861	0.379965	ENSG00000174600
ENSG00000126746	0.379952	ENSG00000185158
ENSG00000050426	0.379947	ENSG00000270427
ENSG00000078246	0.379946	ENSG00000231682
ENSG00000177054	0.37994	ENSG00000182885
ENSG00000100433	0.379938	ENSG00000226801
ENSG00000116747	0.37993	ENSG00000172638
ENSG00000211945	0.379921	ENSG00000211949
ENSG00000088986	0.379915	ENSG00000178982
ENSG00000126067	0.379908	ENSG00000260032
ENSG00000144118	0.379905	ENSG00000234420
ENSG00000126453	0.379901	ENSG00000173660
ENSG00000175416	0.379892	ENSG00000248333
ENSG00000119421	0.37989	ENSG00000126768
ENSG00000147955	0.379886	ENSG00000172534
ENSG00000137628	0.379883	ENSG00000170581
ENSG00000159496	0.379871	ENSG00000175505
ENSG00000102970	0.37987	ENSG00000239911
ENSG00000108819	0.379868	ENSG00000160293
ENSG00000183250	0.379864	ENSG00000264954
ENSG00000215580	0.379862	ENSG00000231535
ENSG00000103489	0.379846	ENSG00000155592
ENSG00000173114	0.379817	ENSG00000198464
ENSG00000138617	0.379816	ENSG00000139697
ENSG00000112893	0.3798	ENSG00000143179
ENSG00000163251	0.379799	ENSG00000179010
ENSG00000067369	0.379798	ENSG00000107443
ENSG00000127530	0.379792	ENSG00000180861
ENSG00000105514	0.37978	ENSG00000116138
ENSG00000174032	0.379769	ENSG00000236184
ENSG00000239207	0.379758	ENSG00000242321
ENSG00000107290	0.379752	ENSG00000164631
ENSG00000179364	0.379741	ENSG00000179532
ENSG00000158864	0.379734	ENSG00000185236
ENSG00000090470	0.379718	ENSG00000159496
ENSG00000204272	0.379713	ENSG00000252010
ENSG00000019102	0.379706	ENSG00000185361
ENSG00000196998	0.379706	ENSG00000197713
ENSG00000165102	0.379695	ENSG00000277972
ENSG00000182885	0.379691	ENSG00000196876
ENSG00000182095	0.379679	ENSG00000186312
ENSG00000197329	0.379678	ENSG00000204209
ENSG00000160013	0.379649	ENSG00000160957
ENSG00000072364	0.379647	ENSG00000105929
ENSG00000141756	0.379639	ENSG00000236581
ENSG00000133067	0.379629	ENSG00000162607
ENSG00000101695	0.379608	ENSG00000151413
ENSG00000132953	0.379606	ENSG00000198431
ENSG00000070404	0.379603	ENSG00000101236
ENSG00000102007	0.379586	ENSG00000186767
ENSG00000130255	0.379577	ENSG00000138326
ENSG00000116701	0.379575	ENSG00000197629
ENSG00000104853	0.379574	ENSG00000157796
ENSG00000134247	0.379572	ENSG00000211644
ENSG00000168283	0.379571	ENSG00000206053
ENSG00000120137	0.379571	ENSG00000281376
ENSG00000114013	0.379565	ENSG00000122694
ENSG00000033327	0.379565	ENSG00000239789
ENSG00000142684	0.379553	ENSG00000171700
ENSG00000165527	0.379551	ENSG00000179241
ENSG00000163154	0.379536	ENSG00000264343
ENSG00000137462	0.379531	ENSG00000213694
ENSG00000101935	0.379528	ENSG00000147324
ENSG00000171861	0.379528	ENSG00000184840
ENSG00000079385	0.379526	ENSG00000132382
ENSG00000187098	0.379499	ENSG00000187164
ENSG00000148248	0.379495	ENSG00000167005
ENSG00000134243	0.379493	ENSG00000160326
ENSG00000087510	0.379487	ENSG00000139211
ENSG00000112695	0.379483	ENSG00000203760
ENSG00000008086	0.379481	ENSG00000119121
ENSG00000101347	0.379477	ENSG00000142405
ENSG00000144909	0.379475	ENSG00000165959
ENSG00000091527	0.379464	ENSG00000188167
ENSG00000074266	0.379462	ENSG00000251474
ENSG00000163508	0.379459	ENSG00000187118
ENSG00000136869	0.379457	ENSG00000169026
ENSG00000171056	0.379456	ENSG00000179796
ENSG00000101096	0.379453	ENSG00000152061
ENSG00000065518	0.379448	ENSG00000211655
ENSG00000224650	0.379445	ENSG00000239951
ENSG00000105669	0.379433	ENSG00000215808
ENSG00000101347	0.379431	ENSG00000101911
ENSG00000105497	0.379417	ENSG00000114735
ENSG00000138079	0.379417	ENSG00000204706
ENSG00000070886	0.379416	ENSG00000197912
ENSG00000115266	0.379409	ENSG00000129675
ENSG00000115318	0.379394	ENSG00000158163
ENSG00000172534	0.37939	ENSG00000178498
ENSG00000117419	0.379388	ENSG00000120686
ENSG00000226243	0.379376	ENSG00000232119
ENSG00000110723	0.379373	ENSG00000213024
ENSG00000103363	0.379357	ENSG00000178982
ENSG00000112212	0.379357	ENSG00000198336
ENSG00000079385	0.379335	ENSG00000141098
ENSG00000075073	0.379335	ENSG00000169442
ENSG00000057608	0.379334	ENSG00000198336
ENSG00000112419	0.379334	ENSG00000240853
ENSG00000251215	0.379329	ENSG00000257979
ENSG00000141582	0.379324	ENSG00000243313
ENSG00000110987	0.379316	ENSG00000223949
ENSG00000142185	0.379313	ENSG00000237298
ENSG00000079462	0.379307	ENSG00000138663
ENSG00000109956	0.379294	ENSG00000149328
ENSG00000131116	0.379293	ENSG00000175416
ENSG00000164258	0.379292	ENSG00000167528
ENSG00000005206	0.379292	ENSG00000215808
ENSG00000092421	0.379278	ENSG00000138663
ENSG00000038427	0.379277	ENSG00000114923
ENSG00000102007	0.379263	ENSG00000131116
ENSG00000135956	0.379262	ENSG00000143106
ENSG00000132286	0.379261	ENSG00000204439
ENSG00000178982	0.37924	ENSG00000213445
ENSG00000101019	0.379231	ENSG00000130475
ENSG00000145332	0.379214	ENSG00000172315
ENSG00000139343	0.3792	ENSG00000197136
ENSG00000114573	0.379188	ENSG00000121807
ENSG00000123094	0.379181	ENSG00000232587
ENSG00000167208	0.379176	ENSG00000213203
ENSG00000171049	0.379168	ENSG00000196418
ENSG00000157601	0.379165	ENSG00000185745
ENSG00000105983	0.379162	ENSG00000197713
ENSG00000055917	0.379156	ENSG00000115762
ENSG00000051180	0.379151	ENSG00000171940
ENSG00000155506	0.379151	ENSG00000172638
ENSG00000120594	0.379132	ENSG00000142347
ENSG00000116209	0.37913	ENSG00000175416
ENSG00000100365	0.37912	ENSG00000133805
ENSG00000133574	0.379113	ENSG00000171700
ENSG00000169413	0.379111	ENSG00000172534
ENSG00000170142	0.379111	ENSG00000222051
ENSG00000104853	0.379108	ENSG00000137522
ENSG00000113068	0.379104	ENSG00000229692
ENSG00000106554	0.379098	ENSG00000169193
ENSG00000103353	0.379093	ENSG00000108439
ENSG00000169442	0.379093	ENSG00000204472
ENSG00000072518	0.379091	ENSG00000168259
ENSG00000125962	0.379079	ENSG00000146830
ENSG00000197619	0.379079	ENSG00000275572
ENSG00000092421	0.379068	ENSG00000214253
ENSG00000123094	0.379064	ENSG00000186575
ENSG00000134352	0.379062	ENSG00000243244
ENSG00000099725	0.379049	ENSG00000176728
ENSG00000142405	0.379046	ENSG00000160712
ENSG00000162734	0.379042	ENSG00000165175
ENSG00000177728	0.379041	ENSG00000241973
ENSG00000055208	0.37903	ENSG00000241120
ENSG00000125962	0.379019	ENSG00000183734
ENSG00000104267	0.379013	ENSG00000130560
ENSG00000104880	0.379005	ENSG00000163046
ENSG00000175489	0.379003	ENSG00000186577
ENSG00000116209	0.378997	ENSG00000212443
ENSG00000067646	0.378982	ENSG00000154620
ENSG00000129810	0.37898	ENSG00000161526
ENSG00000155229	0.37898	ENSG00000204149
ENSG00000108561	0.378978	ENSG00000124562
ENSG00000049541	0.378977	ENSG00000197948
ENSG00000198917	0.378977	ENSG00000244687
ENSG00000152380	0.378957	ENSG00000225697
ENSG00000166170	0.378953	ENSG00000175376
ENSG00000159363	0.378949	ENSG00000165527
ENSG00000125864	0.378947	ENSG00000160219
ENSG00000049541	0.378935	ENSG00000087494
ENSG00000154370	0.378934	ENSG00000170860
ENSG00000116209	0.378928	ENSG00000167850
ENSG00000104823	0.378928	ENSG00000232928
ENSG00000168010	0.378923	ENSG00000213918
ENSG00000126709	0.378914	ENSG00000187608
ENSG00000115085	0.378914	ENSG00000196704
ENSG00000147955	0.378906	ENSG00000156928
ENSG00000112695	0.378895	ENSG00000115762
ENSG00000103222	0.378888	ENSG00000113966
ENSG00000138777	0.378888	ENSG00000176261
ENSG00000166833	0.378873	ENSG00000170011
ENSG00000126756	0.378865	ENSG00000189043
ENSG00000160957	0.378857	ENSG00000242732
ENSG00000128789	0.378845	ENSG00000265354
ENSG00000139343	0.378844	ENSG00000182518
ENSG00000088827	0.378844	ENSG00000185745
ENSG00000100350	0.37884	ENSG00000155506
ENSG00000055332	0.378835	ENSG00000126709
ENSG00000141867	0.378821	ENSG00000154582
ENSG00000145916	0.378817	ENSG00000223825
ENSG00000091317	0.378804	ENSG00000108946
ENSG00000136715	0.378804	ENSG00000186566
ENSG00000242076	0.378797	ENSG00000278857
ENSG00000105879	0.378796	ENSG00000180357
ENSG00000160293	0.378789	ENSG00000177706
ENSG00000102531	0.378789	ENSG00000183513
ENSG00000169413	0.378788	ENSG00000174744
ENSG00000115128	0.378785	ENSG00000116209
ENSG00000001167	0.378782	ENSG00000067596
ENSG00000131002	0.37878	ENSG00000229236
ENSG00000142347	0.378774	ENSG00000160293
ENSG00000142583	0.378766	ENSG00000186583
ENSG00000148154	0.378759	ENSG00000188761
ENSG00000113300	0.378749	ENSG00000116903
ENSG00000086300	0.37874	ENSG00000174695
ENSG00000173638	0.378731	ENSG00000197747
ENSG00000163297	0.378727	ENSG00000231378
ENSG00000143452	0.378718	ENSG00000165355
ENSG00000119929	0.378717	ENSG00000163608
ENSG00000131668	0.378696	ENSG00000257097
ENSG00000133134	0.378687	ENSG00000133574
ENSG00000166454	0.378682	ENSG00000226479
ENSG00000263413	0.378682	ENSG00000265612
ENSG00000120318	0.378681	ENSG00000178695
ENSG00000101916	0.378673	ENSG00000121297
ENSG00000133805	0.378673	ENSG00000244627
ENSG00000131730	0.378665	ENSG00000183734
ENSG00000187747	0.378665	ENSG00000224295
ENSG00000042753	0.378664	ENSG00000134825
ENSG00000117450	0.378659	ENSG00000265727
ENSG00000116138	0.378658	ENSG00000248333
ENSG00000143742	0.378648	ENSG00000145216
ENSG00000100216	0.378637	ENSG00000105401
ENSG00000138772	0.378636	ENSG00000177054
ENSG00000137628	0.378632	ENSG00000138646
ENSG00000105514	0.378625	ENSG00000123094
ENSG00000175416	0.378622	ENSG00000197329
ENSG00000160298	0.37862	ENSG00000213918
ENSG00000169567	0.37862	ENSG00000277443
ENSG00000158545	0.37861	ENSG00000184863
ENSG00000168014	0.378607	ENSG00000213190
ENSG00000119969	0.378598	ENSG00000135999
ENSG00000054523	0.378592	ENSG00000157554
ENSG00000075218	0.378591	ENSG00000134690
ENSG00000101236	0.378579	ENSG00000277972
ENSG00000178982	0.378574	ENSG00000212443
ENSG00000196388	0.378568	ENSG00000243927
ENSG00000100811	0.378559	ENSG00000167895
ENSG00000112695	0.378552	ENSG00000280080
ENSG00000140968	0.37855	ENSG00000169032
ENSG00000122694	0.37855	ENSG00000171161
ENSG00000165775	0.378547	ENSG00000241685
ENSG00000111676	0.378537	ENSG00000196313
ENSG00000164919	0.378525	ENSG00000198113
ENSG00000136295	0.378514	ENSG00000162736
ENSG00000105778	0.378512	ENSG00000175274
ENSG00000102580	0.378504	ENSG00000187796
ENSG00000115461	0.378499	ENSG00000168542
ENSG00000112212	0.378497	ENSG00000197747
ENSG00000178996	0.378497	ENSG00000232487
ENSG00000151702	0.378495	ENSG00000236753
ENSG00000115204	0.378478	ENSG00000151229
ENSG00000109390	0.378478	ENSG00000173163
ENSG00000109113	0.378477	ENSG00000126947
ENSG00000121807	0.378472	ENSG00000143674
ENSG00000155506	0.37847	ENSG00000186575
ENSG00000131143	0.378469	ENSG00000178982
ENSG00000134571	0.378461	ENSG00000198298
ENSG00000164751	0.37845	ENSG00000226705
ENSG00000107738	0.37845	ENSG00000258485
ENSG00000228544	0.37845	ENSG00000262874
ENSG00000104765	0.378449	ENSG00000133606
ENSG00000121742	0.378445	ENSG00000173080
ENSG00000127530	0.378444	ENSG00000132464
ENSG00000158473	0.378441	ENSG00000183011
ENSG00000106069	0.378428	ENSG00000174516
ENSG00000188167	0.378428	ENSG00000281183
ENSG00000075391	0.378417	ENSG00000134109
ENSG00000139154	0.378417	ENSG00000141699
ENSG00000132676	0.378417	ENSG00000147403
ENSG00000092529	0.378415	ENSG00000138772
ENSG00000169727	0.378414	ENSG00000171530
ENSG00000121297	0.378409	ENSG00000134247
ENSG00000117419	0.378403	ENSG00000188167
ENSG00000177169	0.378402	ENSG00000197818
ENSG00000078900	0.378385	ENSG00000137449
ENSG00000071626	0.37838	ENSG00000197136
ENSG00000119632	0.378374	ENSG00000179796
ENSG00000019102	0.378367	ENSG00000179796
ENSG00000081923	0.378367	ENSG00000230590
ENSG00000102010	0.378361	ENSG00000119121
ENSG00000107341	0.37836	ENSG00000171608
ENSG00000112655	0.378339	ENSG00000151967
ENSG00000113161	0.378329	ENSG00000155592
ENSG00000102003	0.378328	ENSG00000265666
ENSG00000134825	0.378321	ENSG00000164898
ENSG00000175416	0.378313	ENSG00000179796
ENSG00000143106	0.378304	ENSG00000240853
ENSG00000149782	0.378291	ENSG00000160957
ENSG00000085117	0.378289	ENSG00000136891
ENSG00000158473	0.378279	ENSG00000277443
ENSG00000158869	0.378273	ENSG00000173638
ENSG00000125037	0.378269	ENSG00000169413
ENSG00000198917	0.378247	ENSG00000198934
ENSG00000116701	0.378241	ENSG00000134955
ENSG00000122390	0.378241	ENSG00000168939
ENSG00000092421	0.378233	ENSG00000160293
ENSG00000075945	0.378223	ENSG00000182957
ENSG00000215414	0.378221	ENSG00000270641
ENSG00000136485	0.378202	ENSG00000175416
ENSG00000014919	0.378194	ENSG00000242732
ENSG00000109390	0.378193	ENSG00000174851
ENSG00000042753	0.378178	ENSG00000197471
ENSG00000101019	0.378176	ENSG00000213190
ENSG00000135390	0.378168	ENSG00000139343
ENSG00000129559	0.378167	ENSG00000135390
ENSG00000224078	0.378166	ENSG00000273173
ENSG00000169032	0.378159	ENSG00000269837
ENSG00000099901	0.378151	ENSG00000106355
ENSG00000169905	0.378145	ENSG00000175416
ENSG00000121481	0.378136	ENSG00000225405
ENSG00000087494	0.378133	ENSG00000137770
ENSG00000153815	0.378126	ENSG00000166821
ENSG00000005810	0.378124	ENSG00000133574
ENSG00000100216	0.378123	ENSG00000270647
ENSG00000167978	0.378121	ENSG00000179796
ENSG00000147955	0.378092	ENSG00000244462
ENSG00000184307	0.378085	ENSG00000232487
ENSG00000114030	0.378084	ENSG00000196642
ENSG00000155506	0.378081	ENSG00000277443
ENSG00000112695	0.378076	ENSG00000126756
ENSG00000135870	0.378076	ENSG00000166068
ENSG00000114423	0.378075	ENSG00000167182
ENSG00000138131	0.378067	ENSG00000242732
ENSG00000089737	0.378065	ENSG00000181631
ENSG00000129810	0.378062	ENSG00000168036
ENSG00000172534	0.378058	ENSG00000212402
ENSG00000139117	0.378056	ENSG00000167207
ENSG00000014919	0.378056	ENSG00000183734
ENSG00000152767	0.378054	ENSG00000163046
ENSG00000082074	0.378046	ENSG00000197081
ENSG00000181915	0.378046	ENSG00000232931
ENSG00000105983	0.378038	ENSG00000168056
ENSG00000093000	0.378029	ENSG00000181274
ENSG00000125629	0.378025	ENSG00000165995
ENSG00000067182	0.378025	ENSG00000198743
ENSG00000140365	0.378014	ENSG00000186010
ENSG00000100888	0.378013	ENSG00000119048
ENSG00000196262	0.377991	ENSG00000232487
ENSG00000084623	0.37799	ENSG00000106153
ENSG00000143157	0.377981	ENSG00000178814
ENSG00000169567	0.377965	ENSG00000212443
ENSG00000183734	0.377964	ENSG00000204209
ENSG00000165959	0.377959	ENSG00000178996
ENSG00000134247	0.377952	ENSG00000178695
ENSG00000137055	0.377952	ENSG00000183475
ENSG00000104894	0.377943	ENSG00000160957
ENSG00000110446	0.377936	ENSG00000177731
ENSG00000136522	0.377933	ENSG00000214626
ENSG00000125818	0.377931	ENSG00000164258
ENSG00000204209	0.377929	ENSG00000244687
ENSG00000100151	0.377927	ENSG00000215808
ENSG00000029725	0.377915	ENSG00000129810
ENSG00000100811	0.377913	ENSG00000177410
ENSG00000109390	0.377912	ENSG00000163046
ENSG00000121807	0.377912	ENSG00000242028
ENSG00000136930	0.377907	ENSG00000149357
ENSG00000137628	0.377902	ENSG00000187608
ENSG00000177706	0.377887	ENSG00000197629
ENSG00000196422	0.37788	ENSG00000205730
ENSG00000197629	0.37788	ENSG00000229456
ENSG00000014919	0.377879	ENSG00000124222
ENSG00000141376	0.377876	ENSG00000158321
ENSG00000132424	0.377873	ENSG00000136935
ENSG00000054523	0.377855	ENSG00000235257
ENSG00000129460	0.377854	ENSG00000163823
ENSG00000183734	0.37785	ENSG00000262874
ENSG00000197714	0.377849	ENSG00000228594
ENSG00000081154	0.377844	ENSG00000105401
ENSG00000134780	0.377839	ENSG00000163608
ENSG00000025800	0.377834	ENSG00000169905
ENSG00000100519	0.37783	ENSG00000163950
ENSG00000008086	0.377829	ENSG00000104611
ENSG00000125037	0.377826	ENSG00000225978
ENSG00000138663	0.377818	ENSG00000181800
ENSG00000136715	0.377807	ENSG00000183495
ENSG00000120685	0.377806	ENSG00000160584
ENSG00000116670	0.377792	ENSG00000197629
ENSG00000198743	0.377778	ENSG00000241120
ENSG00000158163	0.377776	ENSG00000225697
ENSG00000134769	0.37777	ENSG00000134955
ENSG00000165527	0.377753	ENSG00000234741
ENSG00000155846	0.377751	ENSG00000228915
ENSG00000134780	0.377749	ENSG00000198752
ENSG00000107833	0.377748	ENSG00000141867
ENSG00000099901	0.377746	ENSG00000166803
ENSG00000073350	0.377745	ENSG00000233609
ENSG00000048991	0.377736	ENSG00000124193
ENSG00000071626	0.377731	ENSG00000258485
ENSG00000165527	0.377729	ENSG00000170458
ENSG00000004866	0.377727	ENSG00000173273
ENSG00000153560	0.377718	ENSG00000155506
ENSG00000179241	0.377718	ENSG00000204472
ENSG00000120594	0.377718	ENSG00000212402
ENSG00000129450	0.377717	ENSG00000241120
ENSG00000136859	0.377704	ENSG00000177106
ENSG00000130255	0.377702	ENSG00000172809
ENSG00000100410	0.377695	ENSG00000204220
ENSG00000091542	0.377686	ENSG00000212443
ENSG00000114573	0.377683	ENSG00000211644
ENSG00000160712	0.377669	ENSG00000160959
ENSG00000139572	0.377664	ENSG00000163046
ENSG00000055208	0.377662	ENSG00000185252
ENSG00000165246	0.377661	ENSG00000229236
ENSG00000131174	0.377657	ENSG00000164919
ENSG00000105514	0.377633	ENSG00000170458
ENSG00000135636	0.377633	ENSG00000170909
ENSG00000160957	0.377633	ENSG00000179241
ENSG00000102543	0.377632	ENSG00000226688
ENSG00000213445	0.377631	ENSG00000265354
ENSG00000116871	0.37762	ENSG00000134222
ENSG00000213516	0.3776	ENSG00000236184
ENSG00000064666	0.377595	ENSG00000164086
ENSG00000105401	0.377595	ENSG00000187147
ENSG00000103313	0.377589	ENSG00000188921
ENSG00000019102	0.377583	ENSG00000128789
ENSG00000198743	0.377561	ENSG00000252010
ENSG00000188243	0.37755	ENSG00000226243
ENSG00000087302	0.377548	ENSG00000160685
ENSG00000125629	0.377543	ENSG00000145247
ENSG00000143198	0.377538	ENSG00000167850
ENSG00000108639	0.377532	ENSG00000175899
ENSG00000111885	0.377529	ENSG00000238164
ENSG00000048140	0.377527	ENSG00000075340
ENSG00000106459	0.377518	ENSG00000119335
ENSG00000102970	0.377508	ENSG00000171303
ENSG00000083168	0.377506	ENSG00000167207
ENSG00000166532	0.377493	ENSG00000181638
ENSG00000160293	0.377487	ENSG00000235453
ENSG00000090054	0.377479	ENSG00000161036
ENSG00000079482	0.377478	ENSG00000144036
ENSG00000142168	0.377472	ENSG00000170458
ENSG00000131495	0.377461	ENSG00000188243
ENSG00000160685	0.377453	ENSG00000204482
ENSG00000109390	0.377452	ENSG00000211645
ENSG00000132429	0.377442	ENSG00000146830
ENSG00000102970	0.377439	ENSG00000174744
ENSG00000055917	0.377438	ENSG00000198743
ENSG00000077147	0.37743	ENSG00000132341
ENSG00000014919	0.37743	ENSG00000244462
ENSG00000124134	0.377428	ENSG00000147471
ENSG00000122694	0.377418	ENSG00000165476
ENSG00000166128	0.377414	ENSG00000242028
ENSG00000105401	0.377411	ENSG00000126653
ENSG00000087152	0.377408	ENSG00000134970
ENSG00000101384	0.377393	ENSG00000106327
ENSG00000152291	0.377388	ENSG00000164258
ENSG00000179796	0.377363	ENSG00000222051
ENSG00000110536	0.37736	ENSG00000236753
ENSG00000108622	0.377357	ENSG00000224383
ENSG00000079257	0.377356	ENSG00000175416
ENSG00000063169	0.377336	ENSG00000174173
ENSG00000100433	0.377334	ENSG00000165655
ENSG00000175376	0.377317	ENSG00000247315
ENSG00000104980	0.377316	ENSG00000132429
ENSG00000067992	0.377315	ENSG00000168350
ENSG00000089737	0.377276	ENSG00000264343
ENSG00000096006	0.377268	ENSG00000179397
ENSG00000126062	0.377268	ENSG00000251474
ENSG00000071626	0.377258	ENSG00000170909
ENSG00000225523	0.377246	ENSG00000242076
ENSG00000164976	0.377243	ENSG00000213801
ENSG00000115524	0.377239	ENSG00000129810
ENSG00000132429	0.377239	ENSG00000183734
ENSG00000065029	0.377231	ENSG00000184863
ENSG00000115590	0.377229	ENSG00000196329
ENSG00000105383	0.377225	ENSG00000158716
ENSG00000224144	0.377224	ENSG00000265929
ENSG00000164125	0.377203	ENSG00000179542
ENSG00000163823	0.377198	ENSG00000214253
ENSG00000143110	0.377195	ENSG00000167595
ENSG00000100425	0.377193	ENSG00000223828
ENSG00000197714	0.377189	ENSG00000248333
ENSG00000107833	0.377187	ENSG00000110536
ENSG00000172638	0.377172	ENSG00000181616
ENSG00000153560	0.377171	ENSG00000165655
ENSG00000085998	0.377165	ENSG00000197713
ENSG00000134247	0.377162	ENSG00000212443
ENSG00000107929	0.377156	ENSG00000132825
ENSG00000162734	0.37715	ENSG00000164086
ENSG00000155506	0.377147	ENSG00000205609
ENSG00000184990	0.377138	ENSG00000213801
ENSG00000169567	0.377124	ENSG00000203760
ENSG00000151689	0.377116	ENSG00000259823
ENSG00000134243	0.377106	ENSG00000135709
ENSG00000139641	0.377098	ENSG00000151623
ENSG00000087502	0.377086	ENSG00000103091
ENSG00000145494	0.377085	ENSG00000265727
ENSG00000130598	0.377084	ENSG00000136859
ENSG00000116701	0.37707	ENSG00000126759
ENSG00000165476	0.377068	ENSG00000225405
ENSG00000138802	0.377067	ENSG00000143742
ENSG00000113763	0.377067	ENSG00000163359
ENSG00000172243	0.377067	ENSG00000175489
ENSG00000092421	0.377065	ENSG00000196505
ENSG00000084090	0.377054	ENSG00000108819
ENSG00000140749	0.37704	ENSG00000169895
ENSG00000099725	0.377038	ENSG00000198692
ENSG00000046604	0.377026	ENSG00000215475
ENSG00000149932	0.377018	ENSG00000197471
ENSG00000169413	0.377017	ENSG00000183734
ENSG00000152291	0.377011	ENSG00000178695
ENSG00000125037	0.377009	ENSG00000214253
ENSG00000100433	0.377006	ENSG00000214253
ENSG00000168916	0.377002	ENSG00000211978
ENSG00000164039	0.376995	ENSG00000164258
ENSG00000132825	0.376991	ENSG00000168056
ENSG00000133067	0.376985	ENSG00000185905
ENSG00000110723	0.376983	ENSG00000154582
ENSG00000112212	0.376975	ENSG00000172534
ENSG00000147677	0.376961	ENSG00000259073
ENSG00000101190	0.376955	ENSG00000143621
ENSG00000165071	0.376954	ENSG00000169372
ENSG00000135390	0.376949	ENSG00000150316
ENSG00000159363	0.376943	ENSG00000181804
ENSG00000161920	0.376941	ENSG00000198429
ENSG00000175376	0.376931	ENSG00000207721
ENSG00000110395	0.376927	ENSG00000130559
ENSG00000084090	0.376923	ENSG00000162819
ENSG00000141293	0.376914	ENSG00000246334
ENSG00000105171	0.376911	ENSG00000127311
ENSG00000121807	0.37691	ENSG00000133067
ENSG00000145247	0.376908	ENSG00000186577
ENSG00000091542	0.376908	ENSG00000270647
ENSG00000130255	0.376891	ENSG00000178741
ENSG00000172725	0.376891	ENSG00000235865
ENSG00000005194	0.376887	ENSG00000138778
ENSG00000062650	0.376883	ENSG00000132429
ENSG00000081019	0.376882	ENSG00000169905
ENSG00000116670	0.376881	ENSG00000166619
ENSG00000102034	0.376878	ENSG00000198265
ENSG00000168259	0.376877	ENSG00000235453
ENSG00000164919	0.376876	ENSG00000186575
ENSG00000163154	0.376874	ENSG00000197329
ENSG00000124783	0.376873	ENSG00000135365
ENSG00000232487	0.376872	ENSG00000240853
ENSG00000087263	0.376869	ENSG00000139780
ENSG00000158435	0.376859	ENSG00000233056
ENSG00000072135	0.376851	ENSG00000242732
ENSG00000099385	0.376846	ENSG00000126934
ENSG00000074842	0.376843	ENSG00000101200
ENSG00000143819	0.376833	ENSG00000147548
ENSG00000169905	0.376832	ENSG00000232573
ENSG00000114480	0.376829	ENSG00000138639
ENSG00000108561	0.376827	ENSG00000239900
ENSG00000110042	0.37681	ENSG00000119705
ENSG00000142168	0.376809	ENSG00000265727
ENSG00000169413	0.376805	ENSG00000196189
ENSG00000160710	0.37679	ENSG00000170581
ENSG00000081019	0.376788	ENSG00000136930
ENSG00000110841	0.376785	ENSG00000166902
ENSG00000117505	0.376783	ENSG00000168813
ENSG00000115504	0.376779	ENSG00000139990
ENSG00000108561	0.376776	ENSG00000116288
ENSG00000166340	0.376769	ENSG00000213801
ENSG00000063244	0.376765	ENSG00000232587
ENSG00000115267	0.376762	ENSG00000119922
ENSG00000160293	0.376743	ENSG00000232587
ENSG00000170776	0.376727	ENSG00000176155
ENSG00000215808	0.376718	ENSG00000229106
ENSG00000117280	0.376716	ENSG00000140497
ENSG00000141933	0.376707	ENSG00000198917
ENSG00000100207	0.376701	ENSG00000155506
ENSG00000155506	0.376698	ENSG00000164086
ENSG00000101347	0.376694	ENSG00000120594
ENSG00000152767	0.376694	ENSG00000183734
ENSG00000232792	0.376692	ENSG00000269956
ENSG00000165655	0.376668	ENSG00000213445
ENSG00000042753	0.376668	ENSG00000235453
ENSG00000090975	0.376662	ENSG00000197183
ENSG00000143376	0.376659	ENSG00000243943
ENSG00000162676	0.376647	ENSG00000168010
ENSG00000125991	0.376645	ENSG00000197471
ENSG00000100410	0.376644	ENSG00000114125
ENSG00000122641	0.376644	ENSG00000138772
ENSG00000164258	0.376636	ENSG00000258485
ENSG00000158473	0.37663	ENSG00000172243
ENSG00000074276	0.376629	ENSG00000100811
ENSG00000131143	0.376628	ENSG00000140365
ENSG00000175274	0.376625	ENSG00000196588
ENSG00000163704	0.376619	ENSG00000198711
ENSG00000170801	0.376613	ENSG00000196358
ENSG00000105568	0.37661	ENSG00000126895
ENSG00000186583	0.376607	ENSG00000224940
ENSG00000136161	0.376595	ENSG00000168872
ENSG00000151702	0.376583	ENSG00000184840
ENSG00000164134	0.376568	ENSG00000197296
ENSG00000169239	0.37656	ENSG00000169871
ENSG00000136161	0.376559	ENSG00000163932
ENSG00000175899	0.376555	ENSG00000256817
ENSG00000155506	0.376541	ENSG00000187764
ENSG00000188886	0.376533	ENSG00000251474
ENSG00000123975	0.376531	ENSG00000173660
ENSG00000129559	0.376528	ENSG00000142684
ENSG00000092529	0.376526	ENSG00000177054
ENSG00000164252	0.376523	ENSG00000227201
ENSG00000134762	0.376521	ENSG00000142405
ENSG00000132792	0.37652	ENSG00000134815
ENSG00000092421	0.376519	ENSG00000112212
ENSG00000106028	0.376512	ENSG00000141759
ENSG00000136522	0.376511	ENSG00000138650
ENSG00000118495	0.376508	ENSG00000144893
ENSG00000126067	0.376507	ENSG00000163159
ENSG00000138663	0.376506	ENSG00000154582
ENSG00000155506	0.376499	ENSG00000212443
ENSG00000103313	0.376499	ENSG00000229456
ENSG00000114735	0.376489	ENSG00000117713
ENSG00000171812	0.376489	ENSG00000259956
ENSG00000167978	0.376486	ENSG00000214253
ENSG00000064763	0.376481	ENSG00000229358
ENSG00000104343	0.376478	ENSG00000196371
ENSG00000103363	0.376462	ENSG00000204392
ENSG00000130856	0.376461	ENSG00000213079
ENSG00000091164	0.37646	ENSG00000154582
ENSG00000142197	0.376453	ENSG00000176105
ENSG00000160131	0.37645	ENSG00000264169
ENSG00000166454	0.376446	ENSG00000233998
ENSG00000162869	0.376444	ENSG00000213918
ENSG00000224078	0.376435	ENSG00000259196
ENSG00000119535	0.376428	ENSG00000155506
ENSG00000131236	0.376416	ENSG00000234776
ENSG00000168229	0.376407	ENSG00000196968
ENSG00000084090	0.376398	ENSG00000169905
ENSG00000160293	0.376397	ENSG00000164039
ENSG00000176390	0.376393	ENSG00000196968
ENSG00000101911	0.376392	ENSG00000167850
ENSG00000174744	0.376377	ENSG00000198934
ENSG00000101421	0.376371	ENSG00000108774
ENSG00000171735	0.376371	ENSG00000214761
ENSG00000159210	0.37637	ENSG00000171608
ENSG00000054267	0.376368	ENSG00000062194
ENSG00000135272	0.376361	ENSG00000165995
ENSG00000214485	0.376351	ENSG00000232472
ENSG00000100614	0.376316	ENSG00000180861
ENSG00000166900	0.376316	ENSG00000196358
ENSG00000167770	0.376316	ENSG00000213445
ENSG00000107738	0.376312	ENSG00000170006
ENSG00000064651	0.3763	ENSG00000148110
ENSG00000067596	0.376291	ENSG00000175455
ENSG00000132109	0.376287	ENSG00000135148
ENSG00000042753	0.376275	ENSG00000125991
ENSG00000120616	0.376272	ENSG00000204619
ENSG00000211943	0.376263	ENSG00000243264
ENSG00000115073	0.376254	ENSG00000213614
ENSG00000167208	0.376252	ENSG00000175505
ENSG00000108439	0.376248	ENSG00000197329
ENSG00000188997	0.376239	ENSG00000204482
ENSG00000131467	0.376235	ENSG00000164109
ENSG00000014138	0.376222	ENSG00000111087
ENSG00000067048	0.376216	ENSG00000198692
ENSG00000051341	0.376211	ENSG00000156970
ENSG00000127995	0.376207	ENSG00000198874
ENSG00000169413	0.376205	ENSG00000198018
ENSG00000223650	0.376205	ENSG00000255220
ENSG00000069509	0.376204	ENSG00000126756
ENSG00000106819	0.376203	ENSG00000127083
ENSG00000104343	0.376201	ENSG00000197063
ENSG00000115091	0.376197	ENSG00000120318
ENSG00000108370	0.376195	ENSG00000109113
ENSG00000099795	0.37619	ENSG00000142405
ENSG00000179796	0.376186	ENSG00000228915
ENSG00000108551	0.376184	ENSG00000164144
ENSG00000129810	0.376181	ENSG00000132429
ENSG00000070371	0.376174	ENSG00000075651
ENSG00000152104	0.376148	ENSG00000168234
ENSG00000171877	0.376148	ENSG00000250299
ENSG00000196588	0.376145	ENSG00000197818
ENSG00000104812	0.376144	ENSG00000169495
ENSG00000242258	0.376144	ENSG00000264343
ENSG00000043093	0.376135	ENSG00000179406
ENSG00000175416	0.376133	ENSG00000197540
ENSG00000081019	0.376129	ENSG00000164258
ENSG00000114013	0.376129	ENSG00000235169
ENSG00000004838	0.376114	ENSG00000134531
ENSG00000185024	0.376104	ENSG00000231993
ENSG00000116209	0.376097	ENSG00000164258
ENSG00000104529	0.376092	ENSG00000131116
ENSG00000085265	0.37609	ENSG00000172243
ENSG00000138061	0.376082	ENSG00000175538
ENSG00000169413	0.376077	ENSG00000173163
ENSG00000134780	0.376076	ENSG00000136490
ENSG00000154263	0.376071	ENSG00000189409
ENSG00000014919	0.376067	ENSG00000179796
ENSG00000118513	0.376063	ENSG00000136478
ENSG00000127334	0.37606	ENSG00000163608
ENSG00000103275	0.376056	ENSG00000125037
ENSG00000167595	0.376052	ENSG00000185825
ENSG00000168116	0.376032	ENSG00000241973
ENSG00000084652	0.376032	ENSG00000242887
ENSG00000072832	0.376024	ENSG00000259823
ENSG00000117419	0.376021	ENSG00000177030
ENSG00000169955	0.376014	ENSG00000198791
ENSG00000111321	0.376004	ENSG00000183087
ENSG00000091527	0.375996	ENSG00000170619
ENSG00000135709	0.375995	ENSG00000198113
ENSG00000071626	0.375991	ENSG00000142684
ENSG00000004939	0.37598	ENSG00000204613
ENSG00000144815	0.375973	ENSG00000159713
ENSG00000119596	0.375972	ENSG00000196313
ENSG00000173391	0.37597	ENSG00000186583
ENSG00000137210	0.375969	ENSG00000143774
ENSG00000140992	0.375961	ENSG00000214253
ENSG00000079385	0.375937	ENSG00000124469
ENSG00000136929	0.375925	ENSG00000158856
ENSG00000088827	0.37592	ENSG00000170581
ENSG00000211945	0.375916	ENSG00000252010
ENSG00000043093	0.375912	ENSG00000152700
ENSG00000090266	0.375895	ENSG00000138495
ENSG00000146192	0.375893	ENSG00000153767
ENSG00000133067	0.375885	ENSG00000160712
ENSG00000162227	0.375871	ENSG00000173040
ENSG00000048028	0.375869	ENSG00000077713
ENSG00000072135	0.375867	ENSG00000177106
ENSG00000172638	0.375863	ENSG00000238795
ENSG00000010319	0.375844	ENSG00000239207
ENSG00000054654	0.375839	ENSG00000205045
ENSG00000121764	0.37583	ENSG00000177917
ENSG00000114573	0.375824	ENSG00000120594
ENSG00000160293	0.37582	ENSG00000167850
ENSG00000105514	0.37581	ENSG00000171960
ENSG00000165655	0.375804	ENSG00000265727
ENSG00000084092	0.375795	ENSG00000100097
ENSG00000138593	0.375791	ENSG00000151379
ENSG00000138785	0.375782	ENSG00000211766
ENSG00000197540	0.375772	ENSG00000198018
ENSG00000147853	0.375757	ENSG00000174749
ENSG00000124469	0.375756	ENSG00000188761
ENSG00000104611	0.37575	ENSG00000235865
ENSG00000008130	0.375728	ENSG00000023330
ENSG00000179869	0.375726	ENSG00000225697
ENSG00000145494	0.375724	ENSG00000164258
ENSG00000131116	0.375721	ENSG00000134243
ENSG00000145216	0.375713	ENSG00000189266
ENSG00000117362	0.375703	ENSG00000158301
ENSG00000107833	0.375697	ENSG00000136859
ENSG00000161654	0.375697	ENSG00000197714
ENSG00000121851	0.375683	ENSG00000247315
ENSG00000134243	0.375677	ENSG00000163046
ENSG00000118276	0.375674	ENSG00000136929
ENSG00000114013	0.375668	ENSG00000165168
ENSG00000081923	0.375658	ENSG00000165476
ENSG00000153563	0.375651	ENSG00000172116
ENSG00000163154	0.375649	ENSG00000165775
ENSG00000186575	0.375636	ENSG00000238795
ENSG00000165775	0.375632	ENSG00000187147
ENSG00000160013	0.375628	ENSG00000175489
ENSG00000177409	0.375628	ENSG00000213928
ENSG00000254004	0.375626	ENSG00000290444
ENSG00000066136	0.375607	ENSG00000082805
ENSG00000243426	0.375604	ENSG00000266187
ENSG00000110841	0.375602	ENSG00000119401
ENSG00000107341	0.3756	ENSG00000244462
ENSG00000038427	0.375597	ENSG00000137831
ENSG00000142168	0.37559	ENSG00000180098
ENSG00000160013	0.375577	ENSG00000165527
ENSG00000123453	0.375571	ENSG00000123454
ENSG00000104880	0.37557	ENSG00000154582
ENSG00000179241	0.375569	ENSG00000244687
ENSG00000115128	0.375561	ENSG00000130332
ENSG00000118707	0.375553	ENSG00000120594
ENSG00000109390	0.37555	ENSG00000136169
ENSG00000136802	0.375544	ENSG00000153207
ENSG00000136485	0.375539	ENSG00000198336
ENSG00000035403	0.375537	ENSG00000114735
ENSG00000116209	0.375535	ENSG00000162227
ENSG00000124155	0.375534	ENSG00000179406
ENSG00000171530	0.375529	ENSG00000229456
ENSG00000078900	0.375518	ENSG00000175265
ENSG00000112695	0.375503	ENSG00000258485
ENSG00000004939	0.3755	ENSG00000143416
ENSG00000072135	0.375499	ENSG00000169252
ENSG00000116095	0.375497	ENSG00000165168
ENSG00000133063	0.375496	ENSG00000159374
ENSG00000130300	0.375494	ENSG00000165113
ENSG00000161920	0.375493	ENSG00000264343
ENSG00000144407	0.375473	ENSG00000158435
ENSG00000101347	0.375473	ENSG00000197540
ENSG00000105568	0.375454	ENSG00000110696
ENSG00000124209	0.375451	ENSG00000135870
ENSG00000166925	0.375445	ENSG00000183734
ENSG00000163154	0.375444	ENSG00000181631
ENSG00000130856	0.375438	ENSG00000138002
ENSG00000092421	0.375429	ENSG00000163823
ENSG00000071462	0.375425	ENSG00000134222
ENSG00000100575	0.375425	ENSG00000178982
ENSG00000178021	0.375413	ENSG00000275090
ENSG00000138674	0.375399	ENSG00000164758
ENSG00000121989	0.375395	ENSG00000252010
ENSG00000120318	0.37539	ENSG00000181800
ENSG00000101421	0.375389	ENSG00000198520
ENSG00000132676	0.375385	ENSG00000198113
ENSG00000130193	0.375379	ENSG00000177410
ENSG00000121807	0.375376	ENSG00000281183
ENSG00000116138	0.375371	ENSG00000180448
ENSG00000211943	0.37537	ENSG00000244437
ENSG00000132694	0.375363	ENSG00000167207
ENSG00000160326	0.37536	ENSG00000212443
ENSG00000100104	0.375358	ENSG00000166181
ENSG00000179796	0.375331	ENSG00000244687
ENSG00000215808	0.375329	ENSG00000244687
ENSG00000075234	0.375327	ENSG00000198821
ENSG00000151702	0.375325	ENSG00000197043
ENSG00000109381	0.375312	ENSG00000160014
ENSG00000104894	0.37528	ENSG00000185753
ENSG00000105516	0.375278	ENSG00000115091
ENSG00000004777	0.375278	ENSG00000144445
ENSG00000101916	0.375276	ENSG00000178695
ENSG00000179796	0.375271	ENSG00000211860
ENSG00000136485	0.375269	ENSG00000198018
ENSG00000159314	0.375265	ENSG00000181631
ENSG00000137210	0.375264	ENSG00000204472
ENSG00000103064	0.375262	ENSG00000140575
ENSG00000085185	0.37526	ENSG00000116017
ENSG00000077514	0.375244	ENSG00000168612
ENSG00000154582	0.375236	ENSG00000204209
ENSG00000167785	0.375226	ENSG00000215041
ENSG00000131779	0.375222	ENSG00000198898
ENSG00000154217	0.375214	ENSG00000233559
ENSG00000126709	0.3752	ENSG00000137965
ENSG00000100433	0.375199	ENSG00000111424
ENSG00000158473	0.375198	ENSG00000164086
ENSG00000172725	0.375195	ENSG00000211716
ENSG00000154582	0.375185	ENSG00000181800
ENSG00000110987	0.375184	ENSG00000152785
ENSG00000127922	0.375173	ENSG00000198830
ENSG00000136869	0.375172	ENSG00000175854
ENSG00000129673	0.37517	ENSG00000131730
ENSG00000185800	0.37517	ENSG00000243811
ENSG00000124541	0.37516	ENSG00000151287
ENSG00000119866	0.375152	ENSG00000197540
ENSG00000143198	0.375141	ENSG00000161654
ENSG00000083168	0.375127	ENSG00000166619
ENSG00000099800	0.375122	ENSG00000107949
ENSG00000162241	0.375117	ENSG00000165476
ENSG00000125629	0.375096	ENSG00000145332
ENSG00000074266	0.375094	ENSG00000113300
ENSG00000197471	0.375094	ENSG00000259291
ENSG00000131771	0.375083	ENSG00000223825
ENSG00000111424	0.375081	ENSG00000141867
ENSG00000101928	0.375061	ENSG00000188493
ENSG00000171303	0.375044	ENSG00000251562
ENSG00000137441	0.375043	ENSG00000164483
ENSG00000156026	0.375032	ENSG00000197653
ENSG00000147274	0.375031	ENSG00000150667
ENSG00000145216	0.375016	ENSG00000161547
ENSG00000110237	0.37501	ENSG00000198848
ENSG00000181007	0.374999	ENSG00000240905
ENSG00000132676	0.374997	ENSG00000140678
ENSG00000230590	0.374994	ENSG00000270772
ENSG00000088179	0.374991	ENSG00000134539
ENSG00000087494	0.37499	ENSG00000157978
ENSG00000131116	0.374986	ENSG00000167978
ENSG00000012817	0.374984	ENSG00000067646
ENSG00000065308	0.374984	ENSG00000110274
ENSG00000101347	0.374983	ENSG00000178498
ENSG00000112782	0.374978	ENSG00000135932
ENSG00000087510	0.374971	ENSG00000168813
ENSG00000179240	0.374964	ENSG00000248593
ENSG00000034693	0.374961	ENSG00000163788
ENSG00000244687	0.374957	ENSG00000252391
ENSG00000125037	0.374929	ENSG00000172534
ENSG00000177731	0.374929	ENSG00000197629
ENSG00000104529	0.374899	ENSG00000163823
ENSG00000142405	0.374899	ENSG00000170967
ENSG00000166900	0.374898	ENSG00000177054
ENSG00000108774	0.374886	ENSG00000143862
ENSG00000141867	0.374883	ENSG00000152767
ENSG00000155849	0.374873	ENSG00000270629
ENSG00000100632	0.374861	ENSG00000131446
ENSG00000053438	0.374858	ENSG00000135956
ENSG00000110651	0.374858	ENSG00000176700
ENSG00000186141	0.374848	ENSG00000215808
ENSG00000122641	0.374847	ENSG00000133805
ENSG00000135365	0.374841	ENSG00000150477
ENSG00000151623	0.374836	ENSG00000161526
ENSG00000104885	0.374835	ENSG00000104969
ENSG00000114573	0.374832	ENSG00000122694
ENSG00000164751	0.374831	ENSG00000197948
ENSG00000167770	0.374827	ENSG00000186575
ENSG00000169413	0.374825	ENSG00000276547
ENSG00000144843	0.374822	ENSG00000171700
ENSG00000119689	0.374816	ENSG00000163823
ENSG00000100154	0.374805	ENSG00000196338
ENSG00000119335	0.374801	ENSG00000269293
ENSG00000108091	0.3748	ENSG00000110723
ENSG00000071626	0.374784	ENSG00000174013
ENSG00000022277	0.374783	ENSG00000239207
ENSG00000186566	0.374782	ENSG00000196313
ENSG00000124091	0.374775	ENSG00000138593
ENSG00000230399	0.374763	ENSG00000280080
ENSG00000161526	0.374758	ENSG00000264343
ENSG00000172243	0.374748	ENSG00000227372
ENSG00000113522	0.374747	ENSG00000114480
ENSG00000162739	0.37474	ENSG00000165801
ENSG00000115318	0.374737	ENSG00000135424
ENSG00000211949	0.374734	ENSG00000225698
ENSG00000129084	0.37473	ENSG00000231177
ENSG00000166619	0.374729	ENSG00000277443
ENSG00000114573	0.374724	ENSG00000116985
ENSG00000125970	0.374723	ENSG00000147099
ENSG00000118707	0.374719	ENSG00000213563
ENSG00000164674	0.374717	ENSG00000181036
ENSG00000019102	0.374714	ENSG00000214688
ENSG00000082014	0.374711	ENSG00000255987
ENSG00000112851	0.374708	ENSG00000211949
ENSG00000100028	0.374707	ENSG00000140992
ENSG00000104064	0.374703	ENSG00000129450
ENSG00000159210	0.374695	ENSG00000265727
ENSG00000198692	0.374689	ENSG00000249437
ENSG00000129559	0.374687	ENSG00000197324
ENSG00000141867	0.374677	ENSG00000145247
ENSG00000169895	0.374674	ENSG00000180061
ENSG00000130193	0.374667	ENSG00000227372
ENSG00000001167	0.374663	ENSG00000185515
ENSG00000089737	0.374662	ENSG00000204472
ENSG00000101916	0.374655	ENSG00000136826
ENSG00000111241	0.374646	ENSG00000121879
ENSG00000237350	0.374641	ENSG00000242071
ENSG00000116138	0.374633	ENSG00000188921
ENSG00000123268	0.374631	ENSG00000197912
ENSG00000135637	0.374624	ENSG00000204822
ENSG00000167193	0.374621	ENSG00000204822
ENSG00000160298	0.374618	ENSG00000175309
ENSG00000167978	0.374606	ENSG00000242732
ENSG00000091542	0.374604	ENSG00000148943
ENSG00000072736	0.374596	ENSG00000163956
ENSG00000138185	0.374594	ENSG00000226688
ENSG00000131043	0.37459	ENSG00000144136
ENSG00000139343	0.37459	ENSG00000179271
ENSG00000114062	0.374586	ENSG00000116711
ENSG00000148396	0.374583	ENSG00000170396
ENSG00000108370	0.374575	ENSG00000126947
ENSG00000148400	0.374574	ENSG00000163918
ENSG00000160293	0.374554	ENSG00000186575
ENSG00000116711	0.37455	ENSG00000125962
ENSG00000134970	0.374541	ENSG00000167005
ENSG00000113387	0.374537	ENSG00000241973
ENSG00000138172	0.37453	ENSG00000183864
ENSG00000213563	0.374521	ENSG00000277443
ENSG00000007062	0.374519	ENSG00000177469
ENSG00000087510	0.374516	ENSG00000242732
ENSG00000232487	0.37449	ENSG00000253770
ENSG00000106367	0.374483	ENSG00000170142
ENSG00000178982	0.374479	ENSG00000204392
ENSG00000012779	0.374475	ENSG00000165914
ENSG00000074266	0.374462	ENSG00000188886
ENSG00000101200	0.374454	ENSG00000105737
ENSG00000134247	0.374447	ENSG00000171960
ENSG00000160131	0.37444	ENSG00000178021
ENSG00000171700	0.37443	ENSG00000197747
ENSG00000121764	0.374429	ENSG00000185347
ENSG00000110395	0.374412	ENSG00000141867
ENSG00000110841	0.37441	ENSG00000167984
ENSG00000079257	0.374402	ENSG00000167925
ENSG00000128739	0.374402	ENSG00000224078
ENSG00000214253	0.374399	ENSG00000244462
ENSG00000139343	0.374379	ENSG00000162144
ENSG00000156482	0.374378	ENSG00000166441
ENSG00000181631	0.37437	ENSG00000204482
ENSG00000154945	0.374368	ENSG00000213731
ENSG00000104529	0.374361	ENSG00000198018
ENSG00000100380	0.374357	ENSG00000116903
ENSG00000029725	0.374353	ENSG00000169413
ENSG00000101997	0.374346	ENSG00000155966
ENSG00000101842	0.374343	ENSG00000136732
ENSG00000198113	0.374343	ENSG00000198336
ENSG00000025800	0.374339	ENSG00000116095
ENSG00000121879	0.374332	ENSG00000137055
ENSG00000164976	0.374326	ENSG00000241685
ENSG00000092621	0.374325	ENSG00000112077
ENSG00000101997	0.374314	ENSG00000137574
ENSG00000179344	0.374314	ENSG00000223534
ENSG00000084090	0.37431	ENSG00000084652
ENSG00000018510	0.374308	ENSG00000179523
ENSG00000110723	0.374307	ENSG00000132182
ENSG00000141699	0.374304	ENSG00000196968
ENSG00000166900	0.3743	ENSG00000197506
ENSG00000072518	0.374292	ENSG00000181631
ENSG00000179922	0.374291	ENSG00000241429
ENSG00000165775	0.374289	ENSG00000242732
ENSG00000100439	0.374288	ENSG00000196954
ENSG00000063244	0.374288	ENSG00000233429
ENSG00000069702	0.37428	ENSG00000137441
ENSG00000137628	0.374277	ENSG00000185745
ENSG00000175854	0.374277	ENSG00000277443
ENSG00000143110	0.374275	ENSG00000172534
ENSG00000049541	0.374263	ENSG00000100099
ENSG00000087510	0.374258	ENSG00000175505
ENSG00000102543	0.374255	ENSG00000102858
ENSG00000112473	0.374246	ENSG00000119689
ENSG00000162144	0.374244	ENSG00000211644
ENSG00000129810	0.374239	ENSG00000264343
ENSG00000116260	0.374236	ENSG00000170906
ENSG00000058866	0.374235	ENSG00000133121
ENSG00000105339	0.374227	ENSG00000110721
ENSG00000130193	0.374224	ENSG00000170604
ENSG00000070404	0.374222	ENSG00000277972
ENSG00000123124	0.374216	ENSG00000136490
ENSG00000014919	0.374213	ENSG00000112877
ENSG00000179796	0.374211	ENSG00000214530
ENSG00000123094	0.374208	ENSG00000225405
ENSG00000109390	0.374194	ENSG00000265354
ENSG00000100558	0.37419	ENSG00000136842
ENSG00000168350	0.374183	ENSG00000252391
ENSG00000106636	0.37418	ENSG00000170677
ENSG00000154736	0.374175	ENSG00000242574
ENSG00000112695	0.374172	ENSG00000169567
ENSG00000132424	0.37417	ENSG00000147133
ENSG00000025800	0.37417	ENSG00000186575
ENSG00000173660	0.374168	ENSG00000211966
ENSG00000165476	0.374163	ENSG00000213050
ENSG00000197747	0.374157	ENSG00000204472
ENSG00000141933	0.374155	ENSG00000213979
ENSG00000131143	0.37415	ENSG00000159363
ENSG00000226608	0.374149	ENSG00000234851
ENSG00000088356	0.374148	ENSG00000147905
ENSG00000105610	0.374146	ENSG00000169877
ENSG00000071626	0.374135	ENSG00000160325
ENSG00000145494	0.374133	ENSG00000165527
ENSG00000125944	0.374124	ENSG00000133142
ENSG00000105514	0.374124	ENSG00000134762
ENSG00000105514	0.374113	ENSG00000122694
ENSG00000127561	0.374113	ENSG00000204977
ENSG00000165775	0.374106	ENSG00000204472
ENSG00000134109	0.374106	ENSG00000224078
ENSG00000140199	0.374104	ENSG00000196782
ENSG00000165246	0.374101	ENSG00000176728
ENSG00000103313	0.374099	ENSG00000116985
ENSG00000100239	0.374098	ENSG00000106459
ENSG00000163221	0.374096	ENSG00000169385
ENSG00000114573	0.374096	ENSG00000198336
ENSG00000136169	0.374089	ENSG00000198429
ENSG00000175899	0.374085	ENSG00000205045
ENSG00000123473	0.374083	ENSG00000156970
ENSG00000115514	0.374083	ENSG00000241973
ENSG00000048471	0.374079	ENSG00000086015
ENSG00000176700	0.374063	ENSG00000181800
ENSG00000116747	0.374056	ENSG00000160131
ENSG00000093000	0.374035	ENSG00000154370
ENSG00000197629	0.374033	ENSG00000232487
ENSG00000014138	0.374023	ENSG00000256087
ENSG00000232928	0.374004	ENSG00000255040
ENSG00000025800	0.373988	ENSG00000107874
ENSG00000081189	0.373984	ENSG00000170396
ENSG00000071626	0.373983	ENSG00000143793
ENSG00000138674	0.373982	ENSG00000235863
ENSG00000146192	0.373981	ENSG00000163171
ENSG00000134590	0.373972	ENSG00000184887
ENSG00000105669	0.373971	ENSG00000145247
ENSG00000176018	0.373971	ENSG00000275700
ENSG00000130598	0.37397	ENSG00000214253
ENSG00000101347	0.373963	ENSG00000105514
ENSG00000138593	0.373962	ENSG00000155545
ENSG00000109390	0.373961	ENSG00000141867
ENSG00000124107	0.37396	ENSG00000196950
ENSG00000185236	0.37396	ENSG00000264343
ENSG00000119878	0.373959	ENSG00000138834
ENSG00000092421	0.373955	ENSG00000128815
ENSG00000136930	0.373953	ENSG00000179796
ENSG00000152291	0.373949	ENSG00000196262
ENSG00000126756	0.373949	ENSG00000230399
ENSG00000138131	0.373934	ENSG00000152767
ENSG00000108813	0.373932	ENSG00000159210
ENSG00000091542	0.373925	ENSG00000172638
ENSG00000120594	0.373922	ENSG00000164919
ENSG00000135709	0.373921	ENSG00000281183
ENSG00000106367	0.37391	ENSG00000119632
ENSG00000114573	0.373903	ENSG00000187446
ENSG00000138772	0.373899	ENSG00000173171
ENSG00000151689	0.373896	ENSG00000197301
ENSG00000145247	0.373894	ENSG00000172534
ENSG00000006534	0.373893	ENSG00000058866
ENSG00000102531	0.373891	ENSG00000141699
ENSG00000224041	0.373886	ENSG00000278857
ENSG00000112695	0.373882	ENSG00000182004
ENSG00000170385	0.373873	ENSG00000258485
ENSG00000108819	0.373868	ENSG00000154222
ENSG00000081041	0.373859	ENSG00000163734
ENSG00000204576	0.373852	ENSG00000243477
ENSG00000125945	0.373839	ENSG00000142065
ENSG00000168447	0.373837	ENSG00000253274
ENSG00000124120	0.373834	ENSG00000238227
ENSG00000134108	0.373832	ENSG00000135378
ENSG00000109133	0.373831	ENSG00000114573
ENSG00000114745	0.373813	ENSG00000172046
ENSG00000105401	0.373811	ENSG00000198520
ENSG00000163362	0.37381	ENSG00000168010
ENSG00000100811	0.373803	ENSG00000110700
ENSG00000171940	0.373803	ENSG00000198945
ENSG00000120708	0.373801	ENSG00000137831
ENSG00000100425	0.373793	ENSG00000229692
ENSG00000082014	0.373767	ENSG00000138604
ENSG00000123472	0.373766	ENSG00000158864
ENSG00000165476	0.373755	ENSG00000168887
ENSG00000117118	0.373742	ENSG00000241685
ENSG00000092421	0.373736	ENSG00000281183
ENSG00000142065	0.373735	ENSG00000171115
ENSG00000182004	0.373724	ENSG00000241343
ENSG00000126768	0.373719	ENSG00000207444
ENSG00000175287	0.373709	ENSG00000204822
ENSG00000135999	0.373707	ENSG00000188994
ENSG00000105426	0.373679	ENSG00000263787
ENSG00000090470	0.373677	ENSG00000264343
ENSG00000135439	0.373671	ENSG00000142347
ENSG00000148218	0.373671	ENSG00000188690
ENSG00000134243	0.373641	ENSG00000161955
ENSG00000110446	0.373639	ENSG00000197629
ENSG00000136930	0.373633	ENSG00000139211
ENSG00000141642	0.373627	ENSG00000213654
ENSG00000145247	0.373624	ENSG00000169413
ENSG00000124222	0.373618	ENSG00000242732
ENSG00000126768	0.373608	ENSG00000251474
ENSG00000104894	0.373602	ENSG00000169442
ENSG00000146083	0.373601	ENSG00000180900
ENSG00000109180	0.373599	ENSG00000161021
ENSG00000140030	0.373594	ENSG00000150990
ENSG00000084090	0.373594	ENSG00000186575
ENSG00000137574	0.373589	ENSG00000141756
ENSG00000064651	0.373584	ENSG00000125944
ENSG00000230399	0.373583	ENSG00000265727
ENSG00000141480	0.37358	ENSG00000214253
ENSG00000130844	0.373579	ENSG00000169895
ENSG00000129559	0.373578	ENSG00000164258
ENSG00000155846	0.373577	ENSG00000167207
ENSG00000007402	0.373575	ENSG00000271503
ENSG00000080189	0.37357	ENSG00000225978
ENSG00000105514	0.373568	ENSG00000116990
ENSG00000143067	0.373566	ENSG00000198053
ENSG00000213979	0.373541	ENSG00000235194
ENSG00000108559	0.373534	ENSG00000180861
ENSG00000158545	0.37353	ENSG00000166181
ENSG00000144407	0.373526	ENSG00000146830
ENSG00000115091	0.373524	ENSG00000185129
ENSG00000153767	0.373516	ENSG00000175489
ENSG00000138663	0.373515	ENSG00000265354
ENSG00000132153	0.373501	ENSG00000135999
ENSG00000185745	0.373501	ENSG00000187608
ENSG00000105088	0.373491	ENSG00000136802
ENSG00000136167	0.373488	ENSG00000237476
ENSG00000178695	0.373484	ENSG00000205730
ENSG00000130598	0.373481	ENSG00000177106
ENSG00000104880	0.373478	ENSG00000186660
ENSG00000100151	0.373474	ENSG00000198934
ENSG00000155506	0.373471	ENSG00000160293
ENSG00000102970	0.373466	ENSG00000228097
ENSG00000115762	0.373464	ENSG00000197136
ENSG00000173163	0.373463	ENSG00000223828
ENSG00000100216	0.373462	ENSG00000116747
ENSG00000121807	0.37346	ENSG00000158473
ENSG00000114573	0.373459	ENSG00000121481
ENSG00000144224	0.373459	ENSG00000146776
ENSG00000140678	0.373455	ENSG00000219146
ENSG00000169955	0.373455	ENSG00000234420
ENSG00000168710	0.373451	ENSG00000186432
ENSG00000265727	0.373449	ENSG00000280080
ENSG00000165775	0.373439	ENSG00000175489
ENSG00000161048	0.373435	ENSG00000169217
ENSG00000164086	0.373435	ENSG00000188921
ENSG00000091317	0.373429	ENSG00000157227
ENSG00000150776	0.373429	ENSG00000198336
ENSG00000103037	0.373428	ENSG00000149308
ENSG00000123472	0.373412	ENSG00000163154
ENSG00000164976	0.373412	ENSG00000198039
ENSG00000070886	0.373392	ENSG00000101911
ENSG00000091542	0.373389	ENSG00000136286
ENSG00000136732	0.373389	ENSG00000179526
ENSG00000111331	0.373388	ENSG00000111335
ENSG00000175854	0.373379	ENSG00000225405
ENSG00000100433	0.373373	ENSG00000131116
ENSG00000176563	0.373361	ENSG00000178338
ENSG00000137460	0.37335	ENSG00000170180
ENSG00000260439	0.37335	ENSG00000278156
ENSG00000105186	0.373349	ENSG00000167193
ENSG00000112874	0.373331	ENSG00000132953
ENSG00000153179	0.37333	ENSG00000178789
ENSG00000177054	0.373322	ENSG00000196876
ENSG00000184307	0.373317	ENSG00000277443
ENSG00000100154	0.373313	ENSG00000234678
ENSG00000119121	0.373302	ENSG00000119402
ENSG00000081154	0.373299	ENSG00000160131
ENSG00000092421	0.373298	ENSG00000142405
ENSG00000130779	0.373298	ENSG00000240505
ENSG00000089639	0.373297	ENSG00000224078
ENSG00000070371	0.373293	ENSG00000122641
ENSG00000160326	0.373293	ENSG00000270647
ENSG00000145247	0.373285	ENSG00000175416
ENSG00000133134	0.373281	ENSG00000163069
ENSG00000140365	0.37328	ENSG00000204209
ENSG00000138663	0.373278	ENSG00000230184
ENSG00000162607	0.373258	ENSG00000277443
ENSG00000138172	0.373249	ENSG00000142065
ENSG00000135940	0.373249	ENSG00000170296
ENSG00000106009	0.373243	ENSG00000150459
ENSG00000025039	0.373243	ENSG00000165025
ENSG00000181274	0.373242	ENSG00000229325
ENSG00000110723	0.373239	ENSG00000139641
ENSG00000136522	0.373238	ENSG00000265727
ENSG00000158869	0.373234	ENSG00000213654
ENSG00000085872	0.373225	ENSG00000112167
ENSG00000108819	0.373224	ENSG00000131446
ENSG00000114013	0.373221	ENSG00000134243
ENSG00000183878	0.373221	ENSG00000229807
ENSG00000112695	0.373221	ENSG00000232119
ENSG00000165476	0.373214	ENSG00000228956
ENSG00000111445	0.373211	ENSG00000125746
ENSG00000143847	0.37321	ENSG00000163362
ENSG00000120318	0.373205	ENSG00000212443
ENSG00000173992	0.373204	ENSG00000175416
ENSG00000114573	0.373192	ENSG00000232587
ENSG00000135390	0.373191	ENSG00000165995
ENSG00000111642	0.373186	ENSG00000116095
ENSG00000146776	0.373178	ENSG00000166479
ENSG00000166925	0.373174	ENSG00000213654
ENSG00000160326	0.37317	ENSG00000211644
ENSG00000173171	0.373167	ENSG00000244627
ENSG00000055208	0.373161	ENSG00000083168
ENSG00000119401	0.373158	ENSG00000138674
ENSG00000167850	0.373157	ENSG00000229806
ENSG00000120318	0.373147	ENSG00000281183
ENSG00000116198	0.37314	ENSG00000233093
ENSG00000175416	0.373136	ENSG00000242732
ENSG00000104043	0.373129	ENSG00000166527
ENSG00000177030	0.373127	ENSG00000188167
ENSG00000136522	0.373127	ENSG00000212443
ENSG00000133063	0.373122	ENSG00000173171
ENSG00000117450	0.373115	ENSG00000154723
ENSG00000120963	0.373113	ENSG00000133111
ENSG00000101347	0.373102	ENSG00000197329
ENSG00000019102	0.373096	ENSG00000242732
ENSG00000116685	0.373095	ENSG00000122694
ENSG00000112655	0.37309	ENSG00000157796
ENSG00000120594	0.37308	ENSG00000163171
ENSG00000005206	0.373077	ENSG00000139211
ENSG00000124767	0.373073	ENSG00000137547
ENSG00000171812	0.373071	ENSG00000197629
ENSG00000117419	0.373069	ENSG00000126091
ENSG00000134283	0.373068	ENSG00000178695
ENSG00000107341	0.373068	ENSG00000178934
ENSG00000000971	0.37305	ENSG00000110318
ENSG00000137070	0.37305	ENSG00000213930
ENSG00000087302	0.373039	ENSG00000234741
ENSG00000099795	0.373031	ENSG00000198597
ENSG00000116990	0.373031	ENSG00000277443
ENSG00000239224	0.373017	ENSG00000275090
ENSG00000119707	0.372994	ENSG00000153914
ENSG00000124783	0.372988	ENSG00000184381
ENSG00000158473	0.372986	ENSG00000165527
ENSG00000151948	0.372967	ENSG00000197562
ENSG00000100433	0.372967	ENSG00000213445
ENSG00000204209	0.372966	ENSG00000242732
ENSG00000211949	0.372966	ENSG00000243264
ENSG00000105514	0.372964	ENSG00000204472
ENSG00000115091	0.372962	ENSG00000167770
ENSG00000127530	0.372951	ENSG00000144407
ENSG00000123411	0.372946	ENSG00000135503
ENSG00000092421	0.372944	ENSG00000230184
ENSG00000070404	0.372927	ENSG00000105778
ENSG00000099385	0.372918	ENSG00000188921
ENSG00000120318	0.372917	ENSG00000160293
ENSG00000160055	0.372916	ENSG00000197713
ENSG00000116747	0.372914	ENSG00000204439
ENSG00000141385	0.372909	ENSG00000220494
ENSG00000064666	0.372905	ENSG00000277443
ENSG00000168612	0.372904	ENSG00000198018
ENSG00000184307	0.372891	ENSG00000229325
ENSG00000114503	0.372877	ENSG00000204439
ENSG00000136169	0.372874	ENSG00000183734
ENSG00000151327	0.372873	ENSG00000171643
ENSG00000133142	0.372872	ENSG00000150316
ENSG00000105669	0.372871	ENSG00000154582
ENSG00000074266	0.372867	ENSG00000099956
ENSG00000100410	0.372859	ENSG00000103932
ENSG00000263001	0.372854	ENSG00000280953
ENSG00000173889	0.372842	ENSG00000196313
ENSG00000177731	0.372835	ENSG00000229456
ENSG00000169727	0.372828	ENSG00000270772
ENSG00000113387	0.372821	ENSG00000133812
ENSG00000139572	0.372819	ENSG00000142347
ENSG00000108622	0.372811	ENSG00000175416
ENSG00000162144	0.372805	ENSG00000169727
ENSG00000001167	0.3728	ENSG00000099840
ENSG00000214626	0.372785	ENSG00000224315
ENSG00000197102	0.372779	ENSG00000204209
ENSG00000163823	0.372777	ENSG00000178498
ENSG00000119421	0.372771	ENSG00000178996
ENSG00000158864	0.37277	ENSG00000189159
ENSG00000167770	0.372769	ENSG00000273311
ENSG00000111711	0.372763	ENSG00000113300
ENSG00000103932	0.372753	ENSG00000141867
ENSG00000116711	0.372751	ENSG00000145247
ENSG00000163823	0.37275	ENSG00000256269
ENSG00000120686	0.372745	ENSG00000121104
ENSG00000124562	0.372745	ENSG00000178982
ENSG00000178222	0.372724	ENSG00000214688
ENSG00000144407	0.372719	ENSG00000185236
ENSG00000064651	0.372719	ENSG00000227195
ENSG00000213853	0.372718	ENSG00000228495
ENSG00000067596	0.372713	ENSG00000147133
ENSG00000101347	0.372713	ENSG00000165775
ENSG00000109667	0.372707	ENSG00000160685
ENSG00000125991	0.372705	ENSG00000147677
ENSG00000185753	0.3727	ENSG00000204209
ENSG00000140365	0.372689	ENSG00000169442
ENSG00000100591	0.372682	ENSG00000130332
ENSG00000160131	0.372668	ENSG00000182473
ENSG00000079332	0.372667	ENSG00000115762
ENSG00000138604	0.372665	ENSG00000157796
ENSG00000090376	0.372665	ENSG00000229715
ENSG00000237476	0.372663	ENSG00000280953
ENSG00000115325	0.372659	ENSG00000145247
ENSG00000121579	0.372653	ENSG00000138115
ENSG00000100558	0.372653	ENSG00000197540
ENSG00000173744	0.372651	ENSG00000186187
ENSG00000185905	0.372645	ENSG00000198336
ENSG00000248405	0.372637	ENSG00000263002
ENSG00000160685	0.372626	ENSG00000204472
ENSG00000103313	0.372625	ENSG00000175854
ENSG00000170604	0.372618	ENSG00000212443
ENSG00000139343	0.372613	ENSG00000152291
ENSG00000143110	0.372606	ENSG00000197540
ENSG00000180787	0.372599	ENSG00000198431
ENSG00000136930	0.372597	ENSG00000167553
ENSG00000102302	0.372596	ENSG00000270647
ENSG00000064651	0.372584	ENSG00000111707
ENSG00000106560	0.372584	ENSG00000121858
ENSG00000103275	0.372584	ENSG00000235453
ENSG00000124469	0.372582	ENSG00000224940
ENSG00000101916	0.37258	ENSG00000116990
ENSG00000100410	0.372578	ENSG00000265354
ENSG00000105821	0.372568	ENSG00000165525
ENSG00000082074	0.372561	ENSG00000226801
ENSG00000166349	0.372559	ENSG00000175097
ENSG00000089737	0.372541	ENSG00000204482
ENSG00000116198	0.372522	ENSG00000262874
ENSG00000126062	0.372521	ENSG00000140968
ENSG00000186767	0.372517	ENSG00000214253
ENSG00000088356	0.37251	ENSG00000100614
ENSG00000079739	0.372494	ENSG00000124164
ENSG00000168036	0.372492	ENSG00000171861
ENSG00000177731	0.372492	ENSG00000187554
ENSG00000132478	0.372487	ENSG00000135365
ENSG00000105374	0.372483	ENSG00000108370
ENSG00000129460	0.372479	ENSG00000144843
ENSG00000117118	0.372467	ENSG00000169021
ENSG00000108439	0.37246	ENSG00000137074
ENSG00000213445	0.372455	ENSG00000231205
ENSG00000131116	0.372451	ENSG00000164039
ENSG00000129173	0.372449	ENSG00000135476
ENSG00000106803	0.372443	ENSG00000126698
ENSG00000115365	0.372443	ENSG00000136367
ENSG00000099783	0.372428	ENSG00000265354
ENSG00000008130	0.372427	ENSG00000152380
ENSG00000114374	0.372426	ENSG00000176728
ENSG00000093000	0.372422	ENSG00000100243
ENSG00000145247	0.372422	ENSG00000229106
ENSG00000137221	0.372417	ENSG00000189266
ENSG00000071626	0.372414	ENSG00000270647
ENSG00000102858	0.372412	ENSG00000197321
ENSG00000122641	0.372411	ENSG00000177054
ENSG00000101347	0.372409	ENSG00000137210
ENSG00000164258	0.372408	ENSG00000197136
ENSG00000177733	0.372398	ENSG00000197329
ENSG00000157445	0.372389	ENSG00000198730
ENSG00000125037	0.372388	ENSG00000136859
ENSG00000116747	0.372373	ENSG00000186575
ENSG00000169439	0.372369	ENSG00000184106
ENSG00000123009	0.372368	ENSG00000135390
ENSG00000119335	0.372367	ENSG00000134970
ENSG00000073921	0.372344	ENSG00000106305
ENSG00000152767	0.372343	ENSG00000163823
ENSG00000121807	0.372343	ENSG00000179918
ENSG00000099795	0.372341	ENSG00000168612
ENSG00000111424	0.372333	ENSG00000178982
ENSG00000110697	0.372332	ENSG00000140992
ENSG00000186638	0.372329	ENSG00000187555
ENSG00000160013	0.372329	ENSG00000198934
ENSG00000138663	0.372326	ENSG00000171960
ENSG00000164258	0.372314	ENSG00000229325
ENSG00000119729	0.372311	ENSG00000139433
ENSG00000101266	0.372311	ENSG00000231607
ENSG00000172534	0.372301	ENSG00000173992
ENSG00000154582	0.3723	ENSG00000186660
ENSG00000001617	0.372296	ENSG00000213809
ENSG00000072071	0.372293	ENSG00000144036
ENSG00000236375	0.372288	ENSG00000275811
ENSG00000137656	0.37228	ENSG00000196865
ENSG00000107341	0.372277	ENSG00000167491
ENSG00000115762	0.372273	ENSG00000211966
ENSG00000112053	0.372266	ENSG00000179397
ENSG00000164086	0.372264	ENSG00000178789
ENSG00000173163	0.372264	ENSG00000189159
ENSG00000171056	0.372262	ENSG00000186577
ENSG00000115762	0.372258	ENSG00000182004
ENSG00000100350	0.372255	ENSG00000271161
ENSG00000161526	0.372252	ENSG00000248333
ENSG00000035403	0.372251	ENSG00000168610
ENSG00000146830	0.372249	ENSG00000213445
ENSG00000185246	0.372239	ENSG00000197372
ENSG00000074964	0.372238	ENSG00000167600
ENSG00000101695	0.372234	ENSG00000175287
ENSG00000166619	0.37222	ENSG00000252010
ENSG00000116138	0.372218	ENSG00000123094
ENSG00000224315	0.372218	ENSG00000264169
ENSG00000105669	0.372213	ENSG00000204209
ENSG00000141699	0.372212	ENSG00000214688
ENSG00000114654	0.372208	ENSG00000185236
ENSG00000090470	0.3722	ENSG00000228594
ENSG00000230590	0.372199	ENSG00000277443
ENSG00000164114	0.372193	ENSG00000172534
ENSG00000121753	0.372184	ENSG00000168807
ENSG00000067596	0.372183	ENSG00000104866
ENSG00000106153	0.372174	ENSG00000230399
ENSG00000172534	0.372173	ENSG00000173163
ENSG00000165527	0.372166	ENSG00000230399
ENSG00000139239	0.372162	ENSG00000234851
ENSG00000095637	0.372159	ENSG00000204472
ENSG00000124469	0.372154	ENSG00000173391
ENSG00000086504	0.372134	ENSG00000090104
ENSG00000114573	0.372125	ENSG00000160131
ENSG00000048462	0.372123	ENSG00000116459
ENSG00000105514	0.372123	ENSG00000160685
ENSG00000116990	0.372107	ENSG00000163171
ENSG00000150667	0.372106	ENSG00000213923
ENSG00000136485	0.372101	ENSG00000197747
ENSG00000158864	0.372089	ENSG00000197329
ENSG00000107341	0.372088	ENSG00000164114
ENSG00000111241	0.372087	ENSG00000176563
ENSG00000106554	0.372081	ENSG00000166128
ENSG00000172888	0.372081	ENSG00000255987
ENSG00000127720	0.372074	ENSG00000182004
ENSG00000116604	0.372073	ENSG00000241553
ENSG00000112659	0.372067	ENSG00000198742
ENSG00000135956	0.372061	ENSG00000232487
ENSG00000149782	0.372059	ENSG00000171608
ENSG00000112695	0.372051	ENSG00000142168
ENSG00000211665	0.372041	ENSG00000212402
ENSG00000139631	0.372039	ENSG00000164209
ENSG00000100632	0.372038	ENSG00000160013
ENSG00000151360	0.372037	ENSG00000213563
ENSG00000115128	0.372032	ENSG00000136522
ENSG00000079950	0.372026	ENSG00000130649
ENSG00000120738	0.372023	ENSG00000179388
ENSG00000104880	0.372011	ENSG00000239911
ENSG00000232442	0.372011	ENSG00000278768
ENSG00000104894	0.372009	ENSG00000141867
ENSG00000137522	0.372009	ENSG00000178498
ENSG00000112659	0.372006	ENSG00000130856
ENSG00000105669	0.372	ENSG00000186010
ENSG00000129562	0.371993	ENSG00000131495
ENSG00000106070	0.37199	ENSG00000141873
ENSG00000140199	0.371985	ENSG00000187994
ENSG00000119689	0.371982	ENSG00000161526
ENSG00000132670	0.371978	ENSG00000143409
ENSG00000138496	0.371974	ENSG00000213928
ENSG00000125629	0.371973	ENSG00000148943
ENSG00000085871	0.371972	ENSG00000126822
ENSG00000137628	0.371963	ENSG00000138496
ENSG00000131730	0.371956	ENSG00000184840
ENSG00000136867	0.371952	ENSG00000165775
ENSG00000116138	0.371946	ENSG00000155506
ENSG00000188243	0.371943	ENSG00000197471
ENSG00000166349	0.371943	ENSG00000276778
ENSG00000212443	0.371938	ENSG00000229806
ENSG00000142192	0.371935	ENSG00000157796
ENSG00000115233	0.371934	ENSG00000204304
ENSG00000116209	0.371934	ENSG00000232587
ENSG00000164975	0.371932	ENSG00000229619
ENSG00000102302	0.371929	ENSG00000123472
ENSG00000137210	0.371927	ENSG00000188921
ENSG00000134463	0.371921	ENSG00000146858
ENSG00000108622	0.37192	ENSG00000163046
ENSG00000135476	0.371908	ENSG00000165891
ENSG00000104894	0.371897	ENSG00000105669
ENSG00000121764	0.371895	ENSG00000185246
ENSG00000134247	0.371891	ENSG00000277443
ENSG00000110801	0.371889	ENSG00000188921
ENSG00000143774	0.371888	ENSG00000169413
ENSG00000166619	0.371883	ENSG00000206746
ENSG00000140368	0.37188	ENSG00000213918
ENSG00000197714	0.371875	ENSG00000204472
ENSG00000114573	0.371868	ENSG00000185905
ENSG00000064652	0.371865	ENSG00000088992
ENSG00000163104	0.371863	ENSG00000180787
ENSG00000087494	0.371856	ENSG00000129450
ENSG00000116209	0.371856	ENSG00000140365
ENSG00000102098	0.371843	ENSG00000197965
ENSG00000204272	0.371828	ENSG00000244437
ENSG00000099783	0.371826	ENSG00000165525
ENSG00000056972	0.371812	ENSG00000166704
ENSG00000129084	0.371811	ENSG00000228763
ENSG00000100811	0.371807	ENSG00000171819
ENSG00000183734	0.371807	ENSG00000264343
ENSG00000171115	0.371798	ENSG00000188033
ENSG00000242732	0.371798	ENSG00000264343
ENSG00000122694	0.371783	ENSG00000160293
ENSG00000107175	0.371778	ENSG00000149357
ENSG00000134873	0.371764	ENSG00000163751
ENSG00000066136	0.371764	ENSG00000266028
ENSG00000124562	0.371761	ENSG00000129559
ENSG00000081923	0.371748	ENSG00000171530
ENSG00000120693	0.371747	ENSG00000162757
ENSG00000178934	0.371747	ENSG00000183303
ENSG00000072736	0.371739	ENSG00000183049
ENSG00000113300	0.371737	ENSG00000167378
ENSG00000165168	0.371733	ENSG00000207976
ENSG00000158473	0.371726	ENSG00000160712
ENSG00000169413	0.371719	ENSG00000236753
ENSG00000133067	0.37171	ENSG00000184381
ENSG00000088812	0.371698	ENSG00000137500
ENSG00000058866	0.371692	ENSG00000132825
ENSG00000114573	0.371684	ENSG00000175854
ENSG00000152291	0.371658	ENSG00000277443
ENSG00000082074	0.371657	ENSG00000161920
ENSG00000029725	0.371641	ENSG00000102970
ENSG00000019102	0.371639	ENSG00000129460
ENSG00000228594	0.371636	ENSG00000270647
ENSG00000108588	0.371633	ENSG00000156802
ENSG00000122694	0.371628	ENSG00000188167
ENSG00000108439	0.371624	ENSG00000114573
ENSG00000116711	0.371622	ENSG00000229106
ENSG00000117450	0.37162	ENSG00000230399
ENSG00000138592	0.37162	ENSG00000265666
ENSG00000125962	0.371608	ENSG00000169252
ENSG00000108094	0.371607	ENSG00000198498
ENSG00000160685	0.371606	ENSG00000186577
ENSG00000084073	0.371604	ENSG00000241553
ENSG00000140992	0.3716	ENSG00000164258
ENSG00000085117	0.371597	ENSG00000124942
ENSG00000108439	0.371592	ENSG00000134453
ENSG00000104907	0.371587	ENSG00000158234
ENSG00000155849	0.371566	ENSG00000166153
ENSG00000145247	0.371562	ENSG00000204472
ENSG00000102738	0.371554	ENSG00000255141
ENSG00000116685	0.371544	ENSG00000198113
ENSG00000164975	0.371524	ENSG00000172216
ENSG00000154620	0.371523	ENSG00000183878
ENSG00000197471	0.371517	ENSG00000213445
ENSG00000091106	0.371496	ENSG00000177125
ENSG00000117394	0.371495	ENSG00000184792
ENSG00000160293	0.371493	ENSG00000162144
ENSG00000228594	0.371484	ENSG00000248333
ENSG00000155545	0.371481	ENSG00000185811
ENSG00000100330	0.371479	ENSG00000143952
ENSG00000110107	0.371479	ENSG00000147224
ENSG00000119922	0.37146	ENSG00000132530
ENSG00000078140	0.37146	ENSG00000179406
ENSG00000170458	0.371458	ENSG00000225419
ENSG00000119401	0.371455	ENSG00000121989
ENSG00000166925	0.371454	ENSG00000172534
ENSG00000158473	0.371451	ENSG00000164258
ENSG00000120215	0.371449	ENSG00000255987
ENSG00000042753	0.371442	ENSG00000108561
ENSG00000115128	0.371439	ENSG00000222051
ENSG00000108819	0.371424	ENSG00000157014
ENSG00000172216	0.371415	ENSG00000212493
ENSG00000135709	0.371414	ENSG00000178695
ENSG00000115461	0.371412	ENSG00000164694
ENSG00000170604	0.371409	ENSG00000227372
ENSG00000134283	0.371409	ENSG00000277443
ENSG00000136869	0.371408	ENSG00000158473
ENSG00000071626	0.371404	ENSG00000281183
ENSG00000158869	0.371401	ENSG00000166925
ENSG00000054267	0.371401	ENSG00000220494
ENSG00000050393	0.3714	ENSG00000124107
ENSG00000125868	0.371393	ENSG00000167895
ENSG00000167182	0.371388	ENSG00000186566
ENSG00000103932	0.371384	ENSG00000107833
ENSG00000001084	0.371384	ENSG00000160321
ENSG00000117862	0.37138	ENSG00000145494
ENSG00000119125	0.371377	ENSG00000188315
ENSG00000091317	0.371375	ENSG00000116095
ENSG00000152291	0.371372	ENSG00000232487
ENSG00000105514	0.371368	ENSG00000228594
ENSG00000101265	0.371364	ENSG00000169896
ENSG00000136169	0.371364	ENSG00000278970
ENSG00000011021	0.371361	ENSG00000048471
ENSG00000088827	0.37136	ENSG00000137965
ENSG00000169567	0.371358	ENSG00000189159
ENSG00000132424	0.371357	ENSG00000161526
ENSG00000134955	0.371349	ENSG00000170006
ENSG00000175489	0.371343	ENSG00000204209
ENSG00000125037	0.37134	ENSG00000151702
ENSG00000120948	0.37134	ENSG00000181904
ENSG00000132676	0.371338	ENSG00000175137
ENSG00000114978	0.371338	ENSG00000189266
ENSG00000226360	0.371336	ENSG00000230629
ENSG00000142405	0.371335	ENSG00000160293
ENSG00000146830	0.371333	ENSG00000163154
ENSG00000100216	0.371332	ENSG00000121481
ENSG00000111802	0.371328	ENSG00000168813
ENSG00000177917	0.371325	ENSG00000280953
ENSG00000170604	0.371322	ENSG00000235173
ENSG00000120594	0.371315	ENSG00000188352
ENSG00000116990	0.371308	ENSG00000165175
ENSG00000108946	0.371304	ENSG00000165476
ENSG00000152291	0.371292	ENSG00000180098
ENSG00000164258	0.371288	ENSG00000241230
ENSG00000175489	0.371286	ENSG00000212443
ENSG00000139641	0.37128	ENSG00000228594
ENSG00000158473	0.371275	ENSG00000179010
ENSG00000090372	0.371266	ENSG00000244509
ENSG00000100314	0.371251	ENSG00000176153
ENSG00000115267	0.371249	ENSG00000132530
ENSG00000169026	0.371244	ENSG00000232487
ENSG00000133106	0.371239	ENSG00000134321
ENSG00000101911	0.371237	ENSG00000105401
ENSG00000103091	0.371223	ENSG00000240038
ENSG00000100365	0.37122	ENSG00000138772
ENSG00000188243	0.371214	ENSG00000256188
ENSG00000171530	0.371212	ENSG00000225405
ENSG00000215559	0.371201	ENSG00000228314
ENSG00000139990	0.371194	ENSG00000172613
ENSG00000120594	0.371192	ENSG00000188921
ENSG00000185101	0.371192	ENSG00000197586
ENSG00000102144	0.371186	ENSG00000169021
ENSG00000102970	0.371185	ENSG00000141867
ENSG00000012223	0.371175	ENSG00000188761
ENSG00000089737	0.371164	ENSG00000116138
ENSG00000100387	0.371163	ENSG00000143977
ENSG00000063127	0.371148	ENSG00000165113
ENSG00000136715	0.371143	ENSG00000167257
ENSG00000105983	0.371141	ENSG00000203808
ENSG00000119401	0.371136	ENSG00000124209
ENSG00000159200	0.371136	ENSG00000163046
ENSG00000160318	0.371127	ENSG00000177613
ENSG00000101916	0.371122	ENSG00000136869
ENSG00000133805	0.371118	ENSG00000237298
ENSG00000073861	0.371114	ENSG00000213071
ENSG00000151474	0.371112	ENSG00000256269
ENSG00000169221	0.37111	ENSG00000169955
ENSG00000079739	0.371105	ENSG00000100410
ENSG00000105514	0.371102	ENSG00000175416
ENSG00000100941	0.371091	ENSG00000156802
ENSG00000067955	0.371091	ENSG00000166432
ENSG00000118242	0.37109	ENSG00000167770
ENSG00000139567	0.371086	ENSG00000171714
ENSG00000177917	0.371084	ENSG00000237476
ENSG00000027075	0.371083	ENSG00000088179
ENSG00000158473	0.371071	ENSG00000178789
ENSG00000141098	0.371066	ENSG00000163362
ENSG00000139211	0.371062	ENSG00000228594
ENSG00000124134	0.371058	ENSG00000128159
ENSG00000155506	0.37105	ENSG00000248333
ENSG00000116747	0.37105	ENSG00000277443
ENSG00000137210	0.371043	ENSG00000197747
ENSG00000145569	0.371043	ENSG00000233609
ENSG00000101846	0.371036	ENSG00000131116
ENSG00000138413	0.371034	ENSG00000198089
ENSG00000105369	0.371033	ENSG00000177455
ENSG00000256188	0.371027	ENSG00000280080
ENSG00000101916	0.371026	ENSG00000177030
ENSG00000041988	0.37102	ENSG00000149201
ENSG00000178695	0.371018	ENSG00000188822
ENSG00000033327	0.371016	ENSG00000180182
ENSG00000110108	0.371016	ENSG00000278970
ENSG00000081923	0.371003	ENSG00000169727
ENSG00000169252	0.370998	ENSG00000229619
ENSG00000132603	0.370997	ENSG00000168116
ENSG00000173163	0.370994	ENSG00000244462
ENSG00000104154	0.370992	ENSG00000114354
ENSG00000148346	0.370992	ENSG00000224940
ENSG00000181885	0.37099	ENSG00000196182
ENSG00000100055	0.370988	ENSG00000235173
ENSG00000102034	0.370983	ENSG00000213190
ENSG00000174851	0.370982	ENSG00000262874
ENSG00000105497	0.370977	ENSG00000185664
ENSG00000132182	0.370975	ENSG00000149932
ENSG00000161654	0.370973	ENSG00000188167
ENSG00000019102	0.370966	ENSG00000154582
ENSG00000142684	0.370959	ENSG00000178719
ENSG00000142512	0.37095	ENSG00000160055
ENSG00000115128	0.370945	ENSG00000235453
ENSG00000122694	0.370942	ENSG00000211695
ENSG00000136522	0.370933	ENSG00000164258
ENSG00000166181	0.370932	ENSG00000177427
ENSG00000100632	0.370919	ENSG00000107175
ENSG00000133069	0.370918	ENSG00000171552
ENSG00000184979	0.370911	ENSG00000188157
ENSG00000130881	0.370909	ENSG00000170006
ENSG00000143110	0.370909	ENSG00000236753
ENSG00000108588	0.370906	ENSG00000196182
ENSG00000091527	0.370905	ENSG00000114503
ENSG00000167182	0.370901	ENSG00000179406
ENSG00000100410	0.3709	ENSG00000111424
ENSG00000081019	0.370892	ENSG00000107874
ENSG00000071575	0.370873	ENSG00000145687
ENSG00000124562	0.370871	ENSG00000131495
ENSG00000091527	0.370865	ENSG00000117419
ENSG00000102103	0.370863	ENSG00000232487
ENSG00000189159	0.37085	ENSG00000197136
ENSG00000166900	0.37085	ENSG00000197653
ENSG00000128789	0.370848	ENSG00000161057
ENSG00000135390	0.370844	ENSG00000277443
ENSG00000117480	0.370832	ENSG00000159618
ENSG00000160570	0.370832	ENSG00000196967
ENSG00000091527	0.370826	ENSG00000233622
ENSG00000018280	0.370825	ENSG00000143382
ENSG00000155506	0.370825	ENSG00000228915
ENSG00000165168	0.370823	ENSG00000171960
ENSG00000115091	0.370821	ENSG00000167528
ENSG00000018510	0.370821	ENSG00000197993
ENSG00000029725	0.370819	ENSG00000198791
ENSG00000108439	0.370809	ENSG00000119335
ENSG00000115762	0.370806	ENSG00000212443
ENSG00000115841	0.370796	ENSG00000198743
ENSG00000133805	0.370795	ENSG00000170956
ENSG00000100811	0.370794	ENSG00000175489
ENSG00000089289	0.370791	ENSG00000188243
ENSG00000239207	0.370789	ENSG00000281376
ENSG00000120438	0.370788	ENSG00000138821
ENSG00000110042	0.370786	ENSG00000175416
ENSG00000087302	0.370781	ENSG00000170458
ENSG00000129197	0.37078	ENSG00000183734
ENSG00000186583	0.370769	ENSG00000225697
ENSG00000116209	0.370762	ENSG00000204209
ENSG00000175416	0.370762	ENSG00000235453
ENSG00000133574	0.37076	ENSG00000150667
ENSG00000141642	0.370749	ENSG00000175324
ENSG00000110651	0.370746	ENSG00000117868
ENSG00000166797	0.370746	ENSG00000204370
ENSG00000171700	0.370726	ENSG00000213445
ENSG00000141867	0.370712	ENSG00000204472
ENSG00000226801	0.370705	ENSG00000227195
ENSG00000177054	0.370697	ENSG00000188026
ENSG00000177613	0.370693	ENSG00000262874
ENSG00000099956	0.370692	ENSG00000173040
ENSG00000088986	0.370678	ENSG00000154723
ENSG00000140992	0.370674	ENSG00000197081
ENSG00000105669	0.370672	ENSG00000168259
ENSG00000178695	0.370672	ENSG00000197629
ENSG00000240522	0.370666	ENSG00000262874
ENSG00000179796	0.370643	ENSG00000223828
ENSG00000119878	0.37064	ENSG00000141258
ENSG00000129460	0.37063	ENSG00000175455
ENSG00000179950	0.370618	ENSG00000181885
ENSG00000107341	0.370618	ENSG00000204209
ENSG00000111241	0.370601	ENSG00000166821
ENSG00000111058	0.3706	ENSG00000278570
ENSG00000158864	0.370595	ENSG00000170604
ENSG00000163823	0.370594	ENSG00000234473
ENSG00000155506	0.370592	ENSG00000165655
ENSG00000105383	0.370586	ENSG00000146112
ENSG00000107175	0.370585	ENSG00000204209
ENSG00000104894	0.370578	ENSG00000186577
ENSG00000204209	0.370577	ENSG00000244462
ENSG00000198517	0.370572	ENSG00000206965
ENSG00000137441	0.370568	ENSG00000150687
ENSG00000138757	0.370567	ENSG00000182107
ENSG00000095209	0.370561	ENSG00000118412
ENSG00000105993	0.37056	ENSG00000164465
ENSG00000152465	0.370551	ENSG00000179526
ENSG00000067829	0.37055	ENSG00000118242
ENSG00000111224	0.370549	ENSG00000141574
ENSG00000125746	0.37054	ENSG00000165389
ENSG00000155506	0.370539	ENSG00000213563
ENSG00000212402	0.370539	ENSG00000228594
ENSG00000162227	0.370538	ENSG00000171720
ENSG00000132294	0.37051	ENSG00000175265
ENSG00000092470	0.370507	ENSG00000236256
ENSG00000236753	0.370498	ENSG00000265354
ENSG00000119912	0.370484	ENSG00000278023
ENSG00000138663	0.370481	ENSG00000188643
ENSG00000132676	0.370476	ENSG00000147677
ENSG00000095564	0.370475	ENSG00000116161
ENSG00000143641	0.370469	ENSG00000174715
ENSG00000160219	0.370464	ENSG00000198089
ENSG00000082074	0.370458	ENSG00000102302
ENSG00000197586	0.370457	ENSG00000213995
ENSG00000185252	0.370455	ENSG00000271699
ENSG00000131771	0.370451	ENSG00000232442
ENSG00000185236	0.370448	ENSG00000197714
ENSG00000149357	0.370441	ENSG00000204209
ENSG00000084652	0.370437	ENSG00000168612
ENSG00000111087	0.370425	ENSG00000230982
ENSG00000158856	0.370422	ENSG00000188175
ENSG00000168056	0.37042	ENSG00000171700
ENSG00000211965	0.370418	ENSG00000240864
ENSG00000188994	0.370415	ENSG00000263001
ENSG00000102970	0.370414	ENSG00000197747
ENSG00000033327	0.370406	ENSG00000168116
ENSG00000114013	0.370403	ENSG00000138663
ENSG00000140365	0.370403	ENSG00000178988
ENSG00000005206	0.370402	ENSG00000123472
ENSG00000235257	0.370402	ENSG00000256581
ENSG00000197102	0.370394	ENSG00000238311
ENSG00000148154	0.370385	ENSG00000172922
ENSG00000162144	0.370382	ENSG00000225405
ENSG00000077092	0.370377	ENSG00000160014
ENSG00000133561	0.370374	ENSG00000207493
ENSG00000107341	0.370366	ENSG00000151702
ENSG00000125962	0.370365	ENSG00000129810
ENSG00000067955	0.370363	ENSG00000185361
ENSG00000116747	0.370361	ENSG00000212443
ENSG00000138757	0.370355	ENSG00000242732
ENSG00000127530	0.370349	ENSG00000179950
ENSG00000124177	0.370347	ENSG00000144036
ENSG00000106009	0.370344	ENSG00000136167
ENSG00000124508	0.370343	ENSG00000133026
ENSG00000105514	0.370342	ENSG00000175489
ENSG00000105514	0.370335	ENSG00000173992
ENSG00000198700	0.370329	ENSG00000254004
ENSG00000179796	0.370321	ENSG00000215808
ENSG00000131116	0.370316	ENSG00000131446
ENSG00000101347	0.370316	ENSG00000184992
ENSG00000084623	0.370312	ENSG00000100575
ENSG00000175416	0.370301	ENSG00000189159
ENSG00000029725	0.370299	ENSG00000168056
ENSG00000131067	0.370298	ENSG00000222046
ENSG00000158869	0.370297	ENSG00000172534
ENSG00000136715	0.370296	ENSG00000145216
ENSG00000196704	0.370296	ENSG00000205336
ENSG00000120594	0.370288	ENSG00000277443
ENSG00000101421	0.370283	ENSG00000213445
ENSG00000139343	0.370282	ENSG00000168653
ENSG00000071626	0.370278	ENSG00000165527
ENSG00000080371	0.370273	ENSG00000177917
ENSG00000126453	0.370271	ENSG00000208772
ENSG00000127334	0.370262	ENSG00000175073
ENSG00000147133	0.37026	ENSG00000185361
ENSG00000213373	0.37025	ENSG00000237361
ENSG00000158163	0.370247	ENSG00000177054
ENSG00000135637	0.370244	ENSG00000172732
ENSG00000004777	0.370242	ENSG00000164062
ENSG00000146776	0.370239	ENSG00000158636
ENSG00000188636	0.370237	ENSG00000198901
ENSG00000213445	0.370235	ENSG00000235453
ENSG00000158864	0.370226	ENSG00000165775
ENSG00000128604	0.370226	ENSG00000223609
ENSG00000160326	0.370223	ENSG00000238795
ENSG00000145247	0.370219	ENSG00000163154
ENSG00000181800	0.370214	ENSG00000213445
ENSG00000107833	0.37021	ENSG00000141480
ENSG00000107341	0.370209	ENSG00000154582
ENSG00000108819	0.370205	ENSG00000230184
ENSG00000115159	0.370203	ENSG00000170289
ENSG00000105669	0.370203	ENSG00000235453
ENSG00000105401	0.370196	ENSG00000248333
ENSG00000134283	0.370194	ENSG00000248333
ENSG00000132825	0.370184	ENSG00000236675
ENSG00000169727	0.370183	ENSG00000229456
ENSG00000055332	0.370178	ENSG00000170581
ENSG00000130733	0.370175	ENSG00000169252
ENSG00000152484	0.370173	ENSG00000266236
ENSG00000129559	0.37017	ENSG00000164039
ENSG00000222051	0.37017	ENSG00000235453
ENSG00000175105	0.370158	ENSG00000223828
ENSG00000169495	0.370158	ENSG00000235257
ENSG00000164983	0.370155	ENSG00000242732
ENSG00000054116	0.370154	ENSG00000139055
ENSG00000035664	0.370151	ENSG00000092529
ENSG00000170458	0.370148	ENSG00000188167
ENSG00000079332	0.370146	ENSG00000250479
ENSG00000176994	0.370143	ENSG00000188167
ENSG00000110723	0.37014	ENSG00000172534
ENSG00000117691	0.370139	ENSG00000235453
ENSG00000102786	0.370136	ENSG00000176994
ENSG00000110446	0.370135	ENSG00000140406
ENSG00000063587	0.370134	ENSG00000178999
ENSG00000129562	0.370133	ENSG00000130005
ENSG00000001167	0.370133	ENSG00000146830
ENSG00000101347	0.370126	ENSG00000102007
ENSG00000100614	0.370122	ENSG00000121764
ENSG00000100632	0.370121	ENSG00000174851
ENSG00000088930	0.370118	ENSG00000215808
ENSG00000116138	0.370102	ENSG00000139211
ENSG00000019102	0.370095	ENSG00000063244
ENSG00000138663	0.370086	ENSG00000197136
ENSG00000211938	0.370078	ENSG00000211943
ENSG00000137692	0.370076	ENSG00000138449
ENSG00000137522	0.370076	ENSG00000183726
ENSG00000112874	0.370074	ENSG00000164828
ENSG00000108561	0.370073	ENSG00000238795
ENSG00000132274	0.370072	ENSG00000137628
ENSG00000142405	0.370071	ENSG00000184992
ENSG00000188167	0.370066	ENSG00000277443
ENSG00000079257	0.370055	ENSG00000109390
ENSG00000085185	0.370051	ENSG00000113763
ENSG00000073921	0.370046	ENSG00000104823
ENSG00000139211	0.370044	ENSG00000212443
ENSG00000161526	0.370041	ENSG00000174749
ENSG00000077147	0.370035	ENSG00000124783
ENSG00000179796	0.370035	ENSG00000189136
ENSG00000100285	0.370032	ENSG00000113719
ENSG00000141026	0.370025	ENSG00000143641
ENSG00000104880	0.370025	ENSG00000204209
ENSG00000067955	0.370024	ENSG00000147133
ENSG00000070886	0.370021	ENSG00000102007
ENSG00000140365	0.370018	ENSG00000164976
ENSG00000134247	0.369993	ENSG00000175854
ENSG00000130005	0.369991	ENSG00000182004
ENSG00000100614	0.369989	ENSG00000120913
ENSG00000082074	0.369976	ENSG00000108774
ENSG00000155966	0.369973	ENSG00000259823
ENSG00000170145	0.369971	ENSG00000198198
ENSG00000124253	0.36997	ENSG00000162944
ENSG00000197930	0.369965	ENSG00000248593
ENSG00000019102	0.369964	ENSG00000105669
ENSG00000121104	0.36996	ENSG00000275700
ENSG00000100207	0.369959	ENSG00000151623
ENSG00000121966	0.369945	ENSG00000162222
ENSG00000134243	0.369943	ENSG00000159200
ENSG00000179950	0.369942	ENSG00000233217
ENSG00000139697	0.369934	ENSG00000170604
ENSG00000100281	0.369932	ENSG00000157600
ENSG00000110042	0.369929	ENSG00000114013
ENSG00000103275	0.369928	ENSG00000129673
ENSG00000140992	0.369922	ENSG00000171960
ENSG00000110723	0.36992	ENSG00000160293
ENSG00000100084	0.369906	ENSG00000105438
ENSG00000198700	0.369906	ENSG00000290444
ENSG00000152767	0.369901	ENSG00000174744
ENSG00000106803	0.3699	ENSG00000129562
ENSG00000116985	0.369894	ENSG00000120594
ENSG00000198113	0.369892	ENSG00000228887
ENSG00000062650	0.369883	ENSG00000136859
ENSG00000152767	0.369883	ENSG00000242732
ENSG00000104812	0.36988	ENSG00000226688
ENSG00000136153	0.369878	ENSG00000159753
ENSG00000139697	0.369876	ENSG00000252010
ENSG00000126759	0.369868	ENSG00000197629
ENSG00000185361	0.369857	ENSG00000237476
ENSG00000087302	0.369852	ENSG00000138448
ENSG00000171206	0.369851	ENSG00000196576
ENSG00000108622	0.369848	ENSG00000149932
ENSG00000153767	0.369847	ENSG00000158473
ENSG00000105669	0.369847	ENSG00000165775
ENSG00000105669	0.369829	ENSG00000140365
ENSG00000160685	0.369829	ENSG00000204209
ENSG00000078900	0.369827	ENSG00000104611
ENSG00000129824	0.369815	ENSG00000131002
ENSG00000165995	0.369802	ENSG00000171700
ENSG00000117505	0.369801	ENSG00000232442
ENSG00000135476	0.369783	ENSG00000140534
ENSG00000120594	0.369782	ENSG00000175854
ENSG00000108439	0.369774	ENSG00000116138
ENSG00000110321	0.369774	ENSG00000186184
ENSG00000155506	0.369773	ENSG00000164258
ENSG00000100216	0.369771	ENSG00000277443
ENSG00000135390	0.369766	ENSG00000164919
ENSG00000127530	0.369765	ENSG00000132429
ENSG00000123472	0.369762	ENSG00000163597
ENSG00000100216	0.369758	ENSG00000119335
ENSG00000157445	0.369754	ENSG00000164751
ENSG00000121481	0.369753	ENSG00000160131
ENSG00000105088	0.369752	ENSG00000186352
ENSG00000104863	0.369749	ENSG00000141480
ENSG00000140090	0.369743	ENSG00000169895
ENSG00000104529	0.369742	ENSG00000109390
ENSG00000099308	0.36974	ENSG00000106682
ENSG00000138115	0.369735	ENSG00000163069
ENSG00000101916	0.369734	ENSG00000205730
ENSG00000180098	0.369734	ENSG00000258485
ENSG00000091436	0.369732	ENSG00000111321
ENSG00000197714	0.369732	ENSG00000246334
ENSG00000170540	0.369726	ENSG00000196440
ENSG00000010292	0.36972	ENSG00000114473
ENSG00000156928	0.36972	ENSG00000244462
ENSG00000141219	0.369714	ENSG00000142065
ENSG00000063176	0.369711	ENSG00000131730
ENSG00000168081	0.369711	ENSG00000182700
ENSG00000123472	0.369709	ENSG00000239911
ENSG00000179796	0.369709	ENSG00000252391
ENSG00000115091	0.369706	ENSG00000239900
ENSG00000163171	0.369705	ENSG00000164086
ENSG00000114062	0.3697	ENSG00000139154
ENSG00000137310	0.369689	ENSG00000238311
ENSG00000136827	0.369673	ENSG00000144535
ENSG00000102858	0.369668	ENSG00000196588
ENSG00000188167	0.369668	ENSG00000270647
ENSG00000111271	0.369667	ENSG00000143951
ENSG00000213694	0.369659	ENSG00000229106
ENSG00000116990	0.369656	ENSG00000153767
ENSG00000084623	0.369654	ENSG00000112695
ENSG00000106009	0.369651	ENSG00000160293
ENSG00000225419	0.369651	ENSG00000251791
ENSG00000099385	0.369649	ENSG00000128739
ENSG00000124091	0.369636	ENSG00000132294
ENSG00000129810	0.369636	ENSG00000161057
ENSG00000109113	0.369632	ENSG00000172828
ENSG00000103313	0.369623	ENSG00000244230
ENSG00000100116	0.369616	ENSG00000187736
ENSG00000076826	0.36961	ENSG00000100632
ENSG00000164258	0.369606	ENSG00000165775
ENSG00000105383	0.369604	ENSG00000268849
ENSG00000132676	0.369592	ENSG00000160326
ENSG00000140992	0.369589	ENSG00000265354
ENSG00000118707	0.369582	ENSG00000167850
ENSG00000126453	0.369576	ENSG00000178982
ENSG00000185905	0.369575	ENSG00000247315
ENSG00000040933	0.369572	ENSG00000113119
ENSG00000102302	0.369572	ENSG00000213445
ENSG00000169727	0.36957	ENSG00000230590
ENSG00000160685	0.369567	ENSG00000164258
ENSG00000085185	0.369562	ENSG00000197301
ENSG00000161526	0.369554	ENSG00000175455
ENSG00000158163	0.369551	ENSG00000188559
ENSG00000102531	0.369549	ENSG00000242887
ENSG00000100038	0.369544	ENSG00000271614
ENSG00000038532	0.369538	ENSG00000070047
ENSG00000174744	0.369536	ENSG00000177106
ENSG00000119922	0.369535	ENSG00000185745
ENSG00000141867	0.369534	ENSG00000184840
ENSG00000108819	0.36953	ENSG00000116747
ENSG00000005889	0.369527	ENSG00000198053
ENSG00000108094	0.369522	ENSG00000132429
ENSG00000142065	0.369521	ENSG00000188033
ENSG00000154723	0.369521	ENSG00000196262
ENSG00000070371	0.369517	ENSG00000215769
ENSG00000100097	0.369512	ENSG00000143674
ENSG00000110446	0.369503	ENSG00000164919
ENSG00000112212	0.369497	ENSG00000163046
ENSG00000119401	0.369496	ENSG00000126062
ENSG00000088930	0.369494	ENSG00000142192
ENSG00000204472	0.369491	ENSG00000244687
ENSG00000198743	0.36949	ENSG00000227372
ENSG00000173391	0.369489	ENSG00000229663
ENSG00000104866	0.369487	ENSG00000124134
ENSG00000150459	0.369483	ENSG00000171960
ENSG00000160293	0.369483	ENSG00000211644
ENSG00000197629	0.369482	ENSG00000230590
ENSG00000120594	0.369479	ENSG00000136869
ENSG00000115415	0.369477	ENSG00000126709
ENSG00000127530	0.369469	ENSG00000129460
ENSG00000111711	0.369464	ENSG00000160131
ENSG00000115091	0.369453	ENSG00000204438
ENSG00000136935	0.369449	ENSG00000175455
ENSG00000177731	0.369442	ENSG00000198951
ENSG00000145247	0.369438	ENSG00000281183
ENSG00000119689	0.369434	ENSG00000132424
ENSG00000167491	0.369434	ENSG00000204209
ENSG00000105298	0.369432	ENSG00000160013
ENSG00000143067	0.369431	ENSG00000151117
ENSG00000197629	0.369431	ENSG00000258485
ENSG00000129472	0.369425	ENSG00000173542
ENSG00000100413	0.369419	ENSG00000165271
ENSG00000119689	0.369418	ENSG00000233056
ENSG00000167193	0.36941	ENSG00000204713
ENSG00000106799	0.369408	ENSG00000114388
ENSG00000134762	0.369401	ENSG00000168612
ENSG00000080603	0.369398	ENSG00000204842
ENSG00000164114	0.369393	ENSG00000186010
ENSG00000140678	0.369391	ENSG00000203760
ENSG00000136811	0.369389	ENSG00000149308
ENSG00000145247	0.369385	ENSG00000197747
ENSG00000065243	0.369377	ENSG00000271601
ENSG00000055917	0.369372	ENSG00000232928
ENSG00000140299	0.369371	ENSG00000241399
ENSG00000133574	0.36937	ENSG00000184194
ENSG00000207194	0.369366	ENSG00000266187
ENSG00000109321	0.369358	ENSG00000130844
ENSG00000100151	0.369357	ENSG00000105669
ENSG00000108622	0.369355	ENSG00000204131
ENSG00000172638	0.369345	ENSG00000277443
ENSG00000117862	0.369336	ENSG00000265727
ENSG00000095637	0.36933	ENSG00000131127
ENSG00000125991	0.369329	ENSG00000211665
ENSG00000154723	0.369329	ENSG00000241343
ENSG00000065029	0.369327	ENSG00000145216
ENSG00000053918	0.369327	ENSG00000174516
ENSG00000119508	0.36931	ENSG00000130844
ENSG00000178695	0.369306	ENSG00000178789
ENSG00000048991	0.369305	ENSG00000104897
ENSG00000166333	0.369303	ENSG00000229140
ENSG00000163362	0.369302	ENSG00000238113
ENSG00000091542	0.369296	ENSG00000178695
ENSG00000105612	0.369288	ENSG00000148840
ENSG00000071626	0.369288	ENSG00000160326
ENSG00000122694	0.369287	ENSG00000123094
ENSG00000118707	0.369284	ENSG00000165775
ENSG00000188761	0.369283	ENSG00000224940
ENSG00000136295	0.369282	ENSG00000148634
ENSG00000213445	0.369281	ENSG00000243333
ENSG00000177106	0.369278	ENSG00000213654
ENSG00000174749	0.369276	ENSG00000175455
ENSG00000112167	0.36927	ENSG00000146083
ENSG00000129460	0.369268	ENSG00000198520
ENSG00000012223	0.369264	ENSG00000101425
ENSG00000117450	0.369262	ENSG00000196262
ENSG00000117480	0.369261	ENSG00000122025
ENSG00000114503	0.369261	ENSG00000281376
ENSG00000237166	0.36926	ENSG00000243478
ENSG00000144118	0.369258	ENSG00000165476
ENSG00000213050	0.369257	ENSG00000248283
ENSG00000167491	0.369255	ENSG00000198934
ENSG00000091317	0.369254	ENSG00000187116
ENSG00000159210	0.369249	ENSG00000163918
ENSG00000181631	0.369246	ENSG00000188921
ENSG00000141012	0.369242	ENSG00000168010
ENSG00000140030	0.36923	ENSG00000140564
ENSG00000100410	0.36923	ENSG00000142684
ENSG00000089876	0.369222	ENSG00000134780
ENSG00000134744	0.369222	ENSG00000164919
ENSG00000145494	0.36922	ENSG00000154723
ENSG00000168679	0.369217	ENSG00000224699
ENSG00000140368	0.369216	ENSG00000160298
ENSG00000116209	0.369214	ENSG00000155506
ENSG00000178163	0.369213	ENSG00000229456
ENSG00000135473	0.36921	ENSG00000215041
ENSG00000070081	0.369208	ENSG00000165916
ENSG00000165801	0.369204	ENSG00000170458
ENSG00000116985	0.369186	ENSG00000181830
ENSG00000164056	0.369181	ENSG00000187164
ENSG00000079257	0.36918	ENSG00000204472
ENSG00000014919	0.369179	ENSG00000173163
ENSG00000118412	0.369166	ENSG00000254004
ENSG00000107338	0.369161	ENSG00000139697
ENSG00000102908	0.369159	ENSG00000106609
ENSG00000103313	0.369158	ENSG00000204619
ENSG00000167895	0.369152	ENSG00000177076
ENSG00000177311	0.369151	ENSG00000259883
ENSG00000070371	0.369138	ENSG00000163754
ENSG00000101191	0.369135	ENSG00000171115
ENSG00000101916	0.36912	ENSG00000170006
ENSG00000176681	0.369119	ENSG00000228696
ENSG00000136522	0.369115	ENSG00000158473
ENSG00000115128	0.369111	ENSG00000140365
ENSG00000058866	0.369109	ENSG00000165801
ENSG00000072518	0.3691	ENSG00000081019
ENSG00000121653	0.369099	ENSG00000141540
ENSG00000143774	0.369097	ENSG00000166340
ENSG00000196588	0.369095	ENSG00000225190
ENSG00000129810	0.369092	ENSG00000172888
ENSG00000114013	0.36909	ENSG00000234473
ENSG00000186583	0.369087	ENSG00000259823
ENSG00000175854	0.369083	ENSG00000258485
ENSG00000242887	0.369076	ENSG00000252590
ENSG00000106009	0.369073	ENSG00000165655
ENSG00000113966	0.369059	ENSG00000176155
ENSG00000091542	0.369056	ENSG00000180448
ENSG00000111711	0.369054	ENSG00000121807
ENSG00000175416	0.369053	ENSG00000223828
ENSG00000132676	0.369052	ENSG00000232587
ENSG00000120253	0.36905	ENSG00000156973
ENSG00000135723	0.369048	ENSG00000157703
ENSG00000160948	0.369045	ENSG00000163154
ENSG00000123405	0.369045	ENSG00000163814
ENSG00000139211	0.369044	ENSG00000139641
ENSG00000116871	0.369044	ENSG00000160013
ENSG00000129460	0.369042	ENSG00000228594
ENSG00000154723	0.369042	ENSG00000230399
ENSG00000227051	0.369027	ENSG00000231826
ENSG00000112877	0.369015	ENSG00000204472
ENSG00000119862	0.369012	ENSG00000186583
ENSG00000054118	0.369011	ENSG00000198336
ENSG00000107443	0.36901	ENSG00000157796
ENSG00000136522	0.369005	ENSG00000175854
ENSG00000166266	0.368994	ENSG00000172493
ENSG00000187736	0.36899	ENSG00000188822
ENSG00000129559	0.368984	ENSG00000138663
ENSG00000007541	0.368983	ENSG00000130560
ENSG00000009790	0.368983	ENSG00000173040
ENSG00000100099	0.36898	ENSG00000101191
ENSG00000102103	0.368971	ENSG00000116903
ENSG00000106367	0.368966	ENSG00000169442
ENSG00000093000	0.368958	ENSG00000158473
ENSG00000005206	0.368958	ENSG00000197329
ENSG00000116903	0.368956	ENSG00000125971
ENSG00000103472	0.36894	ENSG00000167986
ENSG00000099942	0.368936	ENSG00000126062
ENSG00000072518	0.368933	ENSG00000169252
ENSG00000125629	0.368931	ENSG00000175416
ENSG00000101096	0.368922	ENSG00000123240
ENSG00000105983	0.368921	ENSG00000135439
ENSG00000124469	0.368908	ENSG00000184292
ENSG00000108798	0.368902	ENSG00000132718
ENSG00000129460	0.368899	ENSG00000137522
ENSG00000161381	0.368899	ENSG00000177125
ENSG00000234473	0.368893	ENSG00000246334
ENSG00000121879	0.368891	ENSG00000198752
ENSG00000076003	0.368881	ENSG00000167900
ENSG00000080371	0.368876	ENSG00000188994
ENSG00000108561	0.368867	ENSG00000138663
ENSG00000173992	0.368854	ENSG00000197540
ENSG00000065243	0.368848	ENSG00000116138
ENSG00000138131	0.368847	ENSG00000174744
ENSG00000134109	0.368835	ENSG00000273173
ENSG00000067955	0.368822	ENSG00000181555
ENSG00000058866	0.368817	ENSG00000198598
ENSG00000121570	0.368816	ENSG00000177469
ENSG00000143643	0.368808	ENSG00000172071
ENSG00000131653	0.368807	ENSG00000198951
ENSG00000137210	0.368803	ENSG00000173163
ENSG00000100614	0.3688	ENSG00000108848
ENSG00000140365	0.368798	ENSG00000235453
ENSG00000102543	0.368789	ENSG00000114480
ENSG00000081019	0.368787	ENSG00000091542
ENSG00000079385	0.368787	ENSG00000186583
ENSG00000135631	0.368781	ENSG00000150867
ENSG00000175097	0.368781	ENSG00000223949
ENSG00000204209	0.368781	ENSG00000262874
ENSG00000103932	0.368779	ENSG00000169508
ENSG00000229456	0.368779	ENSG00000253770
ENSG00000146830	0.368764	ENSG00000171700
ENSG00000155846	0.368759	ENSG00000197712
ENSG00000110330	0.368757	ENSG00000163728
ENSG00000151474	0.368749	ENSG00000166947
ENSG00000112695	0.368744	ENSG00000135390
ENSG00000114423	0.36874	ENSG00000116489
ENSG00000167535	0.36874	ENSG00000185129
ENSG00000197081	0.368738	ENSG00000213420
ENSG00000075151	0.368735	ENSG00000137221
ENSG00000112118	0.368733	ENSG00000160570
ENSG00000145247	0.368733	ENSG00000179240
ENSG00000108774	0.368725	ENSG00000132464
ENSG00000213918	0.368715	ENSG00000230593
ENSG00000112062	0.368696	ENSG00000160746
ENSG00000085185	0.368696	ENSG00000177302
ENSG00000102531	0.368692	ENSG00000138115
ENSG00000143198	0.36869	ENSG00000232587
ENSG00000132825	0.368688	ENSG00000165025
ENSG00000137210	0.368679	ENSG00000228763
ENSG00000019102	0.368678	ENSG00000233429
ENSG00000126709	0.368669	ENSG00000132530
ENSG00000105514	0.368666	ENSG00000198113
ENSG00000112212	0.368665	ENSG00000141867
ENSG00000153283	0.368663	ENSG00000197540
ENSG00000116711	0.36866	ENSG00000154582
ENSG00000141376	0.36866	ENSG00000179406
ENSG00000146830	0.368659	ENSG00000265354
ENSG00000225222	0.368654	ENSG00000232824
ENSG00000110042	0.368647	ENSG00000131446
ENSG00000123472	0.368646	ENSG00000147133
ENSG00000029725	0.368645	ENSG00000161526
ENSG00000124209	0.368642	ENSG00000274986
ENSG00000170581	0.368635	ENSG00000213928
ENSG00000121807	0.368632	ENSG00000169026
ENSG00000147955	0.368625	ENSG00000183734
ENSG00000139343	0.36862	ENSG00000140406
ENSG00000126062	0.36862	ENSG00000181222
ENSG00000175354	0.368618	ENSG00000198018
ENSG00000171960	0.368616	ENSG00000215893
ENSG00000100216	0.368612	ENSG00000162144
ENSG00000164221	0.368609	ENSG00000252391
ENSG00000135709	0.368604	ENSG00000230184
ENSG00000030582	0.368603	ENSG00000100364
ENSG00000165025	0.368602	ENSG00000236675
ENSG00000165527	0.368595	ENSG00000179010
ENSG00000055332	0.368594	ENSG00000111331
ENSG00000122694	0.368588	ENSG00000147403
ENSG00000099795	0.368572	ENSG00000128739
ENSG00000164220	0.368571	ENSG00000164631
ENSG00000138131	0.36857	ENSG00000164114
ENSG00000102302	0.368567	ENSG00000233429
ENSG00000124562	0.368566	ENSG00000212443
ENSG00000071626	0.368564	ENSG00000107738
ENSG00000091317	0.368552	ENSG00000116954
ENSG00000127334	0.368549	ENSG00000161929
ENSG00000159423	0.36854	ENSG00000177565
ENSG00000152291	0.368539	ENSG00000233186
ENSG00000136826	0.368537	ENSG00000169026
ENSG00000135144	0.368537	ENSG00000187621
ENSG00000136770	0.368534	ENSG00000166170
ENSG00000055917	0.368513	ENSG00000107338
ENSG00000115091	0.368513	ENSG00000165775
ENSG00000101911	0.36851	ENSG00000178498
ENSG00000112212	0.368506	ENSG00000197714
ENSG00000102007	0.368504	ENSG00000165801
ENSG00000145687	0.368502	ENSG00000251474
ENSG00000113966	0.368497	ENSG00000238227
ENSG00000096433	0.368496	ENSG00000102763
ENSG00000116209	0.368486	ENSG00000139211
ENSG00000105401	0.368475	ENSG00000106459
ENSG00000108946	0.368468	ENSG00000198113
ENSG00000112473	0.368468	ENSG00000227195
ENSG00000007062	0.368467	ENSG00000133019
ENSG00000137812	0.368467	ENSG00000163507
ENSG00000248333	0.368466	ENSG00000270647
ENSG00000110048	0.368461	ENSG00000163877
ENSG00000164114	0.368453	ENSG00000173638
ENSG00000141867	0.368452	ENSG00000267590
ENSG00000153767	0.368449	ENSG00000188822
ENSG00000116138	0.368448	ENSG00000123472
ENSG00000124226	0.368448	ENSG00000174574
ENSG00000118707	0.368446	ENSG00000158711
ENSG00000108561	0.368445	ENSG00000212443
ENSG00000149930	0.368441	ENSG00000186660
ENSG00000167889	0.36844	ENSG00000169575
ENSG00000012779	0.368439	ENSG00000196876
ENSG00000156928	0.368434	ENSG00000236753
ENSG00000095794	0.368428	ENSG00000140749
ENSG00000100433	0.368428	ENSG00000141867
ENSG00000146830	0.368426	ENSG00000229106
ENSG00000181800	0.368425	ENSG00000244687
ENSG00000163046	0.368422	ENSG00000197747
ENSG00000122223	0.368413	ENSG00000169217
ENSG00000138131	0.36841	ENSG00000256235
ENSG00000116985	0.368409	ENSG00000244642
ENSG00000122565	0.368406	ENSG00000143401
ENSG00000125755	0.368404	ENSG00000143614
ENSG00000166619	0.368403	ENSG00000167207
ENSG00000163046	0.368398	ENSG00000204209
ENSG00000140365	0.368397	ENSG00000213654
ENSG00000091542	0.368392	ENSG00000188167
ENSG00000159899	0.368388	ENSG00000197948
ENSG00000100239	0.368386	ENSG00000167723
ENSG00000106367	0.368377	ENSG00000169252
ENSG00000102931	0.368373	ENSG00000162441
ENSG00000125629	0.368373	ENSG00000229106
ENSG00000140009	0.368369	ENSG00000233609
ENSG00000116954	0.368367	ENSG00000177030
ENSG00000136930	0.368364	ENSG00000164258
ENSG00000105672	0.36836	ENSG00000181800
ENSG00000136167	0.36836	ENSG00000233429
ENSG00000106624	0.368355	ENSG00000185483
ENSG00000091542	0.368353	ENSG00000135709
ENSG00000110536	0.368347	ENSG00000265354
ENSG00000152767	0.368338	ENSG00000171700
ENSG00000100099	0.368334	ENSG00000188033
ENSG00000141376	0.368331	ENSG00000168092
ENSG00000065243	0.36833	ENSG00000102531
ENSG00000035664	0.36833	ENSG00000237298
ENSG00000079462	0.368328	ENSG00000125991
ENSG00000116871	0.368325	ENSG00000183963
ENSG00000224940	0.368325	ENSG00000225697
ENSG00000137221	0.368314	ENSG00000167182
ENSG00000168116	0.368313	ENSG00000179406
ENSG00000143674	0.368301	ENSG00000178695
ENSG00000105717	0.368297	ENSG00000153283
ENSG00000124164	0.368296	ENSG00000184840
ENSG00000149932	0.368296	ENSG00000197713
ENSG00000130669	0.368295	ENSG00000174851
ENSG00000112146	0.368292	ENSG00000116691
ENSG00000136485	0.368289	ENSG00000163154
ENSG00000075234	0.368287	ENSG00000134539
ENSG00000110107	0.368286	ENSG00000254901
ENSG00000160131	0.368282	ENSG00000175854
ENSG00000129673	0.368268	ENSG00000184840
ENSG00000114013	0.368266	ENSG00000142538
ENSG00000086015	0.368261	ENSG00000196588
ENSG00000162437	0.368258	ENSG00000256269
ENSG00000100410	0.36825	ENSG00000154582
ENSG00000104894	0.368245	ENSG00000129518
ENSG00000084090	0.368239	ENSG00000105514
ENSG00000117419	0.368236	ENSG00000161654
ENSG00000102908	0.368234	ENSG00000136715
ENSG00000187699	0.368234	ENSG00000196189
ENSG00000123636	0.368233	ENSG00000145014
ENSG00000011422	0.368233	ENSG00000212176
ENSG00000135390	0.368233	ENSG00000270647
ENSG00000133067	0.36823	ENSG00000184307
ENSG00000146192	0.368227	ENSG00000239900
ENSG00000088986	0.368226	ENSG00000139343
ENSG00000152291	0.368226	ENSG00000182004
ENSG00000125629	0.368221	ENSG00000188822
ENSG00000177054	0.368214	ENSG00000235257
ENSG00000106153	0.368212	ENSG00000178982
ENSG00000004864	0.368211	ENSG00000272325
ENSG00000101916	0.368199	ENSG00000170027
ENSG00000134243	0.368198	ENSG00000281183
ENSG00000169727	0.368197	ENSG00000175854
ENSG00000168036	0.368197	ENSG00000182575
ENSG00000124134	0.368193	ENSG00000198791
ENSG00000118707	0.368188	ENSG00000158864
ENSG00000088812	0.368188	ENSG00000185101
ENSG00000076826	0.368183	ENSG00000201185
ENSG00000140443	0.368181	ENSG00000165914
ENSG00000085998	0.368163	ENSG00000237054
ENSG00000105401	0.368159	ENSG00000176155
ENSG00000049541	0.368147	ENSG00000129450
ENSG00000095794	0.368145	ENSG00000113448
ENSG00000144021	0.368139	ENSG00000153551
ENSG00000165832	0.368139	ENSG00000223959
ENSG00000182885	0.368138	ENSG00000197653
ENSG00000099783	0.368136	ENSG00000108588
ENSG00000001167	0.368134	ENSG00000244687
ENSG00000142684	0.368131	ENSG00000165655
ENSG00000120616	0.368126	ENSG00000197471
ENSG00000116711	0.368123	ENSG00000164976
ENSG00000144161	0.368122	ENSG00000197993
ENSG00000171530	0.368119	ENSG00000197111
ENSG00000126756	0.368113	ENSG00000203760
ENSG00000087302	0.368113	ENSG00000223828
ENSG00000167978	0.368109	ENSG00000197747
ENSG00000108465	0.368107	ENSG00000214353
ENSG00000023330	0.368099	ENSG00000070371
ENSG00000197217	0.368094	ENSG00000231607
ENSG00000196876	0.368088	ENSG00000244627
ENSG00000129810	0.368084	ENSG00000198498
ENSG00000028137	0.368065	ENSG00000107833
ENSG00000141582	0.368063	ENSG00000229456
ENSG00000137502	0.368059	ENSG00000140575
ENSG00000100271	0.368054	ENSG00000281183
ENSG00000146192	0.36805	ENSG00000181631
ENSG00000139116	0.368047	ENSG00000144824
ENSG00000110274	0.368044	ENSG00000112659
ENSG00000116701	0.368044	ENSG00000232487
ENSG00000160685	0.368039	ENSG00000186767
ENSG00000170967	0.368039	ENSG00000230184
ENSG00000172534	0.368037	ENSG00000186010
ENSG00000040633	0.368034	ENSG00000101138
ENSG00000172534	0.368034	ENSG00000236863
ENSG00000116138	0.368032	ENSG00000212402
ENSG00000111711	0.368025	ENSG00000179010
ENSG00000140678	0.368024	ENSG00000178982
ENSG00000132825	0.36801	ENSG00000259823
ENSG00000173992	0.368008	ENSG00000226801
ENSG00000163754	0.368004	ENSG00000186583
ENSG00000099337	0.367999	ENSG00000188997
ENSG00000100433	0.367999	ENSG00000204220
ENSG00000070610	0.367999	ENSG00000231993
ENSG00000130005	0.367989	ENSG00000134825
ENSG00000089737	0.367987	ENSG00000129460
ENSG00000102103	0.367982	ENSG00000180098
ENSG00000117118	0.36797	ENSG00000175701
ENSG00000102034	0.367969	ENSG00000180354
ENSG00000076351	0.367968	ENSG00000185905
ENSG00000175416	0.367968	ENSG00000198018
ENSG00000105514	0.367961	ENSG00000118816
ENSG00000160326	0.367959	ENSG00000164258
ENSG00000119632	0.367956	ENSG00000252391
ENSG00000136869	0.367952	ENSG00000188167
ENSG00000157985	0.367944	ENSG00000179409
ENSG00000110700	0.367932	ENSG00000171819
ENSG00000205045	0.367931	ENSG00000255776
ENSG00000132286	0.367926	ENSG00000277443
ENSG00000077514	0.367922	ENSG00000197747
ENSG00000062370	0.36792	ENSG00000132953
ENSG00000099956	0.367901	ENSG00000251474
ENSG00000114480	0.367899	ENSG00000139132
ENSG00000164985	0.367897	ENSG00000170677
ENSG00000140365	0.367897	ENSG00000179241
ENSG00000114331	0.367892	ENSG00000159433
ENSG00000107874	0.367887	ENSG00000141699
ENSG00000130005	0.367876	ENSG00000178982
ENSG00000125868	0.367866	ENSG00000130193
ENSG00000138814	0.367866	ENSG00000168710
ENSG00000107815	0.367864	ENSG00000198791
ENSG00000087085	0.367857	ENSG00000112077
ENSG00000108588	0.367855	ENSG00000280953
ENSG00000177352	0.367847	ENSG00000262874
ENSG00000101342	0.367841	ENSG00000125037
ENSG00000079385	0.367835	ENSG00000100365
ENSG00000121481	0.367829	ENSG00000153179
ENSG00000129538	0.367826	ENSG00000178217
ENSG00000078403	0.367824	ENSG00000114978
ENSG00000146433	0.367824	ENSG00000148019
ENSG00000074964	0.367818	ENSG00000241120
ENSG00000111711	0.367817	ENSG00000241553
ENSG00000163428	0.367815	ENSG00000179051
ENSG00000028137	0.367815	ENSG00000180879
ENSG00000100239	0.367814	ENSG00000107815
ENSG00000128989	0.367812	ENSG00000129128
ENSG00000100055	0.367812	ENSG00000136522
ENSG00000154582	0.367811	ENSG00000168259
ENSG00000063244	0.367809	ENSG00000138663
ENSG00000155506	0.367803	ENSG00000168612
ENSG00000149357	0.367803	ENSG00000179796
ENSG00000137055	0.3678	ENSG00000197948
ENSG00000082014	0.367799	ENSG00000129810
ENSG00000085185	0.367795	ENSG00000151702
ENSG00000089737	0.367795	ENSG00000165775
ENSG00000081019	0.367792	ENSG00000148943
ENSG00000197506	0.367789	ENSG00000197653
ENSG00000153767	0.367785	ENSG00000157540
ENSG00000072518	0.367777	ENSG00000114125
ENSG00000123094	0.367765	ENSG00000165168
ENSG00000090470	0.367765	ENSG00000248333
ENSG00000131495	0.367762	ENSG00000232119
ENSG00000158711	0.367753	ENSG00000213563
ENSG00000101911	0.367749	ENSG00000198336
ENSG00000126947	0.367743	ENSG00000205978
ENSG00000109667	0.367741	ENSG00000110651
ENSG00000104880	0.367737	ENSG00000105983
ENSG00000130005	0.367737	ENSG00000164898
ENSG00000173638	0.367726	ENSG00000211665
ENSG00000178222	0.367722	ENSG00000185361
ENSG00000071242	0.367721	ENSG00000085185
ENSG00000088827	0.367721	ENSG00000133216
ENSG00000187634	0.36772	ENSG00000234420
ENSG00000117450	0.367717	ENSG00000129562
ENSG00000116903	0.367717	ENSG00000232928
ENSG00000141867	0.367716	ENSG00000158869
ENSG00000175455	0.367714	ENSG00000237476
ENSG00000165025	0.367713	ENSG00000224078
ENSG00000132424	0.367712	ENSG00000146830
ENSG00000124562	0.367711	ENSG00000239900
ENSG00000102401	0.367696	ENSG00000238057
ENSG00000133067	0.367694	ENSG00000178695
ENSG00000107738	0.367691	ENSG00000175489
ENSG00000129450	0.367685	ENSG00000143067
ENSG00000124813	0.367683	ENSG00000196550
ENSG00000184307	0.367679	ENSG00000240322
ENSG00000127530	0.367676	ENSG00000251562
ENSG00000082512	0.367663	ENSG00000188283
ENSG00000102554	0.367657	ENSG00000119121
ENSG00000007264	0.367655	ENSG00000213722
ENSG00000251739	0.367653	ENSG00000273173
ENSG00000126067	0.367651	ENSG00000182518
ENSG00000163823	0.367651	ENSG00000185361
ENSG00000181638	0.367641	ENSG00000235173
ENSG00000235453	0.367629	ENSG00000265354
ENSG00000102007	0.367624	ENSG00000105717
ENSG00000134030	0.367623	ENSG00000271601
ENSG00000063244	0.36761	ENSG00000229106
ENSG00000182004	0.367609	ENSG00000213741
ENSG00000137221	0.367608	ENSG00000172943
ENSG00000116209	0.367608	ENSG00000173163
ENSG00000100216	0.367607	ENSG00000160131
ENSG00000160685	0.367607	ENSG00000277443
ENSG00000166170	0.3676	ENSG00000240322
ENSG00000151689	0.3676	ENSG00000244627
ENSG00000134780	0.367592	ENSG00000184232
ENSG00000117862	0.367587	ENSG00000258485
ENSG00000040633	0.367583	ENSG00000162576
ENSG00000132879	0.36758	ENSG00000196704
ENSG00000165995	0.367579	ENSG00000270647
ENSG00000012223	0.367576	ENSG00000173391
ENSG00000158473	0.367573	ENSG00000160293
ENSG00000135090	0.367569	ENSG00000151612
ENSG00000120913	0.367569	ENSG00000171867
ENSG00000092421	0.367567	ENSG00000104529
ENSG00000077514	0.367566	ENSG00000092421
ENSG00000114982	0.367561	ENSG00000159256
ENSG00000175899	0.367561	ENSG00000179409
ENSG00000111331	0.367559	ENSG00000115267
ENSG00000102034	0.367556	ENSG00000146083
ENSG00000139641	0.367556	ENSG00000271601
ENSG00000085117	0.367555	ENSG00000197043
ENSG00000136169	0.367548	ENSG00000139211
ENSG00000138172	0.36754	ENSG00000168229
ENSG00000158019	0.36753	ENSG00000176018
ENSG00000119689	0.367528	ENSG00000185361
ENSG00000135720	0.367526	ENSG00000174669
ENSG00000175416	0.367524	ENSG00000188921
ENSG00000116711	0.367523	ENSG00000181631
ENSG00000162836	0.367521	ENSG00000229663
ENSG00000114796	0.367515	ENSG00000159753
ENSG00000130881	0.367509	ENSG00000160712
ENSG00000090470	0.367508	ENSG00000116138
ENSG00000124562	0.367504	ENSG00000150316
ENSG00000083168	0.367503	ENSG00000118482
ENSG00000169727	0.367502	ENSG00000224315
ENSG00000253846	0.367502	ENSG00000261934
ENSG00000100632	0.367498	ENSG00000265727
ENSG00000141759	0.367493	ENSG00000163171
ENSG00000111335	0.367487	ENSG00000119922
ENSG00000111087	0.367482	ENSG00000177311
ENSG00000083896	0.367478	ENSG00000164933
ENSG00000132952	0.367476	ENSG00000168393
ENSG00000151704	0.367476	ENSG00000172568
ENSG00000119689	0.367475	ENSG00000137522
ENSG00000197102	0.367474	ENSG00000197713
ENSG00000160051	0.367471	ENSG00000165905
ENSG00000166507	0.367469	ENSG00000207780
ENSG00000123472	0.367463	ENSG00000139211
ENSG00000134955	0.36746	ENSG00000136869
ENSG00000164039	0.36746	ENSG00000167978
ENSG00000135390	0.36746	ENSG00000197136
ENSG00000101695	0.367458	ENSG00000184205
ENSG00000163823	0.367456	ENSG00000175455
ENSG00000161395	0.367456	ENSG00000197586
ENSG00000170581	0.367453	ENSG00000173193
ENSG00000116990	0.367452	ENSG00000170604
ENSG00000211962	0.36745	ENSG00000224650
ENSG00000165629	0.367449	ENSG00000170100
ENSG00000140365	0.367442	ENSG00000170142
ENSG00000122694	0.367439	ENSG00000164919
ENSG00000186010	0.367436	ENSG00000262874
ENSG00000104853	0.367431	ENSG00000114857
ENSG00000092421	0.36743	ENSG00000134243
ENSG00000152700	0.367423	ENSG00000167182
ENSG00000197948	0.367418	ENSG00000228393
ENSG00000063244	0.367416	ENSG00000171700
ENSG00000078747	0.367414	ENSG00000163104
ENSG00000110536	0.367412	ENSG00000131116
ENSG00000203760	0.367396	ENSG00000280080
ENSG00000104863	0.367389	ENSG00000114013
ENSG00000177125	0.367385	ENSG00000281183
ENSG00000063176	0.367384	ENSG00000173638
ENSG00000163956	0.367384	ENSG00000177352
ENSG00000129810	0.367374	ENSG00000255987
ENSG00000110429	0.367372	ENSG00000174749
ENSG00000095637	0.367371	ENSG00000179564
ENSG00000122641	0.367371	ENSG00000229358
ENSG00000213694	0.36737	ENSG00000242330
ENSG00000085871	0.367369	ENSG00000187736
ENSG00000089289	0.367364	ENSG00000259073
ENSG00000138639	0.367362	ENSG00000177302
ENSG00000211976	0.367358	ENSG00000240671
ENSG00000067182	0.367352	ENSG00000156042
ENSG00000135299	0.367348	ENSG00000161920
ENSG00000170191	0.367346	ENSG00000196954
ENSG00000101019	0.367344	ENSG00000160741
ENSG00000103671	0.367338	ENSG00000149308
ENSG00000142512	0.367338	ENSG00000204482
ENSG00000141293	0.367324	ENSG00000186660
ENSG00000116017	0.367323	ENSG00000153283
ENSG00000185220	0.367323	ENSG00000263002
ENSG00000131116	0.36732	ENSG00000160685
ENSG00000154370	0.367314	ENSG00000154723
ENSG00000119535	0.367314	ENSG00000179796
ENSG00000121807	0.367313	ENSG00000197629
ENSG00000152465	0.367309	ENSG00000259823
ENSG00000142192	0.367307	ENSG00000242732
ENSG00000125629	0.367304	ENSG00000185024
ENSG00000107738	0.367302	ENSG00000167770
ENSG00000116209	0.367297	ENSG00000167978
ENSG00000109113	0.367291	ENSG00000112655
ENSG00000070371	0.36729	ENSG00000115318
ENSG00000121807	0.367285	ENSG00000134247
ENSG00000131042	0.367282	ENSG00000135636
ENSG00000136485	0.367281	ENSG00000149930
ENSG00000176155	0.367278	ENSG00000178021
ENSG00000135365	0.367273	ENSG00000148337
ENSG00000175489	0.367273	ENSG00000188822
ENSG00000159363	0.367268	ENSG00000160685
ENSG00000085719	0.367263	ENSG00000102010
ENSG00000125845	0.367263	ENSG00000136153
ENSG00000211962	0.367256	ENSG00000243264
ENSG00000172661	0.367253	ENSG00000177119
ENSG00000196967	0.367253	ENSG00000204611
ENSG00000100151	0.36725	ENSG00000197329
ENSG00000004142	0.36724	ENSG00000104219
ENSG00000090273	0.367237	ENSG00000106268
ENSG00000116209	0.367232	ENSG00000142684
ENSG00000091527	0.367229	ENSG00000120686
ENSG00000112851	0.367224	ENSG00000198743
ENSG00000070031	0.367223	ENSG00000131730
ENSG00000126247	0.367222	ENSG00000188277
ENSG00000140992	0.36722	ENSG00000167978
ENSG00000121579	0.367219	ENSG00000170191
ENSG00000155506	0.367217	ENSG00000179796
ENSG00000101916	0.367215	ENSG00000133561
ENSG00000042753	0.367212	ENSG00000184730
ENSG00000091527	0.367205	ENSG00000091542
ENSG00000184992	0.367197	ENSG00000204472
ENSG00000121879	0.36719	ENSG00000127334
ENSG00000105778	0.367189	ENSG00000164236
ENSG00000124942	0.367179	ENSG00000172216
ENSG00000104894	0.367172	ENSG00000181631
ENSG00000170006	0.36716	ENSG00000257957
ENSG00000133805	0.367158	ENSG00000184292
ENSG00000092529	0.367156	ENSG00000122641
ENSG00000102974	0.367153	ENSG00000125733
ENSG00000074964	0.367153	ENSG00000136490
ENSG00000132464	0.367149	ENSG00000248333
ENSG00000108819	0.367145	ENSG00000153767
ENSG00000119862	0.367134	ENSG00000178904
ENSG00000155506	0.367124	ENSG00000215808
ENSG00000167850	0.367122	ENSG00000188921
ENSG00000087494	0.367115	ENSG00000151360
ENSG00000001167	0.367113	ENSG00000123472
ENSG00000166153	0.367113	ENSG00000167081
ENSG00000108774	0.36711	ENSG00000273311
ENSG00000070476	0.367106	ENSG00000183856
ENSG00000103024	0.367105	ENSG00000166266
ENSG00000064651	0.367104	ENSG00000131116
ENSG00000103313	0.367103	ENSG00000264169
ENSG00000177054	0.367091	ENSG00000186583
ENSG00000100097	0.36709	ENSG00000170458
ENSG00000165775	0.367086	ENSG00000179796
ENSG00000104529	0.367083	ENSG00000214253
ENSG00000185275	0.367078	ENSG00000268849
ENSG00000121297	0.367077	ENSG00000177663
ENSG00000167770	0.367071	ENSG00000186141
ENSG00000115128	0.367067	ENSG00000155506
ENSG00000133019	0.367067	ENSG00000204613
ENSG00000139343	0.367062	ENSG00000225419
ENSG00000116209	0.367061	ENSG00000163823
ENSG00000206732	0.367061	ENSG00000240454
ENSG00000199436	0.367059	ENSG00000243466
ENSG00000176728	0.367052	ENSG00000198692
ENSG00000128159	0.367051	ENSG00000213339
ENSG00000103932	0.367044	ENSG00000213420
ENSG00000166349	0.367038	ENSG00000170365
ENSG00000079385	0.367037	ENSG00000133805
ENSG00000014138	0.367018	ENSG00000120913
ENSG00000178695	0.367018	ENSG00000225419
ENSG00000170801	0.367013	ENSG00000182670
ENSG00000107614	0.367012	ENSG00000138443
ENSG00000116489	0.36701	ENSG00000145216
ENSG00000120053	0.36701	ENSG00000149308
ENSG00000117868	0.367008	ENSG00000278768
ENSG00000105383	0.367007	ENSG00000177425
ENSG00000119689	0.367002	ENSG00000132429
ENSG00000067596	0.366999	ENSG00000139726
ENSG00000110536	0.366997	ENSG00000168259
ENSG00000175416	0.366997	ENSG00000186575
ENSG00000166900	0.366994	ENSG00000179397
ENSG00000102103	0.366993	ENSG00000117450
ENSG00000143674	0.366993	ENSG00000170604
ENSG00000211968	0.366991	ENSG00000239975
ENSG00000170604	0.366989	ENSG00000178695
ENSG00000124562	0.366987	ENSG00000132676
ENSG00000164258	0.366987	ENSG00000248333
ENSG00000135365	0.366986	ENSG00000186566
ENSG00000163918	0.366986	ENSG00000198934
ENSG00000164258	0.366986	ENSG00000242028
ENSG00000095777	0.36698	ENSG00000165349
ENSG00000063244	0.366979	ENSG00000116138
ENSG00000196476	0.366978	ENSG00000197471
ENSG00000019102	0.36697	ENSG00000188295
ENSG00000143198	0.366964	ENSG00000256269
ENSG00000162607	0.366962	ENSG00000270647
ENSG00000212402	0.366956	ENSG00000235453
ENSG00000163728	0.366953	ENSG00000164631
ENSG00000133134	0.366952	ENSG00000163235
ENSG00000129538	0.366948	ENSG00000172725
ENSG00000129460	0.366938	ENSG00000197324
ENSG00000132205	0.366933	ENSG00000196562
ENSG00000145494	0.366932	ENSG00000159210
ENSG00000214761	0.366929	ENSG00000235488
ENSG00000160685	0.366927	ENSG00000175416
ENSG00000138772	0.366925	ENSG00000156026
ENSG00000132429	0.366923	ENSG00000188994
ENSG00000121764	0.366914	ENSG00000180787
ENSG00000030066	0.36691	ENSG00000148362
ENSG00000112473	0.366906	ENSG00000129673
ENSG00000229106	0.366902	ENSG00000239900
ENSG00000100097	0.366901	ENSG00000166401
ENSG00000108946	0.366895	ENSG00000144843
ENSG00000100575	0.366893	ENSG00000106803
ENSG00000106803	0.366887	ENSG00000134825
ENSG00000198791	0.366887	ENSG00000278970
ENSG00000100433	0.366885	ENSG00000112473
ENSG00000088930	0.366882	ENSG00000262943
ENSG00000038427	0.366877	ENSG00000074964
ENSG00000058866	0.366877	ENSG00000092421
ENSG00000162607	0.366876	ENSG00000225419
ENSG00000136521	0.366874	ENSG00000136942
ENSG00000167680	0.366873	ENSG00000196954
ENSG00000136153	0.366869	ENSG00000147576
ENSG00000100614	0.366865	ENSG00000166963
ENSG00000119689	0.366845	ENSG00000179950
ENSG00000142197	0.36684	ENSG00000186583
ENSG00000126653	0.366839	ENSG00000232931
ENSG00000172493	0.366838	ENSG00000197622
ENSG00000157978	0.366831	ENSG00000162004
ENSG00000165271	0.366829	ENSG00000178921
ENSG00000106355	0.36682	ENSG00000166803
ENSG00000109927	0.366818	ENSG00000171552
ENSG00000125966	0.366809	ENSG00000138757
ENSG00000122705	0.366806	ENSG00000149196
ENSG00000116747	0.366796	ENSG00000120616
ENSG00000168813	0.366792	ENSG00000182257
ENSG00000091542	0.36679	ENSG00000160131
ENSG00000132429	0.366784	ENSG00000133134
ENSG00000083896	0.366782	ENSG00000174749
ENSG00000010803	0.366781	ENSG00000104859
ENSG00000063127	0.36678	ENSG00000184840
ENSG00000087302	0.366779	ENSG00000277443
ENSG00000108439	0.366773	ENSG00000182473
ENSG00000135390	0.366773	ENSG00000204392
ENSG00000125991	0.366764	ENSG00000256235
ENSG00000085871	0.366761	ENSG00000105122
ENSG00000173163	0.366759	ENSG00000175416
ENSG00000069493	0.366758	ENSG00000267508
ENSG00000091542	0.366757	ENSG00000232587
ENSG00000156521	0.366754	ENSG00000172508
ENSG00000102970	0.366747	ENSG00000123472
ENSG00000106211	0.366746	ENSG00000115649
ENSG00000214253	0.366746	ENSG00000242732
ENSG00000008311	0.366741	ENSG00000268849
ENSG00000101997	0.36674	ENSG00000110931
ENSG00000133067	0.366727	ENSG00000160131
ENSG00000214076	0.366724	ENSG00000242082
ENSG00000116711	0.366723	ENSG00000167705
ENSG00000164983	0.366722	ENSG00000177106
ENSG00000152104	0.366722	ENSG00000241511
ENSG00000124134	0.366721	ENSG00000183734
ENSG00000116903	0.366718	ENSG00000163159
ENSG00000102119	0.366714	ENSG00000205476
ENSG00000135272	0.366706	ENSG00000148943
ENSG00000185361	0.366704	ENSG00000265354
ENSG00000092421	0.366702	ENSG00000235169
ENSG00000155506	0.366701	ENSG00000232587
ENSG00000136869	0.366687	ENSG00000171812
ENSG00000135108	0.366679	ENSG00000187240
ENSG00000110429	0.366678	ENSG00000129810
ENSG00000160131	0.366675	ENSG00000165476
ENSG00000163221	0.366673	ENSG00000180098
ENSG00000152229	0.366669	ENSG00000182885
ENSG00000105607	0.366666	ENSG00000241120
ENSG00000129084	0.366662	ENSG00000148834
ENSG00000006534	0.36666	ENSG00000116017
ENSG00000073861	0.366655	ENSG00000132879
ENSG00000165476	0.366655	ENSG00000232931
ENSG00000185198	0.366652	ENSG00000198795
ENSG00000117419	0.366643	ENSG00000132676
ENSG00000116489	0.366637	ENSG00000160131
ENSG00000125991	0.366637	ENSG00000181800
ENSG00000108622	0.366623	ENSG00000160293
ENSG00000129084	0.366619	ENSG00000173040
ENSG00000067955	0.366616	ENSG00000202566
ENSG00000124120	0.36661	ENSG00000136738
ENSG00000159374	0.366609	ENSG00000177084
ENSG00000116209	0.366609	ENSG00000229106
ENSG00000134058	0.366608	ENSG00000139641
ENSG00000110042	0.366608	ENSG00000142538
ENSG00000089737	0.366607	ENSG00000140992
ENSG00000063176	0.366597	ENSG00000169413
ENSG00000110723	0.366596	ENSG00000198597
ENSG00000177054	0.366596	ENSG00000229358
ENSG00000107185	0.366594	ENSG00000112877
ENSG00000116678	0.366591	ENSG00000116793
ENSG00000120318	0.366588	ENSG00000164258
ENSG00000166454	0.366584	ENSG00000182220
ENSG00000135390	0.366568	ENSG00000213445
ENSG00000106009	0.366559	ENSG00000138663
ENSG00000162777	0.366558	ENSG00000178974
ENSG00000105819	0.366552	ENSG00000149932
ENSG00000127445	0.366542	ENSG00000168612
ENSG00000165476	0.366539	ENSG00000253770
ENSG00000120616	0.366533	ENSG00000270647
ENSG00000165168	0.366531	ENSG00000234473
ENSG00000134825	0.366529	ENSG00000182004
ENSG00000102543	0.366528	ENSG00000186583
ENSG00000101911	0.366526	ENSG00000121579
ENSG00000122641	0.366526	ENSG00000170956
ENSG00000130939	0.366521	ENSG00000141068
ENSG00000105514	0.366506	ENSG00000178719
ENSG00000079462	0.366499	ENSG00000117691
ENSG00000162607	0.366498	ENSG00000173674
ENSG00000111424	0.366498	ENSG00000235453
ENSG00000108819	0.366495	ENSG00000134283
ENSG00000070371	0.366486	ENSG00000224940
ENSG00000177169	0.366483	ENSG00000197296
ENSG00000119632	0.36648	ENSG00000120889
ENSG00000100097	0.36648	ENSG00000196422
ENSG00000149658	0.366475	ENSG00000163171
ENSG00000140526	0.366473	ENSG00000171735
ENSG00000175489	0.366473	ENSG00000265727
ENSG00000121807	0.366472	ENSG00000277443
ENSG00000164976	0.366471	ENSG00000167705
ENSG00000161405	0.366463	ENSG00000167984
ENSG00000134061	0.366454	ENSG00000207493
ENSG00000138757	0.366449	ENSG00000181541
ENSG00000139211	0.366443	ENSG00000242732
ENSG00000019102	0.366442	ENSG00000161526
ENSG00000171819	0.366439	ENSG00000265727
ENSG00000120616	0.366438	ENSG00000212402
ENSG00000171940	0.366435	ENSG00000198538
ENSG00000233429	0.366435	ENSG00000264343
ENSG00000087302	0.366433	ENSG00000118181
ENSG00000121764	0.366432	ENSG00000230982
ENSG00000131042	0.366409	ENSG00000281183
ENSG00000213137	0.366407	ENSG00000225405
ENSG00000042753	0.366406	ENSG00000155506
ENSG00000103275	0.366404	ENSG00000179950
ENSG00000075089	0.366401	ENSG00000106459
ENSG00000108551	0.366401	ENSG00000153767
ENSG00000119396	0.366397	ENSG00000198700
ENSG00000133805	0.366394	ENSG00000179869
ENSG00000100038	0.366387	ENSG00000132464
ENSG00000102302	0.366381	ENSG00000136167
ENSG00000100433	0.366379	ENSG00000105514
ENSG00000237298	0.366375	ENSG00000249853
ENSG00000129460	0.366372	ENSG00000133574
ENSG00000182257	0.366365	ENSG00000213614
ENSG00000091542	0.366365	ENSG00000249784
ENSG00000103037	0.366364	ENSG00000163704
ENSG00000103275	0.366362	ENSG00000110536
ENSG00000063176	0.366354	ENSG00000139572
ENSG00000135709	0.366343	ENSG00000164919
ENSG00000111331	0.366341	ENSG00000157601
ENSG00000079385	0.366341	ENSG00000163362
ENSG00000073670	0.366341	ENSG00000172977
ENSG00000243313	0.366341	ENSG00000270772
ENSG00000103888	0.36634	ENSG00000112290
ENSG00000123124	0.366338	ENSG00000187240
ENSG00000104894	0.366336	ENSG00000163154
ENSG00000014919	0.366334	ENSG00000165775
ENSG00000236184	0.366334	ENSG00000236977
ENSG00000104980	0.366332	ENSG00000237476
ENSG00000143674	0.366329	ENSG00000164086
ENSG00000077514	0.366328	ENSG00000104529
ENSG00000128739	0.366322	ENSG00000281183
ENSG00000136485	0.366316	ENSG00000167850
ENSG00000110107	0.366315	ENSG00000197043
ENSG00000166822	0.366306	ENSG00000229106
ENSG00000112077	0.366303	ENSG00000170180
ENSG00000113732	0.366302	ENSG00000159210
ENSG00000118181	0.366298	ENSG00000231993
ENSG00000107175	0.36629	ENSG00000135299
ENSG00000152061	0.36629	ENSG00000174348
ENSG00000133805	0.366285	ENSG00000249853
ENSG00000100439	0.366281	ENSG00000179010
ENSG00000156928	0.36628	ENSG00000168259
ENSG00000173391	0.36628	ENSG00000188761
ENSG00000139211	0.36628	ENSG00000204472
ENSG00000132286	0.366268	ENSG00000164258
ENSG00000075303	0.366263	ENSG00000179240
ENSG00000138772	0.366262	ENSG00000166900
ENSG00000137210	0.366255	ENSG00000235453
ENSG00000062650	0.366254	ENSG00000161057
ENSG00000070610	0.366253	ENSG00000160013
ENSG00000159496	0.366253	ENSG00000161526
ENSG00000067182	0.366253	ENSG00000180884
ENSG00000058866	0.366245	ENSG00000163046
ENSG00000129559	0.366244	ENSG00000178982
ENSG00000090470	0.366236	ENSG00000129460
ENSG00000151835	0.366235	ENSG00000157869
ENSG00000197324	0.366235	ENSG00000281183
ENSG00000100216	0.366231	ENSG00000133142
ENSG00000104894	0.36623	ENSG00000172534
ENSG00000071553	0.366229	ENSG00000105379
ENSG00000105810	0.366228	ENSG00000180530
ENSG00000199347	0.366228	ENSG00000200156
ENSG00000122025	0.366226	ENSG00000127955
ENSG00000075340	0.366225	ENSG00000188690
ENSG00000063244	0.366223	ENSG00000140992
ENSG00000093010	0.366219	ENSG00000160318
ENSG00000198429	0.366215	ENSG00000262874
ENSG00000116199	0.366213	ENSG00000173598
ENSG00000175854	0.366206	ENSG00000230568
ENSG00000160959	0.366202	ENSG00000224295
ENSG00000211949	0.366194	ENSG00000235173
ENSG00000093167	0.36619	ENSG00000119121
ENSG00000080189	0.366187	ENSG00000103363
ENSG00000061938	0.366183	ENSG00000177054
ENSG00000120318	0.366178	ENSG00000163046
ENSG00000134744	0.366178	ENSG00000230184
ENSG00000108622	0.366176	ENSG00000160685
ENSG00000075420	0.366172	ENSG00000110723
ENSG00000119922	0.366172	ENSG00000138496
ENSG00000241429	0.366172	ENSG00000256581
ENSG00000176105	0.366167	ENSG00000186583
ENSG00000041988	0.366164	ENSG00000151379
ENSG00000141542	0.366164	ENSG00000256235
ENSG00000063127	0.366157	ENSG00000105669
ENSG00000084652	0.366154	ENSG00000108946
ENSG00000108774	0.366152	ENSG00000160326
ENSG00000152291	0.366152	ENSG00000251791
ENSG00000138175	0.366148	ENSG00000244301
ENSG00000117862	0.366145	ENSG00000126698
ENSG00000107175	0.366145	ENSG00000137522
ENSG00000023041	0.366141	ENSG00000242321
ENSG00000132153	0.366139	ENSG00000158435
ENSG00000225222	0.366138	ENSG00000258485
ENSG00000108561	0.366137	ENSG00000125991
ENSG00000113389	0.36613	ENSG00000171502
ENSG00000138772	0.366129	ENSG00000142583
ENSG00000111331	0.366126	ENSG00000141664
ENSG00000116209	0.366123	ENSG00000154582
ENSG00000084623	0.366123	ENSG00000189043
ENSG00000138663	0.366122	ENSG00000189159
ENSG00000107738	0.36612	ENSG00000121297
ENSG00000135999	0.366118	ENSG00000178222
ENSG00000135114	0.366085	ENSG00000185745
ENSG00000201998	0.366085	ENSG00000248256
ENSG00000131368	0.366074	ENSG00000221962
ENSG00000158435	0.366073	ENSG00000178222
ENSG00000128218	0.366067	ENSG00000135116
ENSG00000070047	0.366054	ENSG00000163479
ENSG00000178021	0.366053	ENSG00000244642
ENSG00000125962	0.366049	ENSG00000188295
ENSG00000121022	0.366043	ENSG00000188921
ENSG00000134323	0.366036	ENSG00000151458
ENSG00000004777	0.36603	ENSG00000186583
ENSG00000121807	0.366019	ENSG00000232487
ENSG00000089127	0.366017	ENSG00000126709
ENSG00000138663	0.366016	ENSG00000160326
ENSG00000119285	0.366014	ENSG00000120800
ENSG00000105514	0.366012	ENSG00000232587
ENSG00000103148	0.366009	ENSG00000152804
ENSG00000035403	0.366005	ENSG00000105497
ENSG00000084652	0.365999	ENSG00000198597
ENSG00000136153	0.365991	ENSG00000144036
ENSG00000162607	0.365991	ENSG00000242028
ENSG00000106803	0.36599	ENSG00000126756
ENSG00000125037	0.36599	ENSG00000242732
ENSG00000140406	0.365986	ENSG00000169567
ENSG00000188641	0.365983	ENSG00000235568
ENSG00000095794	0.365982	ENSG00000169895
ENSG00000130193	0.365971	ENSG00000167895
ENSG00000084090	0.365966	ENSG00000134744
ENSG00000197471	0.365966	ENSG00000242887
ENSG00000100439	0.365963	ENSG00000183091
ENSG00000160293	0.36596	ENSG00000178695
ENSG00000153914	0.365954	ENSG00000179950
ENSG00000196505	0.365952	ENSG00000246334
ENSG00000116489	0.36595	ENSG00000135365
ENSG00000168612	0.365944	ENSG00000253239
ENSG00000187764	0.365944	ENSG00000271161
ENSG00000160685	0.365943	ENSG00000169413
ENSG00000010256	0.365933	ENSG00000110107
ENSG00000133805	0.365933	ENSG00000141012
ENSG00000107833	0.365926	ENSG00000213445
ENSG00000162607	0.365913	ENSG00000184307
ENSG00000147677	0.365911	ENSG00000232493
ENSG00000213937	0.365905	ENSG00000230061
ENSG00000153130	0.365901	ENSG00000162368
ENSG00000102898	0.3659	ENSG00000143793
ENSG00000139211	0.365893	ENSG00000186575
ENSG00000099783	0.365885	ENSG00000160799
ENSG00000092421	0.365883	ENSG00000181631
ENSG00000084774	0.365883	ENSG00000213563
ENSG00000141480	0.36588	ENSG00000197540
ENSG00000130733	0.365879	ENSG00000140992
ENSG00000182004	0.365875	ENSG00000243264
ENSG00000164114	0.365872	ENSG00000228097
ENSG00000072518	0.365871	ENSG00000105122
ENSG00000178021	0.365871	ENSG00000213741
ENSG00000063127	0.36587	ENSG00000107833
ENSG00000111424	0.365869	ENSG00000142684
ENSG00000063127	0.365866	ENSG00000151704
ENSG00000179240	0.365864	ENSG00000204482
ENSG00000155506	0.365861	ENSG00000197329
ENSG00000042062	0.365858	ENSG00000158555
ENSG00000135956	0.365857	ENSG00000178996
ENSG00000111642	0.365856	ENSG00000171943
ENSG00000174943	0.365854	ENSG00000180902
ENSG00000116990	0.365852	ENSG00000169026
ENSG00000004142	0.365849	ENSG00000121390
ENSG00000153283	0.365844	ENSG00000182866
ENSG00000140365	0.365839	ENSG00000167978
ENSG00000125875	0.365839	ENSG00000196967
ENSG00000084623	0.365838	ENSG00000126756
ENSG00000207780	0.365838	ENSG00000253770
ENSG00000055208	0.365835	ENSG00000167207
ENSG00000160685	0.365835	ENSG00000181274
ENSG00000146072	0.365835	ENSG00000200814
ENSG00000107331	0.365832	ENSG00000213071
ENSG00000111087	0.365825	ENSG00000112893
ENSG00000015532	0.365824	ENSG00000225405
ENSG00000035664	0.365817	ENSG00000179869
ENSG00000084623	0.365813	ENSG00000106803
ENSG00000108551	0.365813	ENSG00000179010
ENSG00000136261	0.365789	ENSG00000138674
ENSG00000107443	0.365787	ENSG00000112655
ENSG00000064651	0.365786	ENSG00000213445
ENSG00000116209	0.365781	ENSG00000281183
ENSG00000215580	0.365775	ENSG00000241859
ENSG00000117280	0.365771	ENSG00000129460
ENSG00000115993	0.365771	ENSG00000130227
ENSG00000126067	0.365769	ENSG00000164220
ENSG00000071655	0.365768	ENSG00000204086
ENSG00000168259	0.365765	ENSG00000169413
ENSG00000145247	0.365762	ENSG00000214253
ENSG00000169410	0.365761	ENSG00000186352
ENSG00000126759	0.365761	ENSG00000235568
ENSG00000171812	0.36576	ENSG00000187554
ENSG00000169213	0.365759	ENSG00000185753
ENSG00000007264	0.365757	ENSG00000167984
ENSG00000005206	0.365755	ENSG00000100151
ENSG00000118113	0.365755	ENSG00000118520
ENSG00000118816	0.365753	ENSG00000239911
ENSG00000204439	0.365752	ENSG00000214626
ENSG00000187098	0.365749	ENSG00000187240
ENSG00000110446	0.36574	ENSG00000134247
ENSG00000135390	0.365736	ENSG00000163251
ENSG00000103381	0.365735	ENSG00000213699
ENSG00000160318	0.365734	ENSG00000185800
ENSG00000173218	0.365731	ENSG00000177034
ENSG00000165113	0.365729	ENSG00000184900
ENSG00000134744	0.365721	ENSG00000160326
ENSG00000174744	0.365717	ENSG00000228097
ENSG00000093167	0.365712	ENSG00000226688
ENSG00000065243	0.365709	ENSG00000177733
ENSG00000082074	0.365707	ENSG00000163154
ENSG00000151360	0.365705	ENSG00000178789
ENSG00000088986	0.365702	ENSG00000171819
ENSG00000105669	0.3657	ENSG00000177106
ENSG00000144909	0.3657	ENSG00000185963
ENSG00000157601	0.365699	ENSG00000187608
ENSG00000113161	0.365697	ENSG00000182934
ENSG00000155506	0.365696	ENSG00000175416
ENSG00000122705	0.365693	ENSG00000178021
ENSG00000167895	0.365692	ENSG00000242330
ENSG00000066279	0.365691	ENSG00000171777
ENSG00000138639	0.365691	ENSG00000236675
ENSG00000038427	0.365677	ENSG00000129450
ENSG00000163872	0.365677	ENSG00000207313
ENSG00000126768	0.365675	ENSG00000196262
ENSG00000130733	0.365674	ENSG00000145247
ENSG00000188559	0.365674	ENSG00000272047
ENSG00000100614	0.365672	ENSG00000110429
ENSG00000115318	0.365672	ENSG00000146373
ENSG00000223650	0.365663	ENSG00000231177
ENSG00000154723	0.36566	ENSG00000232119
ENSG00000170684	0.365657	ENSG00000197043
ENSG00000105248	0.365655	ENSG00000177733
ENSG00000116213	0.365655	ENSG00000257743
ENSG00000161526	0.365653	ENSG00000163823
ENSG00000084623	0.365651	ENSG00000124562
ENSG00000119820	0.365648	ENSG00000172869
ENSG00000110042	0.365642	ENSG00000163046
ENSG00000178222	0.36564	ENSG00000233056
ENSG00000111424	0.365636	ENSG00000172534
ENSG00000136286	0.365635	ENSG00000211644
ENSG00000116198	0.365631	ENSG00000135299
ENSG00000136869	0.36563	ENSG00000162144
ENSG00000100575	0.365628	ENSG00000130005
ENSG00000080561	0.365626	ENSG00000179195
ENSG00000136859	0.365624	ENSG00000141480
ENSG00000126698	0.36562	ENSG00000163159
ENSG00000110723	0.36562	ENSG00000173992
ENSG00000100433	0.365618	ENSG00000110723
ENSG00000165246	0.365615	ENSG00000171206
ENSG00000139211	0.365614	ENSG00000161526
ENSG00000145569	0.365614	ENSG00000205336
ENSG00000188167	0.365613	ENSG00000211695
ENSG00000175538	0.365608	ENSG00000198743
ENSG00000051382	0.365598	ENSG00000145569
ENSG00000101391	0.365597	ENSG00000131089
ENSG00000131845	0.36559	ENSG00000175073
ENSG00000119969	0.365584	ENSG00000169926
ENSG00000113569	0.36558	ENSG00000139697
ENSG00000160685	0.36558	ENSG00000170909
ENSG00000105401	0.365578	ENSG00000148943
ENSG00000064651	0.365572	ENSG00000104529
ENSG00000070423	0.365571	ENSG00000207750
ENSG00000050327	0.365567	ENSG00000243896
ENSG00000112893	0.36556	ENSG00000135324
ENSG00000128789	0.365558	ENSG00000132182
ENSG00000105514	0.365553	ENSG00000110723
ENSG00000199436	0.365553	ENSG00000244437
ENSG00000100055	0.365547	ENSG00000135736
ENSG00000105401	0.365546	ENSG00000117419
ENSG00000161955	0.365546	ENSG00000256937
ENSG00000167100	0.365542	ENSG00000187688
ENSG00000180861	0.365542	ENSG00000251562
ENSG00000134283	0.365539	ENSG00000160293
ENSG00000231378	0.365538	ENSG00000265491
ENSG00000127481	0.365535	ENSG00000252010
ENSG00000089737	0.365534	ENSG00000090470
ENSG00000164975	0.365531	ENSG00000169252
ENSG00000143774	0.365526	ENSG00000163046
ENSG00000155506	0.365525	ENSG00000171960
ENSG00000084090	0.365523	ENSG00000120318
ENSG00000105401	0.365516	ENSG00000108439
ENSG00000131116	0.365516	ENSG00000138663
ENSG00000161526	0.365516	ENSG00000239911
ENSG00000100410	0.365513	ENSG00000165655
ENSG00000124006	0.365512	ENSG00000166123
ENSG00000047056	0.365512	ENSG00000198909
ENSG00000119509	0.36551	ENSG00000186566
ENSG00000119401	0.365509	ENSG00000145687
ENSG00000107833	0.365509	ENSG00000177106
ENSG00000004866	0.365505	ENSG00000114978
ENSG00000107443	0.365495	ENSG00000117676
ENSG00000112212	0.365491	ENSG00000204482
ENSG00000108819	0.36549	ENSG00000158473
ENSG00000198522	0.36549	ENSG00000235194
ENSG00000140443	0.365489	ENSG00000147548
ENSG00000201185	0.365487	ENSG00000222626
ENSG00000141759	0.365483	ENSG00000151327
ENSG00000197471	0.36548	ENSG00000233429
ENSG00000144843	0.365479	ENSG00000172123
ENSG00000134247	0.365477	ENSG00000140406
ENSG00000132429	0.365477	ENSG00000172828
ENSG00000105516	0.365473	ENSG00000165775
ENSG00000085998	0.365467	ENSG00000114126
ENSG00000197768	0.365466	ENSG00000275549
ENSG00000154274	0.36546	ENSG00000240723
ENSG00000126759	0.365455	ENSG00000176994
ENSG00000134970	0.365448	ENSG00000211766
ENSG00000055208	0.365447	ENSG00000175538
ENSG00000147403	0.365439	ENSG00000221962
ENSG00000116670	0.365427	ENSG00000134955
ENSG00000167702	0.365426	ENSG00000251586
ENSG00000167553	0.365421	ENSG00000229106
ENSG00000136877	0.36542	ENSG00000141560
ENSG00000173163	0.365419	ENSG00000204472
ENSG00000138663	0.365416	ENSG00000139343
ENSG00000108622	0.365416	ENSG00000145247
ENSG00000110077	0.365416	ENSG00000198642
ENSG00000139679	0.365407	ENSG00000144233
ENSG00000101191	0.365402	ENSG00000242330
ENSG00000123500	0.365397	ENSG00000163380
ENSG00000121879	0.365394	ENSG00000148335
ENSG00000102970	0.365389	ENSG00000172534
ENSG00000188994	0.365383	ENSG00000229124
ENSG00000182473	0.365373	ENSG00000212027
ENSG00000009790	0.365371	ENSG00000117862
ENSG00000087302	0.365371	ENSG00000159363
ENSG00000108061	0.365369	ENSG00000252010
ENSG00000118276	0.365368	ENSG00000214279
ENSG00000048991	0.365365	ENSG00000105879
ENSG00000162144	0.365344	ENSG00000178163
ENSG00000104412	0.365344	ENSG00000222057
ENSG00000047849	0.365343	ENSG00000259330
ENSG00000140365	0.365339	ENSG00000165527
ENSG00000238795	0.365336	ENSG00000277443
ENSG00000091483	0.365335	ENSG00000235587
ENSG00000122507	0.365332	ENSG00000181804
ENSG00000117385	0.365329	ENSG00000188451
ENSG00000100632	0.365329	ENSG00000198934
ENSG00000137221	0.365328	ENSG00000148337
ENSG00000105669	0.365325	ENSG00000163154
ENSG00000176946	0.365319	ENSG00000236254
ENSG00000100523	0.365312	ENSG00000197930
ENSG00000070371	0.36531	ENSG00000188559
ENSG00000146830	0.36531	ENSG00000233056
ENSG00000140443	0.365306	ENSG00000197321
ENSG00000114735	0.365303	ENSG00000145491
ENSG00000092421	0.365302	ENSG00000116209
ENSG00000196358	0.365302	ENSG00000224940
ENSG00000104529	0.365302	ENSG00000236753
ENSG00000131116	0.365297	ENSG00000236753
ENSG00000072858	0.365296	ENSG00000141429
ENSG00000150961	0.365293	ENSG00000182158
ENSG00000165476	0.365292	ENSG00000179523
ENSG00000042753	0.365284	ENSG00000131495
ENSG00000135622	0.365275	ENSG00000143862
ENSG00000111206	0.365274	ENSG00000122966
ENSG00000074266	0.365274	ENSG00000223650
ENSG00000166532	0.365272	ENSG00000205730
ENSG00000068001	0.365264	ENSG00000088356
ENSG00000116701	0.365262	ENSG00000179010
ENSG00000148248	0.365256	ENSG00000184381
ENSG00000175701	0.365251	ENSG00000241685
ENSG00000055208	0.365248	ENSG00000090266
ENSG00000135114	0.365246	ENSG00000137965
ENSG00000213137	0.365245	ENSG00000230590
ENSG00000100243	0.36524	ENSG00000136930
ENSG00000132478	0.365237	ENSG00000161547
ENSG00000124164	0.365236	ENSG00000177106
ENSG00000118816	0.36523	ENSG00000204220
ENSG00000163788	0.365227	ENSG00000204713
ENSG00000155506	0.365223	ENSG00000198597
ENSG00000139697	0.365211	ENSG00000157350
ENSG00000124942	0.36521	ENSG00000265354
ENSG00000123240	0.3652	ENSG00000146858
ENSG00000062650	0.365198	ENSG00000072135
ENSG00000188033	0.365193	ENSG00000226705
ENSG00000154620	0.365191	ENSG00000176728
ENSG00000099954	0.365175	ENSG00000136883
ENSG00000107738	0.36517	ENSG00000130881
ENSG00000100099	0.365164	ENSG00000169084
ENSG00000114573	0.365163	ENSG00000186575
ENSG00000119401	0.365162	ENSG00000164758
ENSG00000106803	0.365161	ENSG00000115128
ENSG00000135835	0.365156	ENSG00000269821
ENSG00000172315	0.365155	ENSG00000205730
ENSG00000137221	0.365149	ENSG00000142599
ENSG00000151702	0.365148	ENSG00000169413
ENSG00000100410	0.365147	ENSG00000222051
ENSG00000110801	0.365142	ENSG00000213801
ENSG00000139163	0.36514	ENSG00000171813
ENSG00000158473	0.36514	ENSG00000172638
ENSG00000125991	0.365131	ENSG00000149932
ENSG00000111331	0.365128	ENSG00000213928
ENSG00000090266	0.365125	ENSG00000175105
ENSG00000130733	0.365118	ENSG00000181631
ENSG00000065518	0.365116	ENSG00000178741
ENSG00000124469	0.365114	ENSG00000143847
ENSG00000105669	0.365111	ENSG00000131116
ENSG00000203737	0.365108	ENSG00000228663
ENSG00000154263	0.365099	ENSG00000197540
ENSG00000116017	0.365094	ENSG00000161955
ENSG00000100364	0.365088	ENSG00000122694
ENSG00000163171	0.365084	ENSG00000178695
ENSG00000110108	0.365079	ENSG00000124134
ENSG00000169567	0.365073	ENSG00000280080
ENSG00000130881	0.365068	ENSG00000178695
ENSG00000116138	0.365066	ENSG00000229106
ENSG00000101439	0.365063	ENSG00000143067
ENSG00000105669	0.36506	ENSG00000167978
ENSG00000119535	0.365059	ENSG00000136522
ENSG00000110696	0.365058	ENSG00000135870
ENSG00000114573	0.365056	ENSG00000155506
ENSG00000105669	0.365054	ENSG00000160685
ENSG00000184502	0.365054	ENSG00000198523
ENSG00000011405	0.365051	ENSG00000290444
ENSG00000111711	0.365047	ENSG00000242028
ENSG00000103313	0.365035	ENSG00000162144
ENSG00000105669	0.365029	ENSG00000265354
ENSG00000111344	0.365024	ENSG00000175097
ENSG00000102007	0.365017	ENSG00000196189
ENSG00000115091	0.365012	ENSG00000116711
ENSG00000129562	0.365011	ENSG00000182004
ENSG00000165175	0.365009	ENSG00000205730
ENSG00000137502	0.365	ENSG00000153815
ENSG00000148337	0.365	ENSG00000179406
ENSG00000116701	0.365	ENSG00000244610
ENSG00000112851	0.364988	ENSG00000166532
ENSG00000041988	0.364985	ENSG00000149679
ENSG00000101347	0.364984	ENSG00000169413
ENSG00000123473	0.364983	ENSG00000137135
ENSG00000178982	0.364977	ENSG00000235453
ENSG00000142405	0.364976	ENSG00000158473
ENSG00000153179	0.364971	ENSG00000166619
ENSG00000111335	0.36497	ENSG00000119917
ENSG00000095209	0.364969	ENSG00000175265
ENSG00000129460	0.364965	ENSG00000165995
ENSG00000151327	0.364964	ENSG00000163171
ENSG00000134108	0.364961	ENSG00000241399
ENSG00000115526	0.364957	ENSG00000181788
ENSG00000046604	0.364955	ENSG00000124006
ENSG00000114737	0.364955	ENSG00000173567
ENSG00000116209	0.364949	ENSG00000136522
ENSG00000055483	0.364943	ENSG00000154743
ENSG00000214199	0.364933	ENSG00000249264
ENSG00000169439	0.364926	ENSG00000186352
ENSG00000132182	0.364921	ENSG00000197324
ENSG00000120318	0.364918	ENSG00000129084
ENSG00000165071	0.364918	ENSG00000198431
ENSG00000024422	0.364916	ENSG00000161405
ENSG00000196550	0.36491	ENSG00000198429
ENSG00000177565	0.364895	ENSG00000213639
ENSG00000214761	0.364895	ENSG00000232564
ENSG00000088882	0.364889	ENSG00000105737
ENSG00000023734	0.364889	ENSG00000180061
ENSG00000171700	0.364876	ENSG00000198113
ENSG00000175854	0.364871	ENSG00000188167
ENSG00000105401	0.364858	ENSG00000127922
ENSG00000207357	0.364852	ENSG00000264229
ENSG00000099783	0.364848	ENSG00000237476
ENSG00000101421	0.364846	ENSG00000233429
ENSG00000116199	0.364845	ENSG00000185158
ENSG00000119335	0.364844	ENSG00000120686
ENSG00000091542	0.364839	ENSG00000160293
ENSG00000110108	0.364838	ENSG00000187531
ENSG00000090470	0.364832	ENSG00000179796
ENSG00000172115	0.364829	ENSG00000213079
ENSG00000114735	0.364818	ENSG00000132773
ENSG00000105514	0.364817	ENSG00000108622
ENSG00000144843	0.364811	ENSG00000163823
ENSG00000163956	0.364811	ENSG00000167491
ENSG00000211655	0.36481	ENSG00000239975
ENSG00000131771	0.364796	ENSG00000274925
ENSG00000084073	0.364795	ENSG00000109133
ENSG00000074842	0.364794	ENSG00000262874
ENSG00000105819	0.364789	ENSG00000138663
ENSG00000124209	0.364786	ENSG00000177051
ENSG00000107317	0.364784	ENSG00000214402
ENSG00000150776	0.364779	ENSG00000227372
ENSG00000123009	0.364778	ENSG00000225419
ENSG00000101916	0.364774	ENSG00000143674
ENSG00000175416	0.364772	ENSG00000204209
ENSG00000116670	0.364772	ENSG00000227372
ENSG00000071539	0.364771	ENSG00000172912
ENSG00000065243	0.364769	ENSG00000242887
ENSG00000111424	0.364761	ENSG00000214253
ENSG00000121989	0.364756	ENSG00000181929
ENSG00000160013	0.364737	ENSG00000204209
ENSG00000107175	0.364736	ENSG00000188522
ENSG00000070886	0.364736	ENSG00000204131
ENSG00000119650	0.364735	ENSG00000178498
ENSG00000135336	0.364734	ENSG00000135424
ENSG00000129460	0.364731	ENSG00000167770
ENSG00000048028	0.364728	ENSG00000157985
ENSG00000141759	0.36472	ENSG00000188921
ENSG00000087510	0.36472	ENSG00000205609
ENSG00000001167	0.364719	ENSG00000174744
ENSG00000107551	0.364717	ENSG00000117758
ENSG00000100216	0.36471	ENSG00000164258
ENSG00000055208	0.364709	ENSG00000144857
ENSG00000160318	0.364707	ENSG00000278768
ENSG00000100380	0.364704	ENSG00000115806
ENSG00000078246	0.3647	ENSG00000197170
ENSG00000119401	0.364697	ENSG00000252010
ENSG00000138131	0.364693	ENSG00000237576
ENSG00000109180	0.364691	ENSG00000188827
ENSG00000119862	0.36469	ENSG00000166900
ENSG00000120910	0.364686	ENSG00000138101
ENSG00000101911	0.364685	ENSG00000197714
ENSG00000179240	0.364685	ENSG00000197747
ENSG00000148943	0.364684	ENSG00000162819
ENSG00000171552	0.364678	ENSG00000175931
ENSG00000144407	0.364666	ENSG00000204482
ENSG00000131116	0.364659	ENSG00000172534
ENSG00000126062	0.364651	ENSG00000126768
ENSG00000116990	0.364645	ENSG00000188921
ENSG00000115762	0.364643	ENSG00000166619
ENSG00000042753	0.36464	ENSG00000212402
ENSG00000165914	0.364629	ENSG00000181826
ENSG00000117280	0.364623	ENSG00000123472
ENSG00000104980	0.36462	ENSG00000132153
ENSG00000169413	0.364616	ENSG00000171700
ENSG00000161048	0.364613	ENSG00000162777
ENSG00000135636	0.36461	ENSG00000169896
ENSG00000101911	0.36461	ENSG00000270647
ENSG00000063127	0.364609	ENSG00000174744
ENSG00000088986	0.364603	ENSG00000232119
ENSG00000049541	0.364601	ENSG00000180198
ENSG00000126254	0.364598	ENSG00000132003
ENSG00000135622	0.364594	ENSG00000187688
ENSG00000116017	0.364593	ENSG00000172575
ENSG00000134109	0.364591	ENSG00000165025
ENSG00000133574	0.364583	ENSG00000256235
ENSG00000126709	0.364581	ENSG00000160932
ENSG00000089693	0.364579	ENSG00000172339
ENSG00000243352	0.364579	ENSG00000244642
ENSG00000029725	0.364575	ENSG00000104866
ENSG00000136485	0.364572	ENSG00000161526
ENSG00000108819	0.364572	ENSG00000166619
ENSG00000120318	0.364569	ENSG00000230184
ENSG00000131116	0.364563	ENSG00000226801
ENSG00000163393	0.364561	ENSG00000196189
ENSG00000142583	0.364555	ENSG00000176105
ENSG00000091542	0.364552	ENSG00000198113
ENSG00000125945	0.364548	ENSG00000204946
ENSG00000091436	0.364545	ENSG00000198113
ENSG00000116209	0.364544	ENSG00000129559
ENSG00000111642	0.364538	ENSG00000165168
ENSG00000116711	0.364537	ENSG00000204209
ENSG00000134247	0.364534	ENSG00000165168
ENSG00000129084	0.364531	ENSG00000140678
ENSG00000001167	0.364531	ENSG00000262874
ENSG00000100216	0.36453	ENSG00000127922
ENSG00000160293	0.36453	ENSG00000181631
ENSG00000133111	0.364526	ENSG00000167595
ENSG00000138757	0.364526	ENSG00000181631
ENSG00000071626	0.364525	ENSG00000138663
ENSG00000001167	0.364521	ENSG00000215808
ENSG00000149782	0.364517	ENSG00000198934
ENSG00000185800	0.364515	ENSG00000205978
ENSG00000092421	0.364515	ENSG00000224078
ENSG00000136869	0.364515	ENSG00000242574
ENSG00000170006	0.364512	ENSG00000179010
ENSG00000171097	0.364505	ENSG00000214717
ENSG00000171530	0.364503	ENSG00000197629
ENSG00000122705	0.364498	ENSG00000175854
ENSG00000121297	0.364493	ENSG00000160712
ENSG00000197653	0.364487	ENSG00000235257
ENSG00000100410	0.364483	ENSG00000166925
ENSG00000005206	0.36448	ENSG00000105401
ENSG00000120686	0.36448	ENSG00000126091
ENSG00000129559	0.36448	ENSG00000134825
ENSG00000126091	0.364475	ENSG00000159202
ENSG00000171700	0.364466	ENSG00000171960
ENSG00000087302	0.364459	ENSG00000139343
ENSG00000156687	0.364457	ENSG00000241120
ENSG00000179361	0.364454	ENSG00000186010
ENSG00000129460	0.364454	ENSG00000270647
ENSG00000120215	0.364448	ENSG00000163104
ENSG00000132429	0.364441	ENSG00000185361
ENSG00000078900	0.364438	ENSG00000180815
ENSG00000005206	0.364436	ENSG00000133134
ENSG00000111331	0.364434	ENSG00000133216
ENSG00000154582	0.364434	ENSG00000204472
ENSG00000139726	0.364432	ENSG00000164096
ENSG00000108439	0.364427	ENSG00000126821
ENSG00000198113	0.364426	ENSG00000234420
ENSG00000137210	0.364419	ENSG00000167705
ENSG00000184979	0.364417	ENSG00000187608
ENSG00000141867	0.364415	ENSG00000188295
ENSG00000119632	0.36441	ENSG00000168259
ENSG00000212402	0.364409	ENSG00000213445
ENSG00000152291	0.364403	ENSG00000160325
ENSG00000153207	0.364402	ENSG00000197619
ENSG00000154274	0.364394	ENSG00000226705
ENSG00000084073	0.364391	ENSG00000173889
ENSG00000116198	0.364391	ENSG00000264343
ENSG00000158636	0.364388	ENSG00000178074
ENSG00000224078	0.364382	ENSG00000236675
ENSG00000176994	0.364381	ENSG00000185905
ENSG00000171960	0.364381	ENSG00000232587
ENSG00000159363	0.36438	ENSG00000179241
ENSG00000179406	0.364377	ENSG00000241973
ENSG00000092010	0.364372	ENSG00000181191
ENSG00000231292	0.364372	ENSG00000242371
ENSG00000170049	0.36437	ENSG00000186583
ENSG00000082458	0.364365	ENSG00000123240
ENSG00000161654	0.364358	ENSG00000232824
ENSG00000178021	0.364354	ENSG00000232493
ENSG00000112414	0.364336	ENSG00000205978
ENSG00000185275	0.364335	ENSG00000231535
ENSG00000101421	0.364334	ENSG00000106009
ENSG00000137210	0.36433	ENSG00000170909
ENSG00000170909	0.36433	ENSG00000178695
ENSG00000120318	0.364329	ENSG00000138663
ENSG00000129559	0.364328	ENSG00000212402
ENSG00000129562	0.364326	ENSG00000196262
ENSG00000144559	0.364325	ENSG00000180667
ENSG00000136485	0.364322	ENSG00000178498
ENSG00000100433	0.364316	ENSG00000168259
ENSG00000139641	0.364315	ENSG00000248333
ENSG00000108561	0.364311	ENSG00000186517
ENSG00000121390	0.364299	ENSG00000158545
ENSG00000089127	0.364298	ENSG00000185745
ENSG00000169955	0.364293	ENSG00000233429
ENSG00000141867	0.364284	ENSG00000186010
ENSG00000089737	0.36428	ENSG00000215808
ENSG00000158864	0.364278	ENSG00000162227
ENSG00000090470	0.364276	ENSG00000204209
ENSG00000148288	0.364275	ENSG00000188997
ENSG00000110446	0.364274	ENSG00000116985
ENSG00000068912	0.364273	ENSG00000258405
ENSG00000162735	0.364272	ENSG00000228060
ENSG00000125962	0.36427	ENSG00000132429
ENSG00000019102	0.364266	ENSG00000236753
ENSG00000138663	0.364253	ENSG00000215808
ENSG00000079332	0.364252	ENSG00000252010
ENSG00000106009	0.364248	ENSG00000128789
ENSG00000140365	0.364247	ENSG00000147955
ENSG00000138663	0.364246	ENSG00000198113
ENSG00000142684	0.364237	ENSG00000235453
ENSG00000140090	0.364236	ENSG00000140749
ENSG00000181800	0.364235	ENSG00000198917
ENSG00000101347	0.364234	ENSG00000167850
ENSG00000132670	0.364233	ENSG00000167528
ENSG00000102970	0.364226	ENSG00000127423
ENSG00000120334	0.364222	ENSG00000137135
ENSG00000119632	0.364219	ENSG00000204472
ENSG00000239855	0.364218	ENSG00000243264
ENSG00000139343	0.364217	ENSG00000170458
ENSG00000116198	0.364215	ENSG00000124942
ENSG00000126838	0.364211	ENSG00000237248
ENSG00000110321	0.364192	ENSG00000139826
ENSG00000107185	0.364192	ENSG00000179796
ENSG00000163154	0.36418	ENSG00000197747
ENSG00000178222	0.364178	ENSG00000242732
ENSG00000139572	0.364176	ENSG00000168056
ENSG00000091129	0.364176	ENSG00000170485
ENSG00000152061	0.36417	ENSG00000186654
ENSG00000138172	0.364169	ENSG00000161048
ENSG00000160293	0.364166	ENSG00000197136
ENSG00000064932	0.364164	ENSG00000085433
ENSG00000107175	0.36416	ENSG00000177733
ENSG00000133019	0.364158	ENSG00000198795
ENSG00000125629	0.36415	ENSG00000150667
ENSG00000101916	0.36415	ENSG00000196422
ENSG00000087088	0.364147	ENSG00000108622
ENSG00000103037	0.364145	ENSG00000198711
ENSG00000119596	0.364138	ENSG00000167257
ENSG00000118816	0.364137	ENSG00000159496
ENSG00000140678	0.364132	ENSG00000211796
ENSG00000122435	0.364128	ENSG00000134255
ENSG00000105778	0.364124	ENSG00000181826
ENSG00000164983	0.364124	ENSG00000183734
ENSG00000093000	0.364123	ENSG00000146192
ENSG00000166401	0.364122	ENSG00000178573
ENSG00000205609	0.36412	ENSG00000205730
ENSG00000132382	0.364118	ENSG00000165181
ENSG00000035403	0.364118	ENSG00000176563
ENSG00000158636	0.364118	ENSG00000198898
ENSG00000116209	0.364117	ENSG00000198113
ENSG00000205045	0.364114	ENSG00000256069
ENSG00000158711	0.36411	ENSG00000163541
ENSG00000087510	0.36411	ENSG00000175489
ENSG00000170909	0.364105	ENSG00000229325
ENSG00000181638	0.364104	ENSG00000239207
ENSG00000211943	0.364103	ENSG00000243466
ENSG00000137098	0.364102	ENSG00000235194
ENSG00000158163	0.364102	ENSG00000259823
ENSG00000121807	0.364093	ENSG00000136826
ENSG00000160293	0.364091	ENSG00000281183
ENSG00000109390	0.364087	ENSG00000165655
ENSG00000116990	0.364085	ENSG00000175538
ENSG00000057663	0.364084	ENSG00000172534
ENSG00000120913	0.364083	ENSG00000160051
ENSG00000152380	0.364083	ENSG00000186583
ENSG00000099385	0.364083	ENSG00000243147
ENSG00000103313	0.36408	ENSG00000197629
ENSG00000116138	0.364078	ENSG00000129460
ENSG00000063587	0.364077	ENSG00000126070
ENSG00000159618	0.364077	ENSG00000167851
ENSG00000017483	0.364076	ENSG00000166123
ENSG00000118242	0.364076	ENSG00000186141
ENSG00000090470	0.364072	ENSG00000185361
ENSG00000171824	0.364072	ENSG00000186567
ENSG00000074266	0.364064	ENSG00000116903
ENSG00000114735	0.364061	ENSG00000185664
ENSG00000102738	0.364061	ENSG00000234369
ENSG00000142192	0.364052	ENSG00000179796
ENSG00000084652	0.364048	ENSG00000225405
ENSG00000127334	0.364046	ENSG00000172725
ENSG00000004059	0.364042	ENSG00000125304
ENSG00000147471	0.364041	ENSG00000175455
ENSG00000134690	0.364041	ENSG00000184661
ENSG00000115204	0.364038	ENSG00000144589
ENSG00000129460	0.364035	ENSG00000136167
ENSG00000171552	0.36403	ENSG00000172331
ENSG00000106268	0.364025	ENSG00000151292
ENSG00000145494	0.364025	ENSG00000178982
ENSG00000092421	0.364012	ENSG00000133121
ENSG00000105771	0.364001	ENSG00000110395
ENSG00000029534	0.364	ENSG00000147324
ENSG00000230225	0.363991	ENSG00000236254
ENSG00000136859	0.36399	ENSG00000139572
ENSG00000120693	0.363984	ENSG00000177733
ENSG00000106028	0.363979	ENSG00000169252
ENSG00000142405	0.363979	ENSG00000211695
ENSG00000074964	0.363978	ENSG00000107551
ENSG00000125037	0.363977	ENSG00000128789
ENSG00000105514	0.363975	ENSG00000118707
ENSG00000111241	0.363971	ENSG00000153815
ENSG00000066136	0.363971	ENSG00000185158
ENSG00000141012	0.363966	ENSG00000160298
ENSG00000151623	0.363966	ENSG00000187764
ENSG00000159314	0.363965	ENSG00000221946
ENSG00000142684	0.363961	ENSG00000171960
ENSG00000004777	0.36396	ENSG00000163362
ENSG00000117419	0.363959	ENSG00000166128
ENSG00000092421	0.363959	ENSG00000278611
ENSG00000103275	0.363958	ENSG00000146830
ENSG00000118707	0.363958	ENSG00000175489
ENSG00000164258	0.363956	ENSG00000165995
ENSG00000122694	0.363956	ENSG00000170967
ENSG00000102103	0.363955	ENSG00000196262
ENSG00000073350	0.363955	ENSG00000196704
ENSG00000132694	0.363951	ENSG00000139117
ENSG00000132464	0.36395	ENSG00000163154
ENSG00000019102	0.363948	ENSG00000116138
ENSG00000124120	0.363946	ENSG00000182979
ENSG00000116985	0.363924	ENSG00000155506
ENSG00000112972	0.363924	ENSG00000174715
ENSG00000141012	0.363922	ENSG00000244627
ENSG00000258485	0.363921	ENSG00000277443
ENSG00000109390	0.363915	ENSG00000175416
ENSG00000165702	0.363902	ENSG00000185905
ENSG00000005156	0.363901	ENSG00000130703
ENSG00000114735	0.3639	ENSG00000125733
ENSG00000114503	0.3639	ENSG00000230399
ENSG00000131116	0.363899	ENSG00000142405
ENSG00000188167	0.363897	ENSG00000258485
ENSG00000106261	0.36389	ENSG00000110917
ENSG00000247315	0.363887	ENSG00000259956
ENSG00000160293	0.363884	ENSG00000173992
ENSG00000093000	0.36388	ENSG00000179010
ENSG00000163541	0.363877	ENSG00000281376
ENSG00000084652	0.363875	ENSG00000232587
ENSG00000079257	0.363874	ENSG00000165775
ENSG00000142185	0.363871	ENSG00000224940
ENSG00000131236	0.363863	ENSG00000138073
ENSG00000126070	0.363851	ENSG00000237649
ENSG00000100722	0.36385	ENSG00000213639
ENSG00000146433	0.363843	ENSG00000152061
ENSG00000116209	0.363841	ENSG00000211665
ENSG00000155974	0.363838	ENSG00000179241
ENSG00000064651	0.363838	ENSG00000207976
ENSG00000126768	0.363836	ENSG00000178996
ENSG00000160685	0.363832	ENSG00000172534
ENSG00000130733	0.363829	ENSG00000242732
ENSG00000104369	0.363827	ENSG00000223501
ENSG00000135299	0.363816	ENSG00000141933
ENSG00000130856	0.363814	ENSG00000186566
ENSG00000157014	0.363814	ENSG00000230184
ENSG00000139697	0.363813	ENSG00000235173
ENSG00000116095	0.363811	ENSG00000123094
ENSG00000143815	0.363806	ENSG00000257218
ENSG00000070371	0.363804	ENSG00000092529
ENSG00000077092	0.363797	ENSG00000235173
ENSG00000129810	0.363794	ENSG00000177917
ENSG00000159363	0.363793	ENSG00000187736
ENSG00000104894	0.363789	ENSG00000165775
ENSG00000116903	0.363785	ENSG00000177030
ENSG00000107175	0.363781	ENSG00000185236
ENSG00000114013	0.363778	ENSG00000165801
ENSG00000141030	0.363773	ENSG00000161057
ENSG00000142684	0.363763	ENSG00000165168
ENSG00000188997	0.363754	ENSG00000197894
ENSG00000119402	0.363753	ENSG00000131914
ENSG00000079257	0.363746	ENSG00000154582
ENSG00000204472	0.363744	ENSG00000229106
ENSG00000134283	0.363743	ENSG00000164258
ENSG00000128203	0.363742	ENSG00000138413
ENSG00000119596	0.363734	ENSG00000163125
ENSG00000110536	0.363724	ENSG00000141480
ENSG00000115091	0.363723	ENSG00000125629
ENSG00000131174	0.36372	ENSG00000178982
ENSG00000129460	0.363709	ENSG00000132424
ENSG00000088812	0.363707	ENSG00000168970
ENSG00000111087	0.363706	ENSG00000185246
ENSG00000011132	0.363704	ENSG00000100938
ENSG00000182903	0.363704	ENSG00000204706
ENSG00000224940	0.363687	ENSG00000244627
ENSG00000159210	0.363674	ENSG00000180098
ENSG00000121807	0.363672	ENSG00000177030
ENSG00000172922	0.363671	ENSG00000257950
ENSG00000117419	0.363666	ENSG00000121104
ENSG00000145494	0.363664	ENSG00000154370
ENSG00000169413	0.363662	ENSG00000179240
ENSG00000101337	0.36366	ENSG00000143514
ENSG00000163046	0.363653	ENSG00000184992
ENSG00000134744	0.363651	ENSG00000243260
ENSG00000178980	0.363651	ENSG00000261221
ENSG00000131446	0.36365	ENSG00000158473
ENSG00000102543	0.36365	ENSG00000163754
ENSG00000087302	0.363649	ENSG00000104894
ENSG00000152291	0.363649	ENSG00000204439
ENSG00000204482	0.363642	ENSG00000236863
ENSG00000136859	0.363641	ENSG00000203688
ENSG00000075188	0.363638	ENSG00000182307
ENSG00000175262	0.363633	ENSG00000232973
ENSG00000082014	0.363624	ENSG00000114857
ENSG00000110917	0.363621	ENSG00000197822
ENSG00000165914	0.363619	ENSG00000180071
ENSG00000126453	0.363614	ENSG00000136810
ENSG00000095794	0.363606	ENSG00000119508
ENSG00000100038	0.363604	ENSG00000107175
ENSG00000119714	0.3636	ENSG00000138835
ENSG00000178498	0.3636	ENSG00000197747
ENSG00000175416	0.363593	ENSG00000246334
ENSG00000110696	0.36359	ENSG00000172375
ENSG00000186575	0.36359	ENSG00000248333
ENSG00000100028	0.363588	ENSG00000102898
ENSG00000143110	0.363586	ENSG00000214253
ENSG00000171960	0.363585	ENSG00000197136
ENSG00000162688	0.363584	ENSG00000197948
ENSG00000160293	0.363578	ENSG00000170967
ENSG00000196422	0.363577	ENSG00000223828
ENSG00000175505	0.363576	ENSG00000179796
ENSG00000165995	0.363576	ENSG00000238227
ENSG00000127530	0.363564	ENSG00000185361
ENSG00000108551	0.363563	ENSG00000120318
ENSG00000154582	0.363563	ENSG00000186575
ENSG00000126062	0.363555	ENSG00000252010
ENSG00000158473	0.363553	ENSG00000225419
ENSG00000131495	0.363552	ENSG00000182518
ENSG00000075218	0.363551	ENSG00000229358
ENSG00000170604	0.363546	ENSG00000184992
ENSG00000112062	0.363541	ENSG00000142583
ENSG00000169252	0.363535	ENSG00000184840
ENSG00000134247	0.363532	ENSG00000136869
ENSG00000177989	0.363531	ENSG00000284194
ENSG00000063169	0.363523	ENSG00000198646
ENSG00000099840	0.363521	ENSG00000111424
ENSG00000076351	0.36352	ENSG00000100216
ENSG00000108439	0.3635	ENSG00000121579
ENSG00000099942	0.363497	ENSG00000151327
ENSG00000175489	0.363491	ENSG00000177410
ENSG00000082014	0.363485	ENSG00000131781
ENSG00000116691	0.363484	ENSG00000244627
ENSG00000264538	0.363484	ENSG00000269821
ENSG00000178222	0.363482	ENSG00000181555
ENSG00000120318	0.363482	ENSG00000241230
ENSG00000130598	0.363476	ENSG00000198917
ENSG00000066926	0.36347	ENSG00000166947
ENSG00000128833	0.36347	ENSG00000196628
ENSG00000137547	0.363469	ENSG00000166797
ENSG00000137210	0.363468	ENSG00000214253
ENSG00000121851	0.363467	ENSG00000126759
ENSG00000100028	0.363467	ENSG00000142684
ENSG00000102543	0.363464	ENSG00000177054
ENSG00000170458	0.363464	ENSG00000184307
ENSG00000228816	0.363457	ENSG00000239742
ENSG00000116095	0.363456	ENSG00000162819
ENSG00000088992	0.363448	ENSG00000161526
ENSG00000123094	0.363448	ENSG00000164919
ENSG00000105810	0.363446	ENSG00000156535
ENSG00000167978	0.363438	ENSG00000198934
ENSG00000101911	0.363437	ENSG00000198791
ENSG00000106803	0.363436	ENSG00000178982
ENSG00000101126	0.363429	ENSG00000119929
ENSG00000136167	0.363427	ENSG00000154582
ENSG00000163069	0.363427	ENSG00000175455
ENSG00000131446	0.363424	ENSG00000163046
ENSG00000103275	0.363421	ENSG00000171861
ENSG00000136169	0.363413	ENSG00000154582
ENSG00000116903	0.363413	ENSG00000154723
ENSG00000179869	0.363413	ENSG00000197934
ENSG00000120318	0.363411	ENSG00000175416
ENSG00000128159	0.363409	ENSG00000168036
ENSG00000168116	0.363409	ENSG00000275052
ENSG00000140497	0.363403	ENSG00000161920
ENSG00000051180	0.363401	ENSG00000127334
ENSG00000125037	0.363401	ENSG00000183734
ENSG00000141098	0.363399	ENSG00000213373
ENSG00000119574	0.36339	ENSG00000120913
ENSG00000177106	0.36339	ENSG00000203688
ENSG00000088930	0.363387	ENSG00000136930
ENSG00000108439	0.363385	ENSG00000155506
ENSG00000116885	0.363383	ENSG00000159723
ENSG00000186575	0.363383	ENSG00000252590
ENSG00000109133	0.36338	ENSG00000139990
ENSG00000148154	0.363361	ENSG00000158163
ENSG00000197714	0.363351	ENSG00000204482
ENSG00000093167	0.363348	ENSG00000176105
ENSG00000088305	0.363345	ENSG00000251322
ENSG00000169895	0.363343	ENSG00000212418
ENSG00000167595	0.363336	ENSG00000169413
ENSG00000140836	0.363336	ENSG00000187605
ENSG00000119335	0.363334	ENSG00000173786
ENSG00000041988	0.363333	ENSG00000147905
ENSG00000134255	0.363328	ENSG00000141026
ENSG00000131116	0.363327	ENSG00000141867
ENSG00000168612	0.363326	ENSG00000248333
ENSG00000138663	0.363315	ENSG00000197471
ENSG00000169905	0.363314	ENSG00000186575
ENSG00000114857	0.363309	ENSG00000135299
ENSG00000091542	0.363301	ENSG00000132676
ENSG00000125037	0.363296	ENSG00000141562
ENSG00000096080	0.363294	ENSG00000100918
ENSG00000140564	0.363289	ENSG00000150990
ENSG00000062650	0.363288	ENSG00000129673
ENSG00000230399	0.363288	ENSG00000258485
ENSG00000148218	0.363287	ENSG00000196517
ENSG00000040633	0.363286	ENSG00000224451
ENSG00000119689	0.363278	ENSG00000163154
ENSG00000175854	0.363278	ENSG00000212443
ENSG00000143774	0.363277	ENSG00000173163
ENSG00000129538	0.363272	ENSG00000134780
ENSG00000068400	0.363271	ENSG00000075151
ENSG00000082074	0.36327	ENSG00000131116
ENSG00000265727	0.363265	ENSG00000277443
ENSG00000071626	0.363263	ENSG00000105514
ENSG00000104866	0.363263	ENSG00000146830
ENSG00000073008	0.363262	ENSG00000107551
ENSG00000160208	0.36326	ENSG00000172354
ENSG00000169727	0.363258	ENSG00000181830
ENSG00000128739	0.363255	ENSG00000256269
ENSG00000042753	0.363253	ENSG00000214182
ENSG00000149311	0.363249	ENSG00000159593
ENSG00000137522	0.363246	ENSG00000233429
ENSG00000178934	0.36324	ENSG00000185753
ENSG00000215717	0.363239	ENSG00000265527
ENSG00000115091	0.363237	ENSG00000148943
ENSG00000170191	0.36322	ENSG00000178021
ENSG00000133121	0.363217	ENSG00000163046
ENSG00000110723	0.363216	ENSG00000125037
ENSG00000140968	0.363214	ENSG00000149308
ENSG00000139211	0.363213	ENSG00000271601
ENSG00000108819	0.36321	ENSG00000139343
ENSG00000171303	0.363207	ENSG00000185361
ENSG00000157540	0.363196	ENSG00000184221
ENSG00000147133	0.363196	ENSG00000270647
ENSG00000162576	0.363192	ENSG00000162664
ENSG00000165476	0.363192	ENSG00000213137
ENSG00000111087	0.363188	ENSG00000213995
ENSG00000211716	0.363182	ENSG00000235865
ENSG00000064666	0.363177	ENSG00000158711
ENSG00000100151	0.363174	ENSG00000172534
ENSG00000113387	0.363169	ENSG00000151366
ENSG00000141867	0.363159	ENSG00000179796
ENSG00000125818	0.36315	ENSG00000167553
ENSG00000132002	0.363143	ENSG00000184588
ENSG00000100410	0.363142	ENSG00000104529
ENSG00000100632	0.36314	ENSG00000149357
ENSG00000153767	0.36314	ENSG00000205730
ENSG00000119912	0.363139	ENSG00000120438
ENSG00000171700	0.363136	ENSG00000232587
ENSG00000160293	0.363134	ENSG00000175489
ENSG00000122694	0.363132	ENSG00000134247
ENSG00000145216	0.363128	ENSG00000168283
ENSG00000128739	0.363127	ENSG00000165702
ENSG00000082458	0.363125	ENSG00000101096
ENSG00000051180	0.363125	ENSG00000175073
ENSG00000187037	0.363124	ENSG00000236008
ENSG00000104611	0.363121	ENSG00000153093
ENSG00000120963	0.363121	ENSG00000180787
ENSG00000101439	0.363119	ENSG00000179542
ENSG00000129460	0.363118	ENSG00000143434
ENSG00000167333	0.363118	ENSG00000189157
ENSG00000138663	0.363118	ENSG00000232824
ENSG00000164258	0.363113	ENSG00000175416
ENSG00000108561	0.363111	ENSG00000116209
ENSG00000144407	0.363111	ENSG00000183734
ENSG00000104412	0.363111	ENSG00000185361
ENSG00000167850	0.363109	ENSG00000248333
ENSG00000126709	0.363108	ENSG00000156587
ENSG00000119953	0.363108	ENSG00000197102
ENSG00000198039	0.363105	ENSG00000267493
ENSG00000120594	0.363102	ENSG00000132842
ENSG00000158864	0.363098	ENSG00000171700
ENSG00000137210	0.363098	ENSG00000223828
ENSG00000132182	0.363084	ENSG00000212402
ENSG00000124469	0.363084	ENSG00000278090
ENSG00000115325	0.363079	ENSG00000116711
ENSG00000164236	0.363078	ENSG00000270629
ENSG00000169413	0.363077	ENSG00000175416
ENSG00000107175	0.363074	ENSG00000244687
ENSG00000159314	0.363073	ENSG00000167515
ENSG00000132670	0.363068	ENSG00000178695
ENSG00000141699	0.363062	ENSG00000271601
ENSG00000142197	0.363054	ENSG00000164506
ENSG00000099783	0.363054	ENSG00000179950
ENSG00000154237	0.36305	ENSG00000164062
ENSG00000132676	0.363049	ENSG00000135390
ENSG00000087302	0.363049	ENSG00000145494
ENSG00000177733	0.363039	ENSG00000229106
ENSG00000213563	0.363037	ENSG00000227372
ENSG00000122515	0.363036	ENSG00000184863
ENSG00000010810	0.363033	ENSG00000027075
ENSG00000167770	0.363033	ENSG00000232587
ENSG00000177302	0.363027	ENSG00000197301
ENSG00000139211	0.363024	ENSG00000142192
ENSG00000119401	0.36302	ENSG00000197050
ENSG00000001167	0.363015	ENSG00000132429
ENSG00000108819	0.363005	ENSG00000178982
ENSG00000137628	0.363004	ENSG00000141664
ENSG00000197629	0.363003	ENSG00000277443
ENSG00000123094	0.363001	ENSG00000242887
ENSG00000131116	0.362997	ENSG00000160948
ENSG00000140406	0.362996	ENSG00000178982
ENSG00000126759	0.362993	ENSG00000133742
ENSG00000107719	0.362993	ENSG00000147475
ENSG00000135956	0.362993	ENSG00000240853
ENSG00000125037	0.362992	ENSG00000227195
ENSG00000116903	0.362984	ENSG00000235863
ENSG00000184307	0.362984	ENSG00000240853
ENSG00000132424	0.362983	ENSG00000132464
ENSG00000120594	0.362978	ENSG00000137210
ENSG00000140992	0.362976	ENSG00000160293
ENSG00000042753	0.362975	ENSG00000169567
ENSG00000151650	0.362972	ENSG00000178934
ENSG00000254985	0.36297	ENSG00000274986
ENSG00000065243	0.362966	ENSG00000141699
ENSG00000114857	0.362959	ENSG00000172568
ENSG00000122694	0.362956	ENSG00000177706
ENSG00000140044	0.362955	ENSG00000181652
ENSG00000222051	0.362952	ENSG00000242330
ENSG00000005810	0.362949	ENSG00000165995
ENSG00000161048	0.362939	ENSG00000162576
ENSG00000164631	0.362939	ENSG00000176018
ENSG00000109390	0.362938	ENSG00000142684
ENSG00000127311	0.362935	ENSG00000169084
ENSG00000109390	0.362935	ENSG00000242259
ENSG00000105819	0.362934	ENSG00000240454
ENSG00000142197	0.362926	ENSG00000170801
ENSG00000120963	0.362925	ENSG00000177917
ENSG00000107738	0.36292	ENSG00000211695
ENSG00000124164	0.362916	ENSG00000233217
ENSG00000116209	0.362914	ENSG00000235169
ENSG00000101166	0.362913	ENSG00000123268
ENSG00000130005	0.362913	ENSG00000168653
ENSG00000125962	0.362909	ENSG00000215808
ENSG00000104980	0.362907	ENSG00000185361
ENSG00000138663	0.362906	ENSG00000281183
ENSG00000126821	0.362901	ENSG00000228861
ENSG00000101265	0.362899	ENSG00000142405
ENSG00000142684	0.362892	ENSG00000160293
ENSG00000171056	0.362891	ENSG00000214530
ENSG00000161057	0.36289	ENSG00000251562
ENSG00000169021	0.362886	ENSG00000178988
ENSG00000175416	0.362883	ENSG00000214253
ENSG00000116649	0.362881	ENSG00000139343
ENSG00000072121	0.362879	ENSG00000108175
ENSG00000188167	0.362879	ENSG00000225419
ENSG00000064989	0.362872	ENSG00000087111
ENSG00000160741	0.362871	ENSG00000168014
ENSG00000148154	0.362867	ENSG00000244627
ENSG00000108622	0.362866	ENSG00000116209
ENSG00000087302	0.362862	ENSG00000136930
ENSG00000087302	0.362861	ENSG00000175105
ENSG00000132155	0.362855	ENSG00000134444
ENSG00000004777	0.362851	ENSG00000183856
ENSG00000224315	0.362847	ENSG00000259151
ENSG00000134243	0.362845	ENSG00000140992
ENSG00000196371	0.362845	ENSG00000254470
ENSG00000159363	0.362839	ENSG00000170142
ENSG00000143774	0.362831	ENSG00000198336
ENSG00000084652	0.362826	ENSG00000091317
ENSG00000152380	0.362826	ENSG00000196358
ENSG00000177030	0.362825	ENSG00000242028
ENSG00000134986	0.362824	ENSG00000213585
ENSG00000116990	0.362817	ENSG00000134247
ENSG00000035664	0.362813	ENSG00000130305
ENSG00000141098	0.362808	ENSG00000196876
ENSG00000126067	0.362805	ENSG00000178996
ENSG00000128604	0.362793	ENSG00000153885
ENSG00000120693	0.362792	ENSG00000169252
ENSG00000125991	0.362792	ENSG00000175390
ENSG00000106588	0.362787	ENSG00000113387
ENSG00000151650	0.362783	ENSG00000175489
ENSG00000151623	0.362781	ENSG00000167850
ENSG00000116455	0.362781	ENSG00000229598
ENSG00000104880	0.36278	ENSG00000168259
ENSG00000105401	0.362777	ENSG00000160131
ENSG00000160293	0.362772	ENSG00000160326
ENSG00000092421	0.362768	ENSG00000159200
ENSG00000182004	0.362768	ENSG00000196262
ENSG00000007402	0.362753	ENSG00000152061
ENSG00000119397	0.362752	ENSG00000123411
ENSG00000119922	0.362746	ENSG00000137628
ENSG00000167257	0.362745	ENSG00000185973
ENSG00000132153	0.362745	ENSG00000215808
ENSG00000125037	0.362737	ENSG00000145247
ENSG00000001036	0.362736	ENSG00000062370
ENSG00000092529	0.362735	ENSG00000186583
ENSG00000175087	0.362734	ENSG00000175166
ENSG00000221962	0.362732	ENSG00000270647
ENSG00000142684	0.362727	ENSG00000197324
ENSG00000213050	0.36272	ENSG00000229456
ENSG00000066923	0.362719	ENSG00000186462
ENSG00000177030	0.362718	ENSG00000179918
ENSG00000225419	0.362717	ENSG00000277443
ENSG00000119862	0.362712	ENSG00000146094
ENSG00000079385	0.362708	ENSG00000173171
ENSG00000119335	0.362705	ENSG00000198874
ENSG00000112695	0.362704	ENSG00000117862
ENSG00000165655	0.362704	ENSG00000197136
ENSG00000100439	0.362702	ENSG00000119335
ENSG00000142684	0.362702	ENSG00000169567
ENSG00000106153	0.362701	ENSG00000181638
ENSG00000162676	0.362701	ENSG00000224940
ENSG00000111224	0.362699	ENSG00000119689
ENSG00000115514	0.362697	ENSG00000140463
ENSG00000114978	0.362693	ENSG00000180917
ENSG00000105669	0.362693	ENSG00000213654
ENSG00000163359	0.362688	ENSG00000197102
ENSG00000105612	0.362682	ENSG00000111206
ENSG00000140365	0.36268	ENSG00000159363
ENSG00000137522	0.362676	ENSG00000264343
ENSG00000011405	0.362675	ENSG00000125875
ENSG00000136930	0.362672	ENSG00000163251
ENSG00000072609	0.362668	ENSG00000107815
ENSG00000152380	0.362662	ENSG00000179869
ENSG00000158473	0.36266	ENSG00000205609
ENSG00000105401	0.362658	ENSG00000108774
ENSG00000168092	0.362655	ENSG00000223768
ENSG00000136869	0.362654	ENSG00000166619
ENSG00000156970	0.362654	ENSG00000171777
ENSG00000141699	0.362651	ENSG00000169905
ENSG00000152700	0.362648	ENSG00000196712
ENSG00000229663	0.362647	ENSG00000249853
ENSG00000084090	0.362634	ENSG00000238795
ENSG00000143515	0.362632	ENSG00000167895
ENSG00000114013	0.362628	ENSG00000197483
ENSG00000073008	0.362627	ENSG00000090776
ENSG00000160293	0.362612	ENSG00000167770
ENSG00000127922	0.362607	ENSG00000270647
ENSG00000118412	0.362598	ENSG00000164252
ENSG00000084092	0.362597	ENSG00000196422
ENSG00000135709	0.362596	ENSG00000157014
ENSG00000144036	0.362596	ENSG00000235865
ENSG00000077092	0.362594	ENSG00000100055
ENSG00000071626	0.362588	ENSG00000170458
ENSG00000124541	0.362578	ENSG00000131845
ENSG00000138663	0.362575	ENSG00000186575
ENSG00000158864	0.362574	ENSG00000277443
ENSG00000160013	0.362572	ENSG00000178934
ENSG00000100410	0.362571	ENSG00000110536
ENSG00000117505	0.362569	ENSG00000274925
ENSG00000165169	0.362567	ENSG00000206053
ENSG00000116138	0.362565	ENSG00000136485
ENSG00000072840	0.362561	ENSG00000132670
ENSG00000114480	0.36256	ENSG00000177302
ENSG00000119335	0.362558	ENSG00000172071
ENSG00000079462	0.362556	ENSG00000103363
ENSG00000100099	0.362554	ENSG00000167895
ENSG00000119509	0.36255	ENSG00000186153
ENSG00000107738	0.362548	ENSG00000121807
ENSG00000111335	0.362546	ENSG00000135114
ENSG00000118579	0.362545	ENSG00000120910
ENSG00000105819	0.362539	ENSG00000106591
ENSG00000142538	0.362538	ENSG00000186577
ENSG00000115762	0.362535	ENSG00000116990
ENSG00000159314	0.362535	ENSG00000169413
ENSG00000151718	0.362526	ENSG00000198805
ENSG00000115514	0.362524	ENSG00000213079
ENSG00000100811	0.36252	ENSG00000179241
ENSG00000106028	0.362518	ENSG00000163171
ENSG00000134243	0.362512	ENSG00000138663
ENSG00000160957	0.362512	ENSG00000184992
ENSG00000171861	0.362511	ENSG00000183734
ENSG00000110446	0.362509	ENSG00000198951
ENSG00000079257	0.362509	ENSG00000235453
ENSG00000176022	0.362508	ENSG00000184867
ENSG00000116857	0.362508	ENSG00000230457
ENSG00000103275	0.362503	ENSG00000170142
ENSG00000118816	0.3625	ENSG00000119632
ENSG00000108819	0.362497	ENSG00000215808
ENSG00000142405	0.362494	ENSG00000178719
ENSG00000168259	0.362494	ENSG00000265354
ENSG00000102531	0.36249	ENSG00000136158
ENSG00000129460	0.36249	ENSG00000163154
ENSG00000023287	0.362484	ENSG00000138593
ENSG00000103489	0.362479	ENSG00000113161
ENSG00000104490	0.362463	ENSG00000150687
ENSG00000117280	0.362457	ENSG00000133134
ENSG00000180900	0.362455	ENSG00000198026
ENSG00000138663	0.362454	ENSG00000163046
ENSG00000082014	0.362452	ENSG00000135999
ENSG00000102580	0.362449	ENSG00000105967
ENSG00000167770	0.362446	ENSG00000228594
ENSG00000105514	0.362445	ENSG00000277443
ENSG00000141510	0.362443	ENSG00000244462
ENSG00000199436	0.362442	ENSG00000211962
ENSG00000100811	0.362438	ENSG00000159210
ENSG00000023041	0.362434	ENSG00000239207
ENSG00000014123	0.36243	ENSG00000120963
ENSG00000128536	0.36243	ENSG00000154124
ENSG00000130881	0.362429	ENSG00000242574
ENSG00000105669	0.362423	ENSG00000138663
ENSG00000125037	0.362416	ENSG00000137210
ENSG00000136826	0.362408	ENSG00000140678
ENSG00000140262	0.362406	ENSG00000179406
ENSG00000117643	0.362406	ENSG00000181638
ENSG00000131495	0.362404	ENSG00000238795
ENSG00000106367	0.362403	ENSG00000151650
ENSG00000088826	0.362396	ENSG00000119950
ENSG00000038532	0.362392	ENSG00000158869
ENSG00000064651	0.362392	ENSG00000171700
ENSG00000204439	0.362389	ENSG00000225419
ENSG00000111676	0.362388	ENSG00000180357
ENSG00000114480	0.362382	ENSG00000259823
ENSG00000224078	0.362379	ENSG00000251739
ENSG00000145247	0.362377	ENSG00000256235
ENSG00000167850	0.362375	ENSG00000235169
ENSG00000116990	0.362374	ENSG00000141759
ENSG00000048405	0.362373	ENSG00000096401
ENSG00000078967	0.362367	ENSG00000204977
ENSG00000005206	0.362361	ENSG00000174891
ENSG00000116903	0.362358	ENSG00000148229
ENSG00000156017	0.362358	ENSG00000196968
ENSG00000100410	0.362353	ENSG00000184840
ENSG00000182518	0.362353	ENSG00000204439
ENSG00000123009	0.362351	ENSG00000145494
ENSG00000108622	0.362351	ENSG00000214253
ENSG00000101347	0.362349	ENSG00000155506
ENSG00000175105	0.362334	ENSG00000180098
ENSG00000142684	0.362315	ENSG00000232587
ENSG00000142684	0.362314	ENSG00000214253
ENSG00000149657	0.362313	ENSG00000164934
ENSG00000162607	0.362312	ENSG00000196954
ENSG00000136842	0.36231	ENSG00000197540
ENSG00000108774	0.362306	ENSG00000186575
ENSG00000124783	0.362305	ENSG00000134108
ENSG00000134243	0.362299	ENSG00000164919
ENSG00000165527	0.362299	ENSG00000171819
ENSG00000105372	0.362293	ENSG00000235065
ENSG00000151835	0.362289	ENSG00000177311
ENSG00000108819	0.362273	ENSG00000165655
ENSG00000121005	0.362264	ENSG00000137460
ENSG00000130733	0.362263	ENSG00000168259
ENSG00000105514	0.36226	ENSG00000165168
ENSG00000197629	0.362258	ENSG00000253770
ENSG00000106367	0.362253	ENSG00000141867
ENSG00000063176	0.362245	ENSG00000166770
ENSG00000008130	0.362243	ENSG00000158163
ENSG00000170801	0.362238	ENSG00000183955
ENSG00000131495	0.362234	ENSG00000150316
ENSG00000136492	0.362233	ENSG00000180385
ENSG00000106803	0.362226	ENSG00000182004
ENSG00000185278	0.362222	ENSG00000201302
ENSG00000102970	0.362222	ENSG00000236863
ENSG00000108094	0.362221	ENSG00000129673
ENSG00000040531	0.362219	ENSG00000197776
ENSG00000198597	0.362216	ENSG00000243260
ENSG00000230399	0.362215	ENSG00000232119
ENSG00000139343	0.362212	ENSG00000141759
ENSG00000131914	0.362212	ENSG00000211716
ENSG00000071626	0.362205	ENSG00000117419
ENSG00000023330	0.362202	ENSG00000158163
ENSG00000091542	0.3622	ENSG00000100216
ENSG00000089737	0.362198	ENSG00000229106
ENSG00000101901	0.362192	ENSG00000232931
ENSG00000102302	0.362189	ENSG00000197081
ENSG00000160326	0.362187	ENSG00000219146
ENSG00000071626	0.362182	ENSG00000081019
ENSG00000072840	0.362174	ENSG00000183808
ENSG00000057663	0.362168	ENSG00000173163
ENSG00000110841	0.362165	ENSG00000196968
ENSG00000160685	0.362163	ENSG00000164039
ENSG00000121764	0.362162	ENSG00000196083
ENSG00000134247	0.36216	ENSG00000142405
ENSG00000114374	0.362159	ENSG00000154620
ENSG00000139990	0.362159	ENSG00000169764
ENSG00000117480	0.362154	ENSG00000154146
ENSG00000110841	0.362153	ENSG00000122025
ENSG00000174744	0.36215	ENSG00000264343
ENSG00000072135	0.362146	ENSG00000217930
ENSG00000079257	0.362145	ENSG00000115325
ENSG00000150776	0.362144	ENSG00000175416
ENSG00000112473	0.362137	ENSG00000226801
ENSG00000132464	0.362137	ENSG00000229106
ENSG00000100348	0.362136	ENSG00000179271
ENSG00000103275	0.362134	ENSG00000188295
ENSG00000088930	0.362132	ENSG00000116747
ENSG00000158435	0.36213	ENSG00000242732
ENSG00000167528	0.362128	ENSG00000228887
ENSG00000133574	0.362121	ENSG00000212027
ENSG00000243352	0.362119	ENSG00000275090
ENSG00000102908	0.362118	ENSG00000158545
ENSG00000116903	0.362114	ENSG00000259513
ENSG00000131116	0.362109	ENSG00000164919
ENSG00000084073	0.362105	ENSG00000135365
ENSG00000110696	0.362104	ENSG00000143624
ENSG00000134780	0.362103	ENSG00000157445
ENSG00000126001	0.362094	ENSG00000166454
ENSG00000139211	0.362094	ENSG00000175416
ENSG00000137656	0.362089	ENSG00000172375
ENSG00000029534	0.362088	ENSG00000109572
ENSG00000110536	0.362085	ENSG00000197081
ENSG00000166925	0.362083	ENSG00000167491
ENSG00000129084	0.362082	ENSG00000149932
ENSG00000053438	0.362077	ENSG00000136869
ENSG00000148337	0.362067	ENSG00000161547
ENSG00000101336	0.362065	ENSG00000160685
ENSG00000103888	0.362063	ENSG00000128322
ENSG00000134243	0.362063	ENSG00000171700
ENSG00000102970	0.362062	ENSG00000198791
ENSG00000140284	0.362061	ENSG00000235865
ENSG00000130598	0.36206	ENSG00000216490
ENSG00000079462	0.362059	ENSG00000214182
ENSG00000116985	0.362054	ENSG00000122694
ENSG00000099308	0.362054	ENSG00000166925
ENSG00000108961	0.362052	ENSG00000205544
ENSG00000066136	0.362048	ENSG00000180182
ENSG00000048028	0.362041	ENSG00000117480
ENSG00000125868	0.362029	ENSG00000265727
ENSG00000167528	0.362028	ENSG00000198830
ENSG00000137210	0.362027	ENSG00000212402
ENSG00000139537	0.362026	ENSG00000266074
ENSG00000103522	0.362023	ENSG00000108639
ENSG00000103363	0.362023	ENSG00000128789
ENSG00000063176	0.362021	ENSG00000141867
ENSG00000212802	0.362015	ENSG00000234851
ENSG00000111087	0.362014	ENSG00000120913
ENSG00000123500	0.362008	ENSG00000181638
ENSG00000168056	0.362008	ENSG00000234473
ENSG00000122218	0.361995	ENSG00000171735
ENSG00000113966	0.361994	ENSG00000114354
ENSG00000084652	0.361991	ENSG00000198113
ENSG00000081189	0.36199	ENSG00000148396
ENSG00000114573	0.361988	ENSG00000116747
ENSG00000116209	0.361988	ENSG00000214253
ENSG00000161277	0.361985	ENSG00000170634
ENSG00000140678	0.361981	ENSG00000199436
ENSG00000111224	0.361978	ENSG00000116209
ENSG00000081923	0.361974	ENSG00000213050
ENSG00000151623	0.361966	ENSG00000271601
ENSG00000171161	0.361963	ENSG00000232587
ENSG00000163359	0.361962	ENSG00000197713
ENSG00000135144	0.36196	ENSG00000163697
ENSG00000141510	0.361956	ENSG00000143258
ENSG00000108622	0.361955	ENSG00000139211
ENSG00000186767	0.361949	ENSG00000204131
ENSG00000130598	0.361946	ENSG00000197102
ENSG00000104064	0.361945	ENSG00000211639
ENSG00000154582	0.361943	ENSG00000214253
ENSG00000151702	0.361937	ENSG00000201185
ENSG00000124813	0.361935	ENSG00000142192
ENSG00000158163	0.361934	ENSG00000244627
ENSG00000087302	0.361933	ENSG00000204472
ENSG00000168612	0.361932	ENSG00000198113
ENSG00000136167	0.361932	ENSG00000236753
ENSG00000074964	0.361928	ENSG00000137831
ENSG00000134247	0.361927	ENSG00000199436
ENSG00000078140	0.361917	ENSG00000186566
ENSG00000134825	0.361909	ENSG00000140678
ENSG00000135686	0.361909	ENSG00000170006
ENSG00000147677	0.361907	ENSG00000163479
ENSG00000146192	0.361905	ENSG00000204482
ENSG00000174032	0.361904	ENSG00000232564
ENSG00000114126	0.361891	ENSG00000233429
ENSG00000085185	0.361888	ENSG00000167595
ENSG00000100410	0.361885	ENSG00000146830
ENSG00000188822	0.36188	ENSG00000242028
ENSG00000176155	0.361879	ENSG00000178691
ENSG00000091542	0.361876	ENSG00000164258
ENSG00000164258	0.361874	ENSG00000167553
ENSG00000066422	0.361869	ENSG00000119396
ENSG00000112212	0.361865	ENSG00000214253
ENSG00000163251	0.361859	ENSG00000164258
ENSG00000143970	0.361857	ENSG00000236254
ENSG00000137478	0.361849	ENSG00000185359
ENSG00000089737	0.361845	ENSG00000214688
ENSG00000116985	0.361842	ENSG00000134247
ENSG00000165168	0.36184	ENSG00000212402
ENSG00000119401	0.361838	ENSG00000141219
ENSG00000106009	0.361836	ENSG00000130332
ENSG00000179241	0.361836	ENSG00000198934
ENSG00000071626	0.36183	ENSG00000175489
ENSG00000158435	0.361829	ENSG00000204482
ENSG00000136869	0.361826	ENSG00000178789
ENSG00000123009	0.361822	ENSG00000212443
ENSG00000127578	0.361821	ENSG00000164403
ENSG00000175505	0.36182	ENSG00000228915
ENSG00000100099	0.361817	ENSG00000121691
ENSG00000100116	0.361814	ENSG00000183049
ENSG00000111711	0.361804	ENSG00000213639
ENSG00000105514	0.361802	ENSG00000214253
ENSG00000125868	0.3618	ENSG00000159579
ENSG00000004864	0.361797	ENSG00000165025
ENSG00000132676	0.361797	ENSG00000178982
ENSG00000167850	0.361797	ENSG00000197747
ENSG00000108622	0.361793	ENSG00000167850
ENSG00000176387	0.361788	ENSG00000204904
ENSG00000165655	0.361785	ENSG00000167925
ENSG00000131389	0.361784	ENSG00000164124
ENSG00000140678	0.361775	ENSG00000252590
ENSG00000164919	0.361774	ENSG00000169567
ENSG00000125037	0.361772	ENSG00000173992
ENSG00000154582	0.361766	ENSG00000198018
ENSG00000141012	0.361762	ENSG00000148154
ENSG00000111224	0.36176	ENSG00000138663
ENSG00000119508	0.36176	ENSG00000205710
ENSG00000186575	0.361753	ENSG00000229806
ENSG00000009790	0.361752	ENSG00000138085
ENSG00000114423	0.36175	ENSG00000135365
ENSG00000164976	0.361741	ENSG00000204209
ENSG00000122705	0.361739	ENSG00000140406
ENSG00000133805	0.361739	ENSG00000224940
ENSG00000092470	0.361739	ENSG00000280543
ENSG00000105669	0.361737	ENSG00000131143
ENSG00000107341	0.361734	ENSG00000239948
ENSG00000126653	0.361729	ENSG00000181915
ENSG00000124120	0.361724	ENSG00000135272
ENSG00000198830	0.361723	ENSG00000205581
ENSG00000144233	0.361722	ENSG00000261609
ENSG00000124813	0.361716	ENSG00000140497
ENSG00000108963	0.361716	ENSG00000163788
ENSG00000011405	0.361715	ENSG00000197372
ENSG00000137210	0.361713	ENSG00000233186
ENSG00000106009	0.361707	ENSG00000132182
ENSG00000142347	0.361707	ENSG00000235453
ENSG00000067840	0.361706	ENSG00000115085
ENSG00000116209	0.361703	ENSG00000164919
ENSG00000240322	0.361701	ENSG00000240853
ENSG00000155506	0.3617	ENSG00000235453
ENSG00000071626	0.361699	ENSG00000120318
ENSG00000100575	0.361699	ENSG00000129562
ENSG00000164039	0.361699	ENSG00000214182
ENSG00000138185	0.361698	ENSG00000156026
ENSG00000019102	0.36169	ENSG00000100116
ENSG00000107738	0.36168	ENSG00000143674
ENSG00000137210	0.361677	ENSG00000198113
ENSG00000116209	0.361675	ENSG00000197136
ENSG00000114573	0.36167	ENSG00000160293
ENSG00000120708	0.361667	ENSG00000129450
ENSG00000108551	0.361664	ENSG00000197417
ENSG00000107738	0.361661	ENSG00000177706
ENSG00000099942	0.361659	ENSG00000149658
ENSG00000064393	0.361655	ENSG00000227195
ENSG00000133067	0.361652	ENSG00000139990
ENSG00000081019	0.361651	ENSG00000139211
ENSG00000137073	0.36165	ENSG00000158636
ENSG00000173163	0.361649	ENSG00000183734
ENSG00000168259	0.361647	ENSG00000184840
ENSG00000198018	0.361646	ENSG00000228594
ENSG00000119650	0.361644	ENSG00000158864
ENSG00000178977	0.361639	ENSG00000180787
ENSG00000136167	0.361639	ENSG00000227195
ENSG00000103932	0.361638	ENSG00000134590
ENSG00000103932	0.361637	ENSG00000184840
ENSG00000142185	0.361637	ENSG00000196358
ENSG00000120594	0.361635	ENSG00000177706
ENSG00000139117	0.361634	ENSG00000174516
ENSG00000196876	0.36163	ENSG00000235257
ENSG00000139572	0.361625	ENSG00000178498
ENSG00000132676	0.361625	ENSG00000188167
ENSG00000099337	0.361623	ENSG00000163221
ENSG00000063176	0.361622	ENSG00000204685
ENSG00000007312	0.361609	ENSG00000175097
ENSG00000186577	0.361603	ENSG00000186660
ENSG00000170860	0.361602	ENSG00000255040
ENSG00000141867	0.361595	ENSG00000143110
ENSG00000105669	0.36159	ENSG00000174851
ENSG00000179950	0.36159	ENSG00000251562
ENSG00000135299	0.36159	ENSG00000264343
ENSG00000121579	0.361589	ENSG00000139641
ENSG00000079332	0.361589	ENSG00000154723
ENSG00000093167	0.361588	ENSG00000105778
ENSG00000112062	0.361588	ENSG00000182511
ENSG00000204472	0.361588	ENSG00000277443
ENSG00000212443	0.361586	ENSG00000219146
ENSG00000095794	0.361584	ENSG00000100221
ENSG00000160712	0.361577	ENSG00000179010
ENSG00000077514	0.361575	ENSG00000120318
ENSG00000264343	0.361574	ENSG00000265354
ENSG00000136040	0.361571	ENSG00000164631
ENSG00000185361	0.361571	ENSG00000242732
ENSG00000102302	0.361569	ENSG00000108774
ENSG00000128322	0.361565	ENSG00000211978
ENSG00000100632	0.361564	ENSG00000131100
ENSG00000065518	0.361556	ENSG00000116903
ENSG00000121807	0.361556	ENSG00000229325
ENSG00000087088	0.361554	ENSG00000228594
ENSG00000164039	0.36155	ENSG00000178695
ENSG00000111331	0.361541	ENSG00000138496
ENSG00000116685	0.36154	ENSG00000165476
ENSG00000169413	0.361537	ENSG00000186767
ENSG00000175489	0.361537	ENSG00000241685
ENSG00000111335	0.361536	ENSG00000137959
ENSG00000110107	0.361535	ENSG00000136732
ENSG00000108239	0.361533	ENSG00000175155
ENSG00000099385	0.361531	ENSG00000164258
ENSG00000106803	0.361529	ENSG00000178741
ENSG00000051341	0.361525	ENSG00000075702
ENSG00000113732	0.361525	ENSG00000165527
ENSG00000092529	0.361524	ENSG00000100365
ENSG00000129084	0.361524	ENSG00000164258
ENSG00000063244	0.361523	ENSG00000171960
ENSG00000228329	0.361513	ENSG00000263001
ENSG00000111424	0.361508	ENSG00000174744
ENSG00000107874	0.361502	ENSG00000136052
ENSG00000182022	0.361502	ENSG00000225614
ENSG00000171700	0.361501	ENSG00000281183
ENSG00000169252	0.361499	ENSG00000229106
ENSG00000132842	0.361498	ENSG00000145819
ENSG00000147133	0.361494	ENSG00000185515
ENSG00000236581	0.361492	ENSG00000243406
ENSG00000120318	0.361479	ENSG00000242028
ENSG00000081913	0.361473	ENSG00000086015
ENSG00000100068	0.361471	ENSG00000198791
ENSG00000181800	0.361471	ENSG00000215808
ENSG00000018280	0.361464	ENSG00000140836
ENSG00000125868	0.361463	ENSG00000175489
ENSG00000095209	0.361461	ENSG00000116793
ENSG00000034053	0.361455	ENSG00000242258
ENSG00000188921	0.361451	ENSG00000198336
ENSG00000089693	0.361444	ENSG00000133561
ENSG00000214761	0.361444	ENSG00000236977
ENSG00000181800	0.361443	ENSG00000198830
ENSG00000110723	0.361442	ENSG00000212402
ENSG00000122778	0.361435	ENSG00000197965
ENSG00000132424	0.361433	ENSG00000233429
ENSG00000070413	0.361429	ENSG00000122547
ENSG00000134247	0.361429	ENSG00000136522
ENSG00000135144	0.361423	ENSG00000164330
ENSG00000131730	0.361422	ENSG00000258818
ENSG00000108946	0.361419	ENSG00000168887
ENSG00000122223	0.361414	ENSG00000153767
ENSG00000076201	0.361413	ENSG00000161202
ENSG00000089737	0.361413	ENSG00000173992
ENSG00000109919	0.361412	ENSG00000117118
ENSG00000211951	0.361412	ENSG00000244437
ENSG00000167770	0.36141	ENSG00000181800
ENSG00000100239	0.361405	ENSG00000167850
ENSG00000144233	0.361403	ENSG00000163932
ENSG00000100239	0.361403	ENSG00000169955
ENSG00000048544	0.361399	ENSG00000188612
ENSG00000175416	0.361395	ENSG00000197747
ENSG00000057663	0.361393	ENSG00000148450
ENSG00000115762	0.36139	ENSG00000168653
ENSG00000163171	0.361386	ENSG00000175489
ENSG00000144580	0.361385	ENSG00000167815
ENSG00000053770	0.361384	ENSG00000121964
ENSG00000101310	0.361384	ENSG00000188033
ENSG00000112308	0.361382	ENSG00000122694
ENSG00000152061	0.361378	ENSG00000185697
ENSG00000175489	0.361376	ENSG00000227695
ENSG00000204977	0.36137	ENSG00000230797
ENSG00000157216	0.361365	ENSG00000186654
ENSG00000198498	0.361361	ENSG00000264343
ENSG00000103275	0.361359	ENSG00000265354
ENSG00000101695	0.361358	ENSG00000160685
ENSG00000100410	0.361354	ENSG00000105669
ENSG00000157540	0.36135	ENSG00000186575
ENSG00000162129	0.361346	ENSG00000197712
ENSG00000099385	0.361344	ENSG00000169567
ENSG00000156052	0.361338	ENSG00000168214
ENSG00000143674	0.361337	ENSG00000166619
ENSG00000012779	0.361337	ENSG00000197321
ENSG00000100413	0.361335	ENSG00000165879
ENSG00000127511	0.361332	ENSG00000198835
ENSG00000012817	0.361327	ENSG00000215580
ENSG00000091164	0.361325	ENSG00000235453
ENSG00000014919	0.361317	ENSG00000248522
ENSG00000108439	0.361313	ENSG00000165995
ENSG00000108551	0.36131	ENSG00000235863
ENSG00000160685	0.361308	ENSG00000204131
ENSG00000114573	0.361307	ENSG00000143674
ENSG00000125741	0.361306	ENSG00000249850
ENSG00000082074	0.361305	ENSG00000142534
ENSG00000182518	0.361302	ENSG00000233186
ENSG00000134827	0.361301	ENSG00000197653
ENSG00000085265	0.361298	ENSG00000235568
ENSG00000107341	0.361288	ENSG00000110395
ENSG00000133142	0.361288	ENSG00000148943
ENSG00000125962	0.361287	ENSG00000129673
ENSG00000107175	0.361283	ENSG00000116198
ENSG00000181631	0.361282	ENSG00000229619
ENSG00000116209	0.361279	ENSG00000174744
ENSG00000093000	0.361277	ENSG00000211639
ENSG00000124164	0.361277	ENSG00000233056
ENSG00000112695	0.361277	ENSG00000277443
ENSG00000070759	0.361275	ENSG00000086015
ENSG00000198791	0.361275	ENSG00000238311
ENSG00000183734	0.361266	ENSG00000215808
ENSG00000132478	0.361259	ENSG00000167182
ENSG00000139211	0.361256	ENSG00000156017
ENSG00000029725	0.361248	ENSG00000146830
ENSG00000116406	0.361248	ENSG00000197063
ENSG00000116138	0.361245	ENSG00000160293
ENSG00000117280	0.361238	ENSG00000142192
ENSG00000128739	0.361233	ENSG00000175416
ENSG00000168612	0.361227	ENSG00000198597
ENSG00000093000	0.361223	ENSG00000174013
ENSG00000108622	0.361221	ENSG00000120318
ENSG00000119689	0.361219	ENSG00000141867
ENSG00000162144	0.361219	ENSG00000175854
ENSG00000103160	0.361218	ENSG00000110200
ENSG00000057252	0.361218	ENSG00000215012
ENSG00000103932	0.361217	ENSG00000186010
ENSG00000139990	0.361216	ENSG00000142686
ENSG00000010803	0.361212	ENSG00000137221
ENSG00000010310	0.361207	ENSG00000188786
ENSG00000170006	0.361205	ENSG00000253770
ENSG00000088930	0.361202	ENSG00000139211
ENSG00000091831	0.361193	ENSG00000274925
ENSG00000167850	0.36119	ENSG00000198597
ENSG00000114503	0.361184	ENSG00000158019
ENSG00000085871	0.361184	ENSG00000179361
ENSG00000159733	0.361173	ENSG00000181036
ENSG00000162144	0.361172	ENSG00000178695
ENSG00000105401	0.361172	ENSG00000188167
ENSG00000110042	0.361171	ENSG00000159210
ENSG00000116237	0.361169	ENSG00000167257
ENSG00000165272	0.361168	ENSG00000167815
ENSG00000138131	0.361165	ENSG00000183734
ENSG00000196517	0.361162	ENSG00000214517
ENSG00000141867	0.361158	ENSG00000173638
ENSG00000161048	0.361143	ENSG00000188277
ENSG00000101916	0.361142	ENSG00000257957
ENSG00000125037	0.361141	ENSG00000168259
ENSG00000105983	0.361141	ENSG00000281183
ENSG00000001167	0.361139	ENSG00000148219
ENSG00000169252	0.361135	ENSG00000213654
ENSG00000080802	0.361129	ENSG00000136715
ENSG00000148773	0.361128	ENSG00000166851
ENSG00000176155	0.361126	ENSG00000264169
ENSG00000107447	0.361122	ENSG00000152785
ENSG00000075914	0.361116	ENSG00000145545
ENSG00000120913	0.361116	ENSG00000230982
ENSG00000171115	0.361107	ENSG00000184588
ENSG00000057252	0.361102	ENSG00000226009
ENSG00000162144	0.3611	ENSG00000167088
ENSG00000143774	0.361094	ENSG00000214253
ENSG00000104412	0.361091	ENSG00000178222
ENSG00000140678	0.361089	ENSG00000169567
ENSG00000146830	0.361087	ENSG00000158435
ENSG00000146910	0.36108	ENSG00000205755
ENSG00000230590	0.361078	ENSG00000232487
ENSG00000160293	0.361076	ENSG00000213445
ENSG00000178789	0.361076	ENSG00000241120
ENSG00000136279	0.361074	ENSG00000139343
ENSG00000135736	0.361074	ENSG00000167083
ENSG00000165995	0.361068	ENSG00000182473
ENSG00000204574	0.361065	ENSG00000230982
ENSG00000062370	0.361062	ENSG00000172037
ENSG00000176155	0.361052	ENSG00000230005
ENSG00000091317	0.361046	ENSG00000241553
ENSG00000088986	0.361045	ENSG00000265727
ENSG00000128159	0.361043	ENSG00000171720
ENSG00000130560	0.36104	ENSG00000196517
ENSG00000093000	0.361039	ENSG00000125818
ENSG00000229806	0.361039	ENSG00000231925
ENSG00000165995	0.361039	ENSG00000232587
ENSG00000112667	0.361038	ENSG00000152766
ENSG00000128739	0.361026	ENSG00000175390
ENSG00000138378	0.361025	ENSG00000198821
ENSG00000134247	0.361022	ENSG00000162144
ENSG00000116670	0.361017	ENSG00000230399
ENSG00000137075	0.361007	ENSG00000138002
ENSG00000107341	0.361007	ENSG00000168259
ENSG00000055332	0.361006	ENSG00000111335
ENSG00000108515	0.361003	ENSG00000230593
ENSG00000063244	0.360988	ENSG00000197081
ENSG00000101421	0.360982	ENSG00000127530
ENSG00000075223	0.360981	ENSG00000108861
ENSG00000154582	0.360979	ENSG00000228915
ENSG00000244230	0.360979	ENSG00000253770
ENSG00000158473	0.360978	ENSG00000170604
ENSG00000120318	0.36097	ENSG00000204131
ENSG00000172530	0.360968	ENSG00000261971
ENSG00000135116	0.360967	ENSG00000211978
ENSG00000102970	0.360964	ENSG00000119689
ENSG00000138448	0.360963	ENSG00000140365
ENSG00000023734	0.360962	ENSG00000196850
ENSG00000120318	0.360961	ENSG00000167770
ENSG00000120685	0.360957	ENSG00000183495
ENSG00000105929	0.360957	ENSG00000184194
ENSG00000211962	0.360956	ENSG00000252010
ENSG00000106367	0.360954	ENSG00000244687
ENSG00000135144	0.360946	ENSG00000196092
ENSG00000173163	0.360942	ENSG00000241685
ENSG00000163362	0.360942	ENSG00000244627
ENSG00000120594	0.360935	ENSG00000167850
ENSG00000114573	0.360931	ENSG00000169727
ENSG00000122223	0.36093	ENSG00000138172
ENSG00000157978	0.360925	ENSG00000226688
ENSG00000115355	0.360924	ENSG00000184675
ENSG00000130881	0.36092	ENSG00000142405
ENSG00000010017	0.360916	ENSG00000116580
ENSG00000107672	0.360916	ENSG00000129084
ENSG00000147274	0.360915	ENSG00000252590
ENSG00000213445	0.360907	ENSG00000215808
ENSG00000121807	0.360906	ENSG00000175489
ENSG00000119650	0.360899	ENSG00000175416
ENSG00000116209	0.360899	ENSG00000204103
ENSG00000137522	0.360893	ENSG00000163154
ENSG00000059145	0.360893	ENSG00000238735
ENSG00000125629	0.360891	ENSG00000163154
ENSG00000090470	0.360888	ENSG00000129810
ENSG00000088038	0.36088	ENSG00000120685
ENSG00000042753	0.360879	ENSG00000149932
ENSG00000125962	0.360879	ENSG00000164983
ENSG00000204472	0.360876	ENSG00000244462
ENSG00000111271	0.360875	ENSG00000165934
ENSG00000063176	0.360868	ENSG00000174851
ENSG00000099795	0.360866	ENSG00000170967
ENSG00000214626	0.360862	ENSG00000259151
ENSG00000140992	0.360861	ENSG00000172534
ENSG00000112212	0.360861	ENSG00000228594
ENSG00000126698	0.360853	ENSG00000129562
ENSG00000158636	0.360846	ENSG00000166153
ENSG00000136826	0.360845	ENSG00000242028
ENSG00000131730	0.360842	ENSG00000143382
ENSG00000155849	0.360842	ENSG00000185608
ENSG00000139433	0.36084	ENSG00000148943
ENSG00000132467	0.360838	ENSG00000155506
ENSG00000141582	0.360832	ENSG00000256188
ENSG00000104894	0.36082	ENSG00000177106
ENSG00000154217	0.36082	ENSG00000265527
ENSG00000101888	0.360818	ENSG00000127419
ENSG00000019102	0.360815	ENSG00000271601
ENSG00000120685	0.360812	ENSG00000166987
ENSG00000105171	0.36081	ENSG00000167895
ENSG00000160293	0.36081	ENSG00000181800
ENSG00000160948	0.360802	ENSG00000214253
ENSG00000133134	0.3608	ENSG00000237476
ENSG00000181555	0.360797	ENSG00000188994
ENSG00000114302	0.360792	ENSG00000138814
ENSG00000111249	0.360791	ENSG00000223764
ENSG00000134243	0.360789	ENSG00000170458
ENSG00000182257	0.360786	ENSG00000184319
ENSG00000109381	0.360784	ENSG00000139211
ENSG00000165775	0.360784	ENSG00000197714
ENSG00000117862	0.360783	ENSG00000129562
ENSG00000196323	0.360783	ENSG00000211962
ENSG00000160013	0.360782	ENSG00000162664
ENSG00000051341	0.360778	ENSG00000076382
ENSG00000189159	0.360778	ENSG00000229806
ENSG00000144118	0.360777	ENSG00000186814
ENSG00000116747	0.360773	ENSG00000214626
ENSG00000177106	0.360768	ENSG00000186010
ENSG00000118707	0.360767	ENSG00000148943
ENSG00000111348	0.360759	ENSG00000176853
ENSG00000137210	0.360755	ENSG00000189159
ENSG00000111224	0.360754	ENSG00000234473
ENSG00000136932	0.360753	ENSG00000290292
ENSG00000103932	0.360752	ENSG00000186652
ENSG00000154723	0.360751	ENSG00000265727
ENSG00000138448	0.36075	ENSG00000138777
ENSG00000103313	0.36074	ENSG00000140406
ENSG00000142405	0.36074	ENSG00000198113
ENSG00000044446	0.360739	ENSG00000157823
ENSG00000115966	0.360736	ENSG00000235750
ENSG00000100055	0.360734	ENSG00000138172
ENSG00000092421	0.360733	ENSG00000173638
ENSG00000167770	0.360733	ENSG00000187764
ENSG00000125337	0.360729	ENSG00000129450
ENSG00000228817	0.360729	ENSG00000242732
ENSG00000177733	0.360727	ENSG00000204482
ENSG00000233429	0.360725	ENSG00000248333
ENSG00000154723	0.360724	ENSG00000232928
ENSG00000092421	0.360722	ENSG00000171700
ENSG00000079974	0.360721	ENSG00000146729
ENSG00000139641	0.360718	ENSG00000167770
ENSG00000119929	0.360716	ENSG00000188021
ENSG00000120805	0.360715	ENSG00000162836
ENSG00000023041	0.360714	ENSG00000153767
ENSG00000172243	0.360714	ENSG00000213563
ENSG00000119048	0.36071	ENSG00000213079
ENSG00000050327	0.36071	ENSG00000244479
ENSG00000180138	0.360707	ENSG00000266421
ENSG00000061676	0.360702	ENSG00000115085
ENSG00000163046	0.360702	ENSG00000175416
ENSG00000175309	0.360702	ENSG00000213918
ENSG00000070886	0.360701	ENSG00000108622
ENSG00000084652	0.360692	ENSG00000160131
ENSG00000018280	0.36069	ENSG00000112473
ENSG00000115318	0.360687	ENSG00000179869
ENSG00000104894	0.360686	ENSG00000151650
ENSG00000129460	0.360684	ENSG00000229106
ENSG00000198113	0.360671	ENSG00000232587
ENSG00000117419	0.36067	ENSG00000164182
ENSG00000100151	0.36067	ENSG00000242732
ENSG00000172172	0.360665	ENSG00000203760
ENSG00000173548	0.360662	ENSG00000213995
ENSG00000198018	0.360659	ENSG00000227195
ENSG00000137078	0.360659	ENSG00000261326
ENSG00000119509	0.360657	ENSG00000235437
ENSG00000183734	0.360657	ENSG00000239911
ENSG00000105737	0.360653	ENSG00000213722
ENSG00000116209	0.360651	ENSG00000232824
ENSG00000173163	0.360651	ENSG00000242732
ENSG00000107175	0.360648	ENSG00000140497
ENSG00000234369	0.360635	ENSG00000255141
ENSG00000175073	0.360631	ENSG00000197619
ENSG00000198830	0.36063	ENSG00000204209
ENSG00000204264	0.360618	ENSG00000240065
ENSG00000197081	0.360614	ENSG00000236753
ENSG00000123338	0.360612	ENSG00000228956
ENSG00000071205	0.36061	ENSG00000100055
ENSG00000141867	0.360609	ENSG00000235453
ENSG00000125818	0.360605	ENSG00000204439
ENSG00000063127	0.360604	ENSG00000177106
ENSG00000164023	0.360602	ENSG00000183878
ENSG00000175416	0.360597	ENSG00000228594
ENSG00000093000	0.360592	ENSG00000119421
ENSG00000120875	0.360591	ENSG00000121966
ENSG00000143570	0.360588	ENSG00000154642
ENSG00000136261	0.360586	ENSG00000169193
ENSG00000136869	0.360584	ENSG00000196422
ENSG00000188822	0.360583	ENSG00000213694
ENSG00000128581	0.360581	ENSG00000163820
ENSG00000070610	0.360579	ENSG00000077549
ENSG00000135390	0.360579	ENSG00000181800
ENSG00000001167	0.36057	ENSG00000166925
ENSG00000145494	0.360567	ENSG00000277443
ENSG00000107833	0.360563	ENSG00000114013
ENSG00000143742	0.360563	ENSG00000167257
ENSG00000073861	0.360559	ENSG00000152061
ENSG00000121104	0.360557	ENSG00000257315
ENSG00000053438	0.360555	ENSG00000115762
ENSG00000122694	0.360549	ENSG00000230184
ENSG00000105401	0.360546	ENSG00000114654
ENSG00000145247	0.360546	ENSG00000214530
ENSG00000198336	0.360542	ENSG00000271147
ENSG00000142538	0.36054	ENSG00000167978
ENSG00000116209	0.360535	ENSG00000168066
ENSG00000147274	0.360532	ENSG00000160326
ENSG00000104529	0.360521	ENSG00000105669
ENSG00000117419	0.360518	ENSG00000165995
ENSG00000181616	0.360518	ENSG00000248553
ENSG00000116990	0.360516	ENSG00000188822
ENSG00000157540	0.360514	ENSG00000166619
ENSG00000139187	0.360507	ENSG00000237248
ENSG00000127334	0.360506	ENSG00000136811
ENSG00000139697	0.360501	ENSG00000168958
ENSG00000176124	0.360501	ENSG00000236977
ENSG00000100410	0.360499	ENSG00000214253
ENSG00000185129	0.360495	ENSG00000214530
ENSG00000035664	0.360493	ENSG00000163754
ENSG00000070610	0.36049	ENSG00000137818
ENSG00000159363	0.360489	ENSG00000160013
ENSG00000104866	0.360489	ENSG00000264343
ENSG00000160326	0.360487	ENSG00000178982
ENSG00000135365	0.360477	ENSG00000163428
ENSG00000179010	0.360476	ENSG00000235863
ENSG00000121104	0.360475	ENSG00000128203
ENSG00000132773	0.360475	ENSG00000172260
ENSG00000173992	0.360457	ENSG00000197714
ENSG00000131446	0.360453	ENSG00000171819
ENSG00000085063	0.360451	ENSG00000088808
ENSG00000242076	0.360449	ENSG00000251039
ENSG00000119707	0.360447	ENSG00000132424
ENSG00000007062	0.360446	ENSG00000128040
ENSG00000103275	0.360446	ENSG00000222051
ENSG00000156973	0.360444	ENSG00000275572
ENSG00000124562	0.36044	ENSG00000277443
ENSG00000219146	0.360439	ENSG00000238795
ENSG00000136169	0.360439	ENSG00000265354
ENSG00000109133	0.360438	ENSG00000213639
ENSG00000165209	0.360436	ENSG00000166349
ENSG00000100099	0.360435	ENSG00000114735
ENSG00000139160	0.360434	ENSG00000142959
ENSG00000035664	0.360428	ENSG00000138639
ENSG00000127445	0.360426	ENSG00000128739
ENSG00000119401	0.360424	ENSG00000138172
ENSG00000151835	0.360422	ENSG00000196504
ENSG00000102760	0.360421	ENSG00000164506
ENSG00000168259	0.360421	ENSG00000232573
ENSG00000188559	0.360421	ENSG00000244556
ENSG00000058866	0.360419	ENSG00000169413
ENSG00000102908	0.360416	ENSG00000112167
ENSG00000119689	0.360407	ENSG00000125962
ENSG00000141867	0.360407	ENSG00000212402
ENSG00000158864	0.360406	ENSG00000221916
ENSG00000073350	0.360405	ENSG00000148019
ENSG00000129084	0.360404	ENSG00000169567
ENSG00000088766	0.360399	ENSG00000112312
ENSG00000102103	0.360397	ENSG00000145494
ENSG00000079385	0.360395	ENSG00000184292
ENSG00000175097	0.360395	ENSG00000188833
ENSG00000168259	0.360392	ENSG00000227195
ENSG00000116701	0.36039	ENSG00000178695
ENSG00000089737	0.36039	ENSG00000197329
ENSG00000124783	0.360387	ENSG00000167005
ENSG00000124614	0.360379	ENSG00000132676
ENSG00000143110	0.360378	ENSG00000167978
ENSG00000132670	0.360376	ENSG00000229325
ENSG00000141480	0.360373	ENSG00000162739
ENSG00000074842	0.36037	ENSG00000162664
ENSG00000104369	0.360363	ENSG00000175455
ENSG00000101421	0.360361	ENSG00000132182
ENSG00000118242	0.36036	ENSG00000273311
ENSG00000110723	0.360359	ENSG00000116138
ENSG00000137831	0.360353	ENSG00000146112
ENSG00000167325	0.360352	ENSG00000168175
ENSG00000062370	0.360348	ENSG00000165071
ENSG00000158122	0.360345	ENSG00000272325
ENSG00000164758	0.360336	ENSG00000251474
ENSG00000100632	0.360332	ENSG00000160318
ENSG00000158019	0.360332	ENSG00000164631
ENSG00000119922	0.360327	ENSG00000213928
ENSG00000135390	0.360326	ENSG00000215808
ENSG00000116747	0.360322	ENSG00000126821
ENSG00000084652	0.360317	ENSG00000091527
ENSG00000077157	0.360317	ENSG00000175606
ENSG00000185024	0.360316	ENSG00000229692
ENSG00000116017	0.360313	ENSG00000165025
ENSG00000211632	0.360309	ENSG00000241351
ENSG00000099795	0.360306	ENSG00000185905
ENSG00000170801	0.360302	ENSG00000197301
ENSG00000065243	0.360295	ENSG00000219146
ENSG00000004939	0.360294	ENSG00000188175
ENSG00000104870	0.360293	ENSG00000135074
ENSG00000156299	0.360292	ENSG00000182578
ENSG00000110446	0.360292	ENSG00000229456
ENSG00000092964	0.360291	ENSG00000178719
ENSG00000140968	0.360289	ENSG00000269837
ENSG00000148943	0.360286	ENSG00000166471
ENSG00000136045	0.360285	ENSG00000198522
ENSG00000118707	0.360284	ENSG00000189159
ENSG00000155506	0.360283	ENSG00000176261
ENSG00000156026	0.360283	ENSG00000256581
ENSG00000141582	0.360279	ENSG00000188243
ENSG00000177106	0.360279	ENSG00000242732
ENSG00000136485	0.360279	ENSG00000256269
ENSG00000092529	0.360278	ENSG00000170956
ENSG00000204438	0.360271	ENSG00000204482
ENSG00000100439	0.36027	ENSG00000162607
ENSG00000110042	0.360269	ENSG00000197540
ENSG00000102908	0.360265	ENSG00000186566
ENSG00000090470	0.360264	ENSG00000265354
ENSG00000108622	0.36026	ENSG00000168612
ENSG00000164086	0.360259	ENSG00000170604
ENSG00000116731	0.360258	ENSG00000135801
ENSG00000140678	0.360255	ENSG00000146192
ENSG00000126062	0.360254	ENSG00000168092
ENSG00000143621	0.360253	ENSG00000174173
ENSG00000270379	0.360251	ENSG00000271503
ENSG00000111424	0.360242	ENSG00000215808
ENSG00000105516	0.36024	ENSG00000105983
ENSG00000100068	0.36024	ENSG00000136167
ENSG00000138663	0.36024	ENSG00000212443
ENSG00000138279	0.360237	ENSG00000158850
ENSG00000100418	0.360232	ENSG00000102034
ENSG00000062650	0.360229	ENSG00000129810
ENSG00000143198	0.360227	ENSG00000171161
ENSG00000112874	0.360226	ENSG00000196388
ENSG00000109390	0.360223	ENSG00000172534
ENSG00000100216	0.360222	ENSG00000114573
ENSG00000168671	0.360221	ENSG00000175097
ENSG00000086598	0.360219	ENSG00000127419
ENSG00000110042	0.360217	ENSG00000161955
ENSG00000120693	0.360214	ENSG00000132153
ENSG00000053438	0.360211	ENSG00000055208
ENSG00000127530	0.360204	ENSG00000163154
ENSG00000120318	0.360203	ENSG00000131446
ENSG00000160685	0.3602	ENSG00000179241
ENSG00000005810	0.360199	ENSG00000281183
ENSG00000004777	0.360196	ENSG00000137871
ENSG00000165775	0.360195	ENSG00000188522
ENSG00000129460	0.360194	ENSG00000214688
ENSG00000104412	0.360193	ENSG00000166432
ENSG00000131368	0.360192	ENSG00000144118
ENSG00000092421	0.36019	ENSG00000135636
ENSG00000143382	0.360183	ENSG00000167595
ENSG00000075391	0.360175	ENSG00000158122
ENSG00000116209	0.360171	ENSG00000179796
ENSG00000167770	0.360169	ENSG00000171700
ENSG00000082014	0.360169	ENSG00000172888
ENSG00000135999	0.360167	ENSG00000146830
ENSG00000072818	0.36016	ENSG00000147457
ENSG00000103275	0.360159	ENSG00000177106
ENSG00000071242	0.360156	ENSG00000155966
ENSG00000091542	0.360154	ENSG00000116903
ENSG00000153767	0.360151	ENSG00000196968
ENSG00000136859	0.360148	ENSG00000144713
ENSG00000117505	0.360145	ENSG00000160957
ENSG00000197102	0.360144	ENSG00000198830
ENSG00000163956	0.360143	ENSG00000179796
ENSG00000102103	0.36013	ENSG00000139343
ENSG00000153558	0.360117	ENSG00000175832
ENSG00000142197	0.360103	ENSG00000158163
ENSG00000167553	0.360103	ENSG00000229140
ENSG00000173992	0.3601	ENSG00000236863
ENSG00000114573	0.360099	ENSG00000118707
ENSG00000129460	0.360096	ENSG00000215808
ENSG00000162144	0.360092	ENSG00000258485
ENSG00000106009	0.360091	ENSG00000180448
ENSG00000132182	0.360091	ENSG00000197471
ENSG00000071626	0.360087	ENSG00000188167
ENSG00000123094	0.360084	ENSG00000198597
ENSG00000119523	0.360081	ENSG00000232931
ENSG00000137831	0.360077	ENSG00000157445
ENSG00000114125	0.360073	ENSG00000184840
ENSG00000106459	0.360071	ENSG00000146278
ENSG00000123094	0.36007	ENSG00000132676
ENSG00000087302	0.360067	ENSG00000110700
ENSG00000164258	0.360066	ENSG00000198113
ENSG00000132676	0.360064	ENSG00000242887
ENSG00000125266	0.36006	ENSG00000168301
ENSG00000108829	0.360056	ENSG00000179409
ENSG00000167850	0.36005	ENSG00000189159
ENSG00000144407	0.360049	ENSG00000204472
ENSG00000089737	0.360046	ENSG00000204438
ENSG00000110536	0.360035	ENSG00000151702
ENSG00000118707	0.360034	ENSG00000204472
ENSG00000100410	0.360033	ENSG00000227195
ENSG00000065518	0.36003	ENSG00000117862
ENSG00000110536	0.360024	ENSG00000152217
ENSG00000105287	0.360023	ENSG00000136280
ENSG00000144224	0.360023	ENSG00000156256
ENSG00000010017	0.360023	ENSG00000167257
ENSG00000160957	0.360022	ENSG00000198917
ENSG00000160803	0.360021	ENSG00000228915
ENSG00000134294	0.36002	ENSG00000134884
ENSG00000144713	0.360014	ENSG00000196357
ENSG00000072135	0.360014	ENSG00000274020
ENSG00000054116	0.36001	ENSG00000119737
ENSG00000084073	0.36001	ENSG00000189266
ENSG00000137965	0.360008	ENSG00000181381
ENSG00000115091	0.360004	ENSG00000196968
ENSG00000147403	0.36	ENSG00000198113
ENSG00000068724	0.359993	ENSG00000198853
ENSG00000115091	0.359988	ENSG00000185024
ENSG00000182473	0.359987	ENSG00000213639
ENSG00000165527	0.359976	ENSG00000180098
ENSG00000087494	0.359976	ENSG00000241120
ENSG00000103502	0.359975	ENSG00000118985
ENSG00000175854	0.359974	ENSG00000204619
ENSG00000105669	0.35997	ENSG00000138131
ENSG00000148411	0.35997	ENSG00000159461
ENSG00000123444	0.359966	ENSG00000164828
ENSG00000119401	0.359965	ENSG00000170915
ENSG00000201793	0.359964	ENSG00000259335
ENSG00000122565	0.35996	ENSG00000162999
ENSG00000065518	0.359957	ENSG00000079332
ENSG00000106682	0.359957	ENSG00000215808
ENSG00000072135	0.359955	ENSG00000186185
ENSG00000092108	0.359954	ENSG00000106635
ENSG00000082074	0.35995	ENSG00000105669
ENSG00000104529	0.359949	ENSG00000169413
ENSG00000112695	0.359943	ENSG00000179010
ENSG00000084092	0.35994	ENSG00000118707
ENSG00000082074	0.35994	ENSG00000132424
ENSG00000131174	0.359936	ENSG00000134247
ENSG00000131043	0.359931	ENSG00000185800
ENSG00000132676	0.359924	ENSG00000140406
ENSG00000120616	0.35992	ENSG00000162227
ENSG00000100365	0.359919	ENSG00000197653
ENSG00000179869	0.359918	ENSG00000237298
ENSG00000106211	0.359917	ENSG00000182004
ENSG00000232846	0.359917	ENSG00000278486
ENSG00000071626	0.359913	ENSG00000167553
ENSG00000004777	0.359911	ENSG00000146373
ENSG00000111711	0.359903	ENSG00000162607
ENSG00000175489	0.359901	ENSG00000223828
ENSG00000102302	0.3599	ENSG00000171700
ENSG00000126581	0.359898	ENSG00000142192
ENSG00000100644	0.359897	ENSG00000138172
ENSG00000173391	0.359894	ENSG00000224940
ENSG00000127720	0.359893	ENSG00000196262
ENSG00000136859	0.359892	ENSG00000242732
ENSG00000179331	0.359888	ENSG00000181634
ENSG00000082074	0.359885	ENSG00000139211
ENSG00000113763	0.359885	ENSG00000172575
ENSG00000164220	0.359884	ENSG00000178996
ENSG00000083896	0.359881	ENSG00000099783
ENSG00000118707	0.35988	ENSG00000212443
ENSG00000115325	0.359879	ENSG00000137210
ENSG00000135636	0.359876	ENSG00000198113
ENSG00000162739	0.359872	ENSG00000198917
ENSG00000228097	0.35987	ENSG00000233093
ENSG00000146373	0.359865	ENSG00000164236
ENSG00000100038	0.359861	ENSG00000198429
ENSG00000154582	0.359854	ENSG00000159210
ENSG00000101421	0.359853	ENSG00000167770
ENSG00000180953	0.359853	ENSG00000184613
ENSG00000115128	0.359851	ENSG00000186575
ENSG00000175489	0.359851	ENSG00000205609
ENSG00000135378	0.35985	ENSG00000168246
ENSG00000131446	0.359848	ENSG00000170142
ENSG00000082074	0.359847	ENSG00000175416
ENSG00000105053	0.359842	ENSG00000123444
ENSG00000106009	0.359841	ENSG00000110723
ENSG00000112851	0.359839	ENSG00000206746
ENSG00000145708	0.359831	ENSG00000154188
ENSG00000131116	0.359829	ENSG00000198018
ENSG00000143390	0.359827	ENSG00000230005
ENSG00000174744	0.359826	ENSG00000197747
ENSG00000141867	0.359825	ENSG00000204209
ENSG00000151702	0.359824	ENSG00000174928
ENSG00000110536	0.359822	ENSG00000132429
ENSG00000139641	0.359822	ENSG00000186575
ENSG00000099904	0.359821	ENSG00000162604
ENSG00000075340	0.359821	ENSG00000205639
ENSG00000173080	0.35982	ENSG00000185664
ENSG00000067955	0.359817	ENSG00000188994
ENSG00000121879	0.359815	ENSG00000144036
ENSG00000087302	0.359812	ENSG00000179241
ENSG00000178695	0.359802	ENSG00000242574
ENSG00000169413	0.359801	ENSG00000230037
ENSG00000146830	0.359793	ENSG00000251562
ENSG00000109390	0.359787	ENSG00000119705
ENSG00000107551	0.359787	ENSG00000121989
ENSG00000107341	0.359787	ENSG00000204472
ENSG00000100284	0.359785	ENSG00000122390
ENSG00000131116	0.359781	ENSG00000234473
ENSG00000104936	0.359779	ENSG00000213516
ENSG00000161526	0.359771	ENSG00000198791
ENSG00000138674	0.359766	ENSG00000186272
ENSG00000179271	0.359766	ENSG00000241343
ENSG00000055208	0.359765	ENSG00000127334
ENSG00000112212	0.359763	ENSG00000142405
ENSG00000082074	0.359758	ENSG00000242732
ENSG00000160131	0.359757	ENSG00000242028
ENSG00000117868	0.359754	ENSG00000188997
ENSG00000085840	0.359753	ENSG00000162636
ENSG00000113282	0.35975	ENSG00000145907
ENSG00000105669	0.359749	ENSG00000163046
ENSG00000101347	0.359749	ENSG00000196998
ENSG00000111424	0.359746	ENSG00000114013
ENSG00000143067	0.359746	ENSG00000167600
ENSG00000116711	0.359742	ENSG00000204472
ENSG00000177917	0.359739	ENSG00000188994
ENSG00000124789	0.359738	ENSG00000145041
ENSG00000023287	0.359738	ENSG00000151835
ENSG00000144036	0.359737	ENSG00000213693
ENSG00000105778	0.359734	ENSG00000119403
ENSG00000121807	0.359734	ENSG00000228887
ENSG00000169446	0.359732	ENSG00000185085
ENSG00000129250	0.359731	ENSG00000147138
ENSG00000167978	0.35973	ENSG00000169413
ENSG00000197050	0.359727	ENSG00000211956
ENSG00000071575	0.359722	ENSG00000196670
ENSG00000116017	0.35972	ENSG00000256937
ENSG00000197747	0.359711	ENSG00000236863
ENSG00000136840	0.359708	ENSG00000148218
ENSG00000145332	0.359708	ENSG00000197714
ENSG00000112077	0.359702	ENSG00000137460
ENSG00000126709	0.359702	ENSG00000138496
ENSG00000102531	0.359699	ENSG00000181555
ENSG00000140678	0.359699	ENSG00000256188
ENSG00000143067	0.359698	ENSG00000184232
ENSG00000185608	0.359695	ENSG00000196182
ENSG00000142192	0.35969	ENSG00000164983
ENSG00000035664	0.35969	ENSG00000170801
ENSG00000121481	0.359689	ENSG00000175854
ENSG00000119535	0.359688	ENSG00000211949
ENSG00000115806	0.359688	ENSG00000250479
ENSG00000092377	0.359686	ENSG00000123836
ENSG00000101347	0.359685	ENSG00000145247
ENSG00000140678	0.359684	ENSG00000166619
ENSG00000132478	0.359679	ENSG00000186566
ENSG00000111596	0.359677	ENSG00000174749
ENSG00000114956	0.359676	ENSG00000127334
ENSG00000091483	0.359674	ENSG00000104823
ENSG00000138669	0.359671	ENSG00000183166
ENSG00000090470	0.35967	ENSG00000136485
ENSG00000171161	0.359666	ENSG00000198113
ENSG00000169896	0.359662	ENSG00000183688
ENSG00000166454	0.359654	ENSG00000213516
ENSG00000129559	0.359648	ENSG00000172172
ENSG00000130935	0.359646	ENSG00000163428
ENSG00000163479	0.359645	ENSG00000211665
ENSG00000139343	0.359644	ENSG00000265727
ENSG00000072518	0.359643	ENSG00000104894
ENSG00000184465	0.359642	ENSG00000198835
ENSG00000116985	0.359632	ENSG00000178719
ENSG00000068745	0.35963	ENSG00000158864
ENSG00000106153	0.359628	ENSG00000117118
ENSG00000111711	0.359623	ENSG00000132485
ENSG00000099308	0.359623	ENSG00000167491
ENSG00000019102	0.359618	ENSG00000161057
ENSG00000114013	0.359616	ENSG00000141480
ENSG00000126581	0.359615	ENSG00000156017
ENSG00000104774	0.3596	ENSG00000198951
ENSG00000187736	0.359599	ENSG00000256235
ENSG00000211859	0.359598	ENSG00000211878
ENSG00000108819	0.35959	ENSG00000265727
ENSG00000149932	0.359586	ENSG00000196998
ENSG00000133027	0.359585	ENSG00000228956
ENSG00000100888	0.359581	ENSG00000146414
ENSG00000116199	0.359573	ENSG00000167257
ENSG00000134453	0.359571	ENSG00000214626
ENSG00000062650	0.359568	ENSG00000063127
ENSG00000134294	0.359567	ENSG00000198089
ENSG00000173992	0.359566	ENSG00000197747
ENSG00000115325	0.359563	ENSG00000197747
ENSG00000161179	0.359563	ENSG00000238311
ENSG00000074276	0.359562	ENSG00000160013
ENSG00000091542	0.359562	ENSG00000160325
ENSG00000007402	0.35956	ENSG00000174348
ENSG00000162676	0.359559	ENSG00000163362
ENSG00000141699	0.359556	ENSG00000186575
ENSG00000116747	0.359555	ENSG00000238227
ENSG00000108639	0.359541	ENSG00000179409
ENSG00000136802	0.359539	ENSG00000182903
ENSG00000145494	0.359537	ENSG00000158473
ENSG00000134644	0.359535	ENSG00000251247
ENSG00000169567	0.359532	ENSG00000257957
ENSG00000196081	0.359531	ENSG00000259295
ENSG00000102974	0.359522	ENSG00000171608
ENSG00000071626	0.359517	ENSG00000146192
ENSG00000139211	0.359516	ENSG00000229106
ENSG00000140365	0.359514	ENSG00000141867
ENSG00000137310	0.359514	ENSG00000175054
ENSG00000116489	0.35951	ENSG00000173889
ENSG00000100055	0.359502	ENSG00000211943
ENSG00000150776	0.359495	ENSG00000205730
ENSG00000135999	0.359493	ENSG00000233056
ENSG00000137210	0.359487	ENSG00000169567
ENSG00000264343	0.359486	ENSG00000271614
ENSG00000104880	0.359482	ENSG00000136167
ENSG00000081923	0.359482	ENSG00000225405
ENSG00000135535	0.359478	ENSG00000235043
ENSG00000100439	0.359477	ENSG00000114423
ENSG00000166619	0.359474	ENSG00000198743
ENSG00000141867	0.359472	ENSG00000178934
ENSG00000100519	0.359468	ENSG00000116698
ENSG00000139343	0.359462	ENSG00000165527
ENSG00000166035	0.359462	ENSG00000259293
ENSG00000108561	0.359461	ENSG00000256235
ENSG00000185905	0.359459	ENSG00000281183
ENSG00000095139	0.359451	ENSG00000110801
ENSG00000125868	0.359446	ENSG00000169084
ENSG00000100243	0.359445	ENSG00000110700
ENSG00000127334	0.359445	ENSG00000165409
ENSG00000101347	0.359441	ENSG00000170604
ENSG00000172123	0.35944	ENSG00000232587
ENSG00000136738	0.359435	ENSG00000238227
ENSG00000105401	0.35943	ENSG00000129460
ENSG00000131187	0.359427	ENSG00000225697
ENSG00000140365	0.359427	ENSG00000262874
ENSG00000124134	0.359426	ENSG00000175455
ENSG00000082014	0.359426	ENSG00000261408
ENSG00000105514	0.359425	ENSG00000166619
ENSG00000119421	0.359423	ENSG00000138617
ENSG00000125962	0.359423	ENSG00000158435
ENSG00000188026	0.359421	ENSG00000197653
ENSG00000058866	0.359415	ENSG00000134243
ENSG00000120693	0.359405	ENSG00000125962
ENSG00000236104	0.359401	ENSG00000277462
ENSG00000116396	0.3594	ENSG00000167595
ENSG00000119335	0.359398	ENSG00000183091
ENSG00000082074	0.359392	ENSG00000197329
ENSG00000134243	0.359392	ENSG00000214253
ENSG00000124380	0.359387	ENSG00000139726
ENSG00000019102	0.359386	ENSG00000138131
ENSG00000139211	0.359381	ENSG00000241685
ENSG00000025800	0.359378	ENSG00000028277
ENSG00000127578	0.359375	ENSG00000175182
ENSG00000164919	0.359372	ENSG00000171960
ENSG00000099840	0.359372	ENSG00000258818
ENSG00000146830	0.35937	ENSG00000185361
ENSG00000108819	0.359369	ENSG00000160326
ENSG00000115520	0.359368	ENSG00000146676
ENSG00000131174	0.359368	ENSG00000164898
ENSG00000197471	0.359368	ENSG00000205871
ENSG00000160293	0.359363	ENSG00000165168
ENSG00000237476	0.359363	ENSG00000265354
ENSG00000129562	0.359361	ENSG00000232119
ENSG00000110042	0.359358	ENSG00000186577
ENSG00000004939	0.359356	ENSG00000158856
ENSG00000141582	0.35935	ENSG00000169727
ENSG00000111224	0.359347	ENSG00000212402
ENSG00000078900	0.359346	ENSG00000132294
ENSG00000139343	0.359345	ENSG00000232119
ENSG00000101265	0.359344	ENSG00000121851
ENSG00000212443	0.359341	ENSG00000251791
ENSG00000204389	0.359337	ENSG00000204482
ENSG00000111424	0.359322	ENSG00000143258
ENSG00000197629	0.359313	ENSG00000243964
ENSG00000101290	0.359312	ENSG00000146830
ENSG00000100350	0.359311	ENSG00000248333
ENSG00000197329	0.359309	ENSG00000197747
ENSG00000051180	0.359307	ENSG00000226705
ENSG00000105401	0.359303	ENSG00000132670
ENSG00000025800	0.359302	ENSG00000153767
ENSG00000162607	0.359301	ENSG00000176155
ENSG00000131446	0.359298	ENSG00000197136
ENSG00000143674	0.359297	ENSG00000184221
ENSG00000155307	0.359296	ENSG00000172893
ENSG00000113763	0.359286	ENSG00000141756
ENSG00000135709	0.359284	ENSG00000232487
ENSG00000103363	0.359282	ENSG00000149932
ENSG00000116747	0.35928	ENSG00000162607
ENSG00000126895	0.359279	ENSG00000204472
ENSG00000051341	0.359276	ENSG00000070476
ENSG00000074964	0.359264	ENSG00000083168
ENSG00000082074	0.359264	ENSG00000089737
ENSG00000028203	0.359257	ENSG00000131771
ENSG00000139990	0.359254	ENSG00000182979
ENSG00000079308	0.359248	ENSG00000115993
ENSG00000159899	0.359247	ENSG00000171940
ENSG00000091317	0.359245	ENSG00000160326
ENSG00000177706	0.359243	ENSG00000178719
ENSG00000114790	0.359237	ENSG00000158636
ENSG00000064763	0.359235	ENSG00000259823
ENSG00000173992	0.359223	ENSG00000198336
ENSG00000196505	0.359222	ENSG00000272325
ENSG00000110536	0.359218	ENSG00000125037
ENSG00000155506	0.359218	ENSG00000167770
ENSG00000100243	0.359215	ENSG00000185024
ENSG00000135390	0.359213	ENSG00000167553
ENSG00000116711	0.359203	ENSG00000132842
ENSG00000140678	0.359203	ENSG00000147274
ENSG00000148229	0.359202	ENSG00000166170
ENSG00000128989	0.359199	ENSG00000166170
ENSG00000158864	0.359194	ENSG00000167850
ENSG00000121879	0.359194	ENSG00000172725
ENSG00000115641	0.359187	ENSG00000137210
ENSG00000011405	0.359185	ENSG00000151835
ENSG00000090975	0.359176	ENSG00000107438
ENSG00000013725	0.359172	ENSG00000034053
ENSG00000105401	0.359172	ENSG00000119335
ENSG00000100028	0.359168	ENSG00000117862
ENSG00000156162	0.359168	ENSG00000198146
ENSG00000181800	0.359167	ENSG00000186575
ENSG00000088992	0.359158	ENSG00000169955
ENSG00000158488	0.359149	ENSG00000198730
ENSG00000108622	0.359147	ENSG00000197747
ENSG00000107862	0.359144	ENSG00000135365
ENSG00000043039	0.359142	ENSG00000113282
ENSG00000140992	0.359141	ENSG00000165655
ENSG00000180712	0.359141	ENSG00000252391
ENSG00000092108	0.35914	ENSG00000213801
ENSG00000135709	0.359139	ENSG00000160326
ENSG00000132424	0.359136	ENSG00000136167
ENSG00000197930	0.359135	ENSG00000202566
ENSG00000110723	0.359131	ENSG00000159496
ENSG00000075391	0.359128	ENSG00000222041
ENSG00000111711	0.359126	ENSG00000139990
ENSG00000099385	0.359121	ENSG00000132286
ENSG00000198553	0.35912	ENSG00000213918
ENSG00000130479	0.359119	ENSG00000138448
ENSG00000132182	0.359119	ENSG00000139641
ENSG00000005206	0.359114	ENSG00000270647
ENSG00000063127	0.359111	ENSG00000151702
ENSG00000107341	0.359107	ENSG00000228097
ENSG00000108622	0.359106	ENSG00000281183
ENSG00000127530	0.359104	ENSG00000242258
ENSG00000107833	0.3591	ENSG00000186010
ENSG00000167978	0.359096	ENSG00000204209
ENSG00000019102	0.359094	ENSG00000215808
ENSG00000105819	0.359092	ENSG00000211665
ENSG00000123472	0.35909	ENSG00000132424
ENSG00000120318	0.359089	ENSG00000160326
ENSG00000106028	0.359087	ENSG00000181631
ENSG00000163359	0.359087	ENSG00000246334
ENSG00000172725	0.359085	ENSG00000178217
ENSG00000136237	0.359083	ENSG00000175097
ENSG00000161021	0.359083	ENSG00000269821
ENSG00000100968	0.359081	ENSG00000167889
ENSG00000114395	0.359081	ENSG00000206588
ENSG00000133134	0.359073	ENSG00000184194
ENSG00000181616	0.359071	ENSG00000224295
ENSG00000088986	0.359069	ENSG00000196262
ENSG00000162144	0.359066	ENSG00000224315
ENSG00000118242	0.359058	ENSG00000232792
ENSG00000164919	0.359052	ENSG00000265727
ENSG00000129460	0.359047	ENSG00000183726
ENSG00000186575	0.359043	ENSG00000228594
ENSG00000123636	0.359041	ENSG00000244627
ENSG00000139211	0.359038	ENSG00000183734
ENSG00000204439	0.359037	ENSG00000242028
ENSG00000188997	0.359021	ENSG00000204713
ENSG00000085998	0.359017	ENSG00000245148
ENSG00000145703	0.359015	ENSG00000197588
ENSG00000164258	0.359012	ENSG00000181800
ENSG00000172534	0.35901	ENSG00000183734
ENSG00000062650	0.359008	ENSG00000164983
ENSG00000167553	0.359007	ENSG00000196968
ENSG00000135365	0.359001	ENSG00000141376
ENSG00000101391	0.358998	ENSG00000124783
ENSG00000100028	0.358998	ENSG00000239900
ENSG00000139572	0.358997	ENSG00000173163
ENSG00000087088	0.358996	ENSG00000271161
ENSG00000204472	0.358993	ENSG00000242732
ENSG00000232587	0.358992	ENSG00000233429
ENSG00000112473	0.358983	ENSG00000141867
ENSG00000119689	0.358981	ENSG00000152767
ENSG00000120693	0.35898	ENSG00000178222
ENSG00000120318	0.358978	ENSG00000138131
ENSG00000105514	0.358977	ENSG00000121807
ENSG00000136169	0.358977	ENSG00000179796
ENSG00000186767	0.358975	ENSG00000203688
ENSG00000067225	0.358974	ENSG00000204463
ENSG00000099783	0.358973	ENSG00000104529
ENSG00000132429	0.358971	ENSG00000203808
ENSG00000109667	0.358969	ENSG00000131116
ENSG00000136859	0.358958	ENSG00000174744
ENSG00000091542	0.358955	ENSG00000147274
ENSG00000152213	0.358953	ENSG00000183019
ENSG00000164898	0.358951	ENSG00000203760
ENSG00000069329	0.35895	ENSG00000182903
ENSG00000073861	0.35895	ENSG00000196704
ENSG00000160013	0.358947	ENSG00000185753
ENSG00000115128	0.358946	ENSG00000131143
ENSG00000171720	0.358939	ENSG00000204619
ENSG00000122694	0.358937	ENSG00000253770
ENSG00000100116	0.358936	ENSG00000103275
ENSG00000067182	0.358935	ENSG00000171612
ENSG00000141867	0.358934	ENSG00000244462
ENSG00000131730	0.358932	ENSG00000198498
ENSG00000161920	0.35893	ENSG00000185236
ENSG00000118898	0.35893	ENSG00000214376
ENSG00000055070	0.358928	ENSG00000169955
ENSG00000137210	0.358928	ENSG00000172534
ENSG00000114573	0.358924	ENSG00000187554
ENSG00000100028	0.35892	ENSG00000270647
ENSG00000175489	0.358914	ENSG00000186575
ENSG00000175489	0.358913	ENSG00000198934
ENSG00000101391	0.358912	ENSG00000125746
ENSG00000211945	0.358912	ENSG00000211966
ENSG00000164114	0.358904	ENSG00000183734
ENSG00000142208	0.358904	ENSG00000277481
ENSG00000100433	0.358901	ENSG00000125037
ENSG00000148219	0.358898	ENSG00000164983
ENSG00000243426	0.358889	ENSG00000244230
ENSG00000125629	0.358885	ENSG00000239900
ENSG00000170385	0.358884	ENSG00000196954
ENSG00000132676	0.358884	ENSG00000233186
ENSG00000142686	0.358882	ENSG00000160131
ENSG00000070495	0.358878	ENSG00000148335
ENSG00000065029	0.358877	ENSG00000106609
ENSG00000126759	0.358876	ENSG00000169896
ENSG00000090565	0.358875	ENSG00000107331
ENSG00000111424	0.358873	ENSG00000180879
ENSG00000085185	0.358872	ENSG00000243406
ENSG00000105669	0.358872	ENSG00000262874
ENSG00000137947	0.358867	ENSG00000173992
ENSG00000115875	0.358866	ENSG00000126895
ENSG00000088356	0.358862	ENSG00000185608
ENSG00000100151	0.358859	ENSG00000124134
ENSG00000106367	0.358859	ENSG00000179241
ENSG00000121104	0.358856	ENSG00000179918
ENSG00000170017	0.358853	ENSG00000183032
ENSG00000138663	0.358851	ENSG00000228763
ENSG00000007264	0.358849	ENSG00000198780
ENSG00000072518	0.358847	ENSG00000103275
ENSG00000120594	0.358847	ENSG00000281183
ENSG00000137210	0.358842	ENSG00000179240
ENSG00000159210	0.358841	ENSG00000170458
ENSG00000138785	0.358837	ENSG00000164610
ENSG00000049541	0.358837	ENSG00000198730
ENSG00000167553	0.358835	ENSG00000188997
ENSG00000158473	0.358835	ENSG00000258485
ENSG00000198746	0.35883	ENSG00000236287
ENSG00000116711	0.358829	ENSG00000138663
ENSG00000101421	0.358828	ENSG00000132429
ENSG00000197324	0.358824	ENSG00000213445
ENSG00000075651	0.358823	ENSG00000134627
ENSG00000132670	0.358823	ENSG00000281183
ENSG00000087302	0.358818	ENSG00000165775
ENSG00000106009	0.358816	ENSG00000133597
ENSG00000119705	0.358814	ENSG00000171960
ENSG00000095637	0.35881	ENSG00000244687
ENSG00000168653	0.358808	ENSG00000241343
ENSG00000132429	0.358807	ENSG00000157796
ENSG00000081019	0.358806	ENSG00000197714
ENSG00000107833	0.358803	ENSG00000109390
ENSG00000186575	0.358801	ENSG00000197136
ENSG00000079332	0.358792	ENSG00000267680
ENSG00000117713	0.358789	ENSG00000252391
ENSG00000149782	0.358783	ENSG00000186193
ENSG00000139572	0.358783	ENSG00000197747
ENSG00000063978	0.358781	ENSG00000186432
ENSG00000134247	0.358779	ENSG00000197629
ENSG00000105514	0.358777	ENSG00000165801
ENSG00000177410	0.358777	ENSG00000230399
ENSG00000140264	0.358774	ENSG00000198597
ENSG00000131143	0.358772	ENSG00000204103
ENSG00000077514	0.35877	ENSG00000131116
ENSG00000185608	0.35877	ENSG00000196357
ENSG00000167770	0.35877	ENSG00000197471
ENSG00000087302	0.358763	ENSG00000130768
ENSG00000090470	0.358753	ENSG00000136167
ENSG00000019102	0.358749	ENSG00000183734
ENSG00000005206	0.358745	ENSG00000165995
ENSG00000116747	0.358743	ENSG00000124120
ENSG00000135365	0.358743	ENSG00000143742
ENSG00000140030	0.358741	ENSG00000196968
ENSG00000070614	0.35874	ENSG00000149925
ENSG00000119632	0.35873	ENSG00000151650
ENSG00000133678	0.35873	ENSG00000197258
ENSG00000154582	0.358726	ENSG00000186010
ENSG00000088881	0.358725	ENSG00000163629
ENSG00000164506	0.358721	ENSG00000177302
ENSG00000091542	0.358719	ENSG00000153767
ENSG00000128040	0.358714	ENSG00000138669
ENSG00000105778	0.358707	ENSG00000273033
ENSG00000005206	0.358703	ENSG00000163154
ENSG00000151360	0.358701	ENSG00000157978
ENSG00000126005	0.358699	ENSG00000173786
ENSG00000105669	0.358696	ENSG00000186767
ENSG00000105401	0.358695	ENSG00000175390
ENSG00000104365	0.358694	ENSG00000131584
ENSG00000138095	0.358694	ENSG00000164466
ENSG00000280080	0.358693	ENSG00000281183
ENSG00000042753	0.358691	ENSG00000136522
ENSG00000006534	0.358691	ENSG00000159314
ENSG00000042753	0.35869	ENSG00000232587
ENSG00000099956	0.358688	ENSG00000136930
ENSG00000099341	0.358686	ENSG00000121989
ENSG00000176563	0.358682	ENSG00000216636
ENSG00000063244	0.358675	ENSG00000130332
ENSG00000123472	0.358672	ENSG00000174744
ENSG00000101695	0.358672	ENSG00000204482
ENSG00000072518	0.358669	ENSG00000119632
ENSG00000142684	0.358665	ENSG00000160326
ENSG00000156928	0.358657	ENSG00000239911
ENSG00000087088	0.358655	ENSG00000270647
ENSG00000136930	0.358654	ENSG00000145494
ENSG00000108622	0.358651	ENSG00000171700
ENSG00000130733	0.35865	ENSG00000204482
ENSG00000126882	0.358649	ENSG00000141994
ENSG00000160013	0.358648	ENSG00000184992
ENSG00000004777	0.358647	ENSG00000177084
ENSG00000104611	0.358645	ENSG00000175265
ENSG00000129084	0.358645	ENSG00000281183
ENSG00000108622	0.358642	ENSG00000270647
ENSG00000163046	0.358641	ENSG00000186660
ENSG00000004866	0.35864	ENSG00000230124
ENSG00000074964	0.358638	ENSG00000157445
ENSG00000076382	0.358635	ENSG00000123473
ENSG00000110700	0.358635	ENSG00000158473
ENSG00000135637	0.35863	ENSG00000246334
ENSG00000177410	0.358629	ENSG00000234741
ENSG00000075651	0.358625	ENSG00000186583
ENSG00000130821	0.358621	ENSG00000154917
ENSG00000101391	0.35862	ENSG00000269293
ENSG00000137103	0.358616	ENSG00000147576
ENSG00000156928	0.358616	ENSG00000167491
ENSG00000107833	0.358616	ENSG00000174851
ENSG00000154723	0.358615	ENSG00000177410
ENSG00000167850	0.358614	ENSG00000185905
ENSG00000014919	0.358613	ENSG00000169413
ENSG00000100216	0.358612	ENSG00000204439
ENSG00000137497	0.35861	ENSG00000141577
ENSG00000136021	0.358607	ENSG00000178695
ENSG00000066923	0.358601	ENSG00000187555
ENSG00000117713	0.358594	ENSG00000145491
ENSG00000188283	0.358592	ENSG00000197622
ENSG00000206612	0.358582	ENSG00000230946
ENSG00000131495	0.358581	ENSG00000132676
ENSG00000116095	0.358579	ENSG00000141699
ENSG00000105669	0.358571	ENSG00000108622
ENSG00000178498	0.35857	ENSG00000185361
ENSG00000105401	0.358563	ENSG00000162607
ENSG00000116580	0.358562	ENSG00000147421
ENSG00000099795	0.358562	ENSG00000149196
ENSG00000008086	0.358561	ENSG00000197776
ENSG00000138663	0.358559	ENSG00000248333
ENSG00000101347	0.358552	ENSG00000104903
ENSG00000143382	0.358552	ENSG00000171861
ENSG00000116985	0.358549	ENSG00000140406
ENSG00000070759	0.358548	ENSG00000100991
ENSG00000142168	0.358546	ENSG00000169567
ENSG00000115318	0.358543	ENSG00000259823
ENSG00000092529	0.358542	ENSG00000182885
ENSG00000138772	0.358535	ENSG00000163754
ENSG00000119969	0.358534	ENSG00000228817
ENSG00000004777	0.358533	ENSG00000079385
ENSG00000115762	0.358533	ENSG00000125356
ENSG00000160803	0.358529	ENSG00000169084
ENSG00000161526	0.358528	ENSG00000185361
ENSG00000204439	0.35852	ENSG00000251791
ENSG00000079974	0.358519	ENSG00000116871
ENSG00000168350	0.358515	ENSG00000199733
ENSG00000104447	0.358512	ENSG00000198734
ENSG00000178695	0.358511	ENSG00000235863
ENSG00000113108	0.358504	ENSG00000175073
ENSG00000164258	0.358499	ENSG00000171960
ENSG00000174989	0.358498	ENSG00000184281
ENSG00000005206	0.358496	ENSG00000213923
ENSG00000207444	0.358492	ENSG00000232928
ENSG00000116138	0.358489	ENSG00000232587
ENSG00000144118	0.358488	ENSG00000176087
ENSG00000080371	0.358487	ENSG00000112739
ENSG00000188243	0.358487	ENSG00000243313
ENSG00000125962	0.358485	ENSG00000127990
ENSG00000127837	0.358485	ENSG00000129673
ENSG00000076003	0.358482	ENSG00000111727
ENSG00000075218	0.35848	ENSG00000185869
ENSG00000177425	0.358471	ENSG00000185513
ENSG00000203737	0.358471	ENSG00000258730
ENSG00000169252	0.35847	ENSG00000261326
ENSG00000114388	0.358468	ENSG00000171163
ENSG00000111271	0.358467	ENSG00000116580
ENSG00000211966	0.358466	ENSG00000228861
ENSG00000023734	0.358465	ENSG00000198642
ENSG00000072135	0.358464	ENSG00000142512
ENSG00000131446	0.358445	ENSG00000175489
ENSG00000075151	0.358444	ENSG00000142599
ENSG00000188997	0.358443	ENSG00000278768
ENSG00000136231	0.358438	ENSG00000184194
ENSG00000092421	0.358435	ENSG00000135709
ENSG00000065518	0.358434	ENSG00000213448
ENSG00000087157	0.358432	ENSG00000089505
ENSG00000105325	0.358427	ENSG00000140153
ENSG00000081019	0.358424	ENSG00000248333
ENSG00000201558	0.358424	ENSG00000264229
ENSG00000118058	0.358418	ENSG00000253251
ENSG00000171700	0.358406	ENSG00000228594
ENSG00000100811	0.358404	ENSG00000131446
ENSG00000042753	0.358394	ENSG00000105819
ENSG00000161202	0.358393	ENSG00000166987
ENSG00000091542	0.35839	ENSG00000109133
ENSG00000167323	0.358383	ENSG00000275052
ENSG00000104529	0.35838	ENSG00000227195
ENSG00000132485	0.358378	ENSG00000152700
ENSG00000141867	0.358375	ENSG00000178498
ENSG00000075218	0.358366	ENSG00000158163
ENSG00000110046	0.358361	ENSG00000162636
ENSG00000130202	0.358361	ENSG00000170035
ENSG00000019102	0.358356	ENSG00000125962
ENSG00000111676	0.358354	ENSG00000167182
ENSG00000152291	0.358354	ENSG00000169567
ENSG00000111339	0.358351	ENSG00000167994
ENSG00000164258	0.358349	ENSG00000175489
ENSG00000116985	0.358339	ENSG00000187554
ENSG00000160131	0.358338	ENSG00000185905
ENSG00000117569	0.358334	ENSG00000244556
ENSG00000146232	0.358332	ENSG00000198355
ENSG00000046604	0.358331	ENSG00000126561
ENSG00000159147	0.358331	ENSG00000198087
ENSG00000116209	0.358322	ENSG00000197471
ENSG00000064199	0.358316	ENSG00000131730
ENSG00000074842	0.358312	ENSG00000169021
ENSG00000111530	0.35831	ENSG00000181929
ENSG00000196083	0.35831	ENSG00000205755
ENSG00000129673	0.358308	ENSG00000183734
ENSG00000130733	0.358298	ENSG00000138757
ENSG00000115091	0.358297	ENSG00000225419
ENSG00000107175	0.358296	ENSG00000173163
ENSG00000100038	0.358292	ENSG00000242258
ENSG00000143952	0.358289	ENSG00000156026
ENSG00000127914	0.358288	ENSG00000170191
ENSG00000169026	0.358288	ENSG00000171643
ENSG00000138448	0.358286	ENSG00000179241
ENSG00000115806	0.358282	ENSG00000148337
ENSG00000119403	0.358281	ENSG00000164236
ENSG00000179918	0.358279	ENSG00000185085
ENSG00000175489	0.358278	ENSG00000213563
ENSG00000212402	0.358278	ENSG00000213801
ENSG00000104823	0.358276	ENSG00000204113
ENSG00000114125	0.358274	ENSG00000213654
ENSG00000116903	0.35827	ENSG00000179010
ENSG00000110700	0.358268	ENSG00000170458
ENSG00000138772	0.358267	ENSG00000152229
ENSG00000263413	0.358263	ENSG00000264781
ENSG00000115415	0.358262	ENSG00000156587
ENSG00000101347	0.358257	ENSG00000281183
ENSG00000229663	0.358253	ENSG00000234684
ENSG00000102760	0.358242	ENSG00000176105
ENSG00000128739	0.358242	ENSG00000246334
ENSG00000213137	0.358238	ENSG00000221962
ENSG00000091483	0.358238	ENSG00000239900
ENSG00000188725	0.358235	ENSG00000204370
ENSG00000117862	0.358232	ENSG00000139343
ENSG00000108819	0.358221	ENSG00000148943
ENSG00000164944	0.358214	ENSG00000271699
ENSG00000095794	0.358213	ENSG00000198642
ENSG00000107738	0.358212	ENSG00000158473
ENSG00000103197	0.358211	ENSG00000136895
ENSG00000134955	0.358209	ENSG00000178695
ENSG00000139218	0.358202	ENSG00000164631
ENSG00000133142	0.358202	ENSG00000198520
ENSG00000105401	0.358201	ENSG00000128739
ENSG00000186908	0.358201	ENSG00000213373
ENSG00000183734	0.358196	ENSG00000213654
ENSG00000070495	0.358195	ENSG00000116584
ENSG00000235173	0.358195	ENSG00000251791
ENSG00000121579	0.358194	ENSG00000148943
ENSG00000159210	0.358194	ENSG00000204209
ENSG00000160685	0.35819	ENSG00000198917
ENSG00000134247	0.358185	ENSG00000157540
ENSG00000112308	0.358185	ENSG00000165476
ENSG00000134460	0.358185	ENSG00000235316
ENSG00000141506	0.358183	ENSG00000196569
ENSG00000171960	0.358183	ENSG00000198113
ENSG00000117625	0.358179	ENSG00000238227
ENSG00000084652	0.358178	ENSG00000123094
ENSG00000131089	0.358178	ENSG00000133067
ENSG00000120686	0.358177	ENSG00000121807
ENSG00000130733	0.358174	ENSG00000236753
ENSG00000159363	0.358172	ENSG00000163956
ENSG00000152104	0.358171	ENSG00000213614
ENSG00000119121	0.358168	ENSG00000235257
ENSG00000101347	0.358167	ENSG00000179240
ENSG00000143847	0.358163	ENSG00000238113
ENSG00000038427	0.358155	ENSG00000198743
ENSG00000130881	0.358154	ENSG00000134955
ENSG00000085117	0.358154	ENSG00000146830
ENSG00000130560	0.358153	ENSG00000168078
ENSG00000158435	0.358143	ENSG00000197329
ENSG00000146910	0.358143	ENSG00000215704
ENSG00000145337	0.358142	ENSG00000204899
ENSG00000116701	0.35814	ENSG00000170458
ENSG00000175489	0.358139	ENSG00000197329
ENSG00000119125	0.358137	ENSG00000138757
ENSG00000129084	0.358134	ENSG00000170142
ENSG00000138434	0.358134	ENSG00000172578
ENSG00000204220	0.358134	ENSG00000265354
ENSG00000177410	0.358133	ENSG00000197136
ENSG00000174130	0.358132	ENSG00000179331
ENSG00000131730	0.358131	ENSG00000186010
ENSG00000125629	0.358128	ENSG00000169442
ENSG00000131116	0.358128	ENSG00000197081
ENSG00000205339	0.358128	ENSG00000267508
ENSG00000108819	0.358127	ENSG00000181800
ENSG00000138669	0.358125	ENSG00000164116
ENSG00000119705	0.358121	ENSG00000162144
ENSG00000150316	0.358119	ENSG00000165995
ENSG00000165775	0.358115	ENSG00000170604
ENSG00000129128	0.358113	ENSG00000135365
ENSG00000188295	0.358108	ENSG00000205744
ENSG00000102543	0.358107	ENSG00000176105
ENSG00000101986	0.358106	ENSG00000119686
ENSG00000161048	0.358106	ENSG00000173040
ENSG00000119535	0.358102	ENSG00000211639
ENSG00000065243	0.358102	ENSG00000252590
ENSG00000062650	0.358099	ENSG00000251562
ENSG00000101290	0.358097	ENSG00000129810
ENSG00000131016	0.358097	ENSG00000208036
ENSG00000120594	0.358091	ENSG00000197747
ENSG00000100632	0.358088	ENSG00000179241
ENSG00000101843	0.358082	ENSG00000165678
ENSG00000108551	0.358081	ENSG00000116903
ENSG00000046604	0.358077	ENSG00000166793
ENSG00000137210	0.358077	ENSG00000181631
ENSG00000062650	0.358072	ENSG00000119689
ENSG00000169896	0.358067	ENSG00000170909
ENSG00000187522	0.358067	ENSG00000280953
ENSG00000035664	0.358065	ENSG00000122641
ENSG00000114030	0.358065	ENSG00000149657
ENSG00000163754	0.35806	ENSG00000258527
ENSG00000133561	0.358057	ENSG00000151327
ENSG00000100526	0.358048	ENSG00000165527
ENSG00000129460	0.358039	ENSG00000232587
ENSG00000073350	0.358037	ENSG00000115085
ENSG00000135870	0.358031	ENSG00000160013
ENSG00000160293	0.358028	ENSG00000168612
ENSG00000163956	0.358027	ENSG00000272168
ENSG00000158435	0.358026	ENSG00000214688
ENSG00000107874	0.358021	ENSG00000120318
ENSG00000104936	0.358018	ENSG00000146872
ENSG00000160445	0.358017	ENSG00000188338
ENSG00000069509	0.358015	ENSG00000172172
ENSG00000221855	0.358011	ENSG00000236853
ENSG00000101911	0.358009	ENSG00000197329
ENSG00000168286	0.358008	ENSG00000275700
ENSG00000093167	0.358003	ENSG00000106462
ENSG00000168056	0.357999	ENSG00000178177
ENSG00000099840	0.357997	ENSG00000213445
ENSG00000131089	0.357996	ENSG00000177479
ENSG00000175505	0.357995	ENSG00000204472
ENSG00000169021	0.357986	ENSG00000181638
ENSG00000138772	0.357986	ENSG00000188026
ENSG00000147274	0.357984	ENSG00000212443
ENSG00000196323	0.357983	ENSG00000229992
ENSG00000160685	0.357979	ENSG00000165527
ENSG00000109113	0.357978	ENSG00000126878
ENSG00000211938	0.357978	ENSG00000211945
ENSG00000116711	0.357978	ENSG00000214530
ENSG00000175073	0.357977	ENSG00000198538
ENSG00000106211	0.357976	ENSG00000114354
ENSG00000168612	0.357966	ENSG00000175416
ENSG00000119705	0.35796	ENSG00000145494
ENSG00000167851	0.357959	ENSG00000184900
ENSG00000105186	0.357957	ENSG00000115091
ENSG00000105248	0.357957	ENSG00000123472
ENSG00000064651	0.357957	ENSG00000138131
ENSG00000107341	0.357956	ENSG00000169413
ENSG00000132635	0.357942	ENSG00000204371
ENSG00000215012	0.35794	ENSG00000252010
ENSG00000121807	0.357939	ENSG00000142405
ENSG00000120913	0.357939	ENSG00000167081
ENSG00000105401	0.357934	ENSG00000116747
ENSG00000108561	0.357934	ENSG00000140678
ENSG00000108439	0.357931	ENSG00000204439
ENSG00000131446	0.357922	ENSG00000170458
ENSG00000124134	0.357922	ENSG00000278970
ENSG00000132153	0.357921	ENSG00000197713
ENSG00000120594	0.357916	ENSG00000204619
ENSG00000123094	0.357914	ENSG00000213445
ENSG00000082153	0.357912	ENSG00000132603
ENSG00000156983	0.357907	ENSG00000177076
ENSG00000105669	0.357905	ENSG00000211645
ENSG00000148154	0.357905	ENSG00000225697
ENSG00000109919	0.357901	ENSG00000169021
ENSG00000136891	0.3579	ENSG00000172568
ENSG00000023041	0.357898	ENSG00000166532
ENSG00000100099	0.357892	ENSG00000227973
ENSG00000162607	0.357888	ENSG00000178695
ENSG00000142347	0.357886	ENSG00000169567
ENSG00000198934	0.357884	ENSG00000211860
ENSG00000166471	0.35788	ENSG00000186575
ENSG00000089693	0.35788	ENSG00000205730
ENSG00000108551	0.35788	ENSG00000251474
ENSG00000010319	0.357877	ENSG00000112851
ENSG00000107672	0.357873	ENSG00000143674
ENSG00000137210	0.35787	ENSG00000139572
ENSG00000124614	0.35787	ENSG00000197471
ENSG00000115091	0.357869	ENSG00000172638
ENSG00000129460	0.357868	ENSG00000183734
ENSG00000173638	0.357865	ENSG00000225978
ENSG00000164758	0.357864	ENSG00000252010
ENSG00000105514	0.357861	ENSG00000142347
ENSG00000146192	0.357852	ENSG00000165995
ENSG00000099783	0.357849	ENSG00000163823
ENSG00000122641	0.357849	ENSG00000196358
ENSG00000199436	0.357849	ENSG00000254709
ENSG00000130560	0.357844	ENSG00000166123
ENSG00000173320	0.357844	ENSG00000244509
ENSG00000114013	0.357842	ENSG00000213445
ENSG00000082074	0.357838	ENSG00000144407
ENSG00000123094	0.357827	ENSG00000173992
ENSG00000079385	0.357825	ENSG00000159374
ENSG00000128739	0.357824	ENSG00000167850
ENSG00000156928	0.357822	ENSG00000174744
ENSG00000182162	0.357822	ENSG00000196453
ENSG00000087510	0.35782	ENSG00000169905
ENSG00000103932	0.357819	ENSG00000164114
ENSG00000165476	0.357819	ENSG00000230005
ENSG00000157014	0.357813	ENSG00000164919
ENSG00000173559	0.357812	ENSG00000240373
ENSG00000211632	0.35781	ENSG00000243238
ENSG00000140365	0.357808	ENSG00000181631
ENSG00000157014	0.357804	ENSG00000181800
ENSG00000160959	0.357801	ENSG00000213563
ENSG00000196505	0.357801	ENSG00000224078
ENSG00000169567	0.357801	ENSG00000239900
ENSG00000107738	0.3578	ENSG00000160293
ENSG00000166925	0.3578	ENSG00000244687
ENSG00000123094	0.357797	ENSG00000233429
ENSG00000170860	0.357797	ENSG00000241468
ENSG00000129559	0.357792	ENSG00000184730
ENSG00000092421	0.357781	ENSG00000160685
ENSG00000047315	0.35778	ENSG00000185246
ENSG00000168259	0.357775	ENSG00000228097
ENSG00000159496	0.357774	ENSG00000179796
ENSG00000206177	0.357773	ENSG00000223609
ENSG00000131143	0.357772	ENSG00000135390
ENSG00000179010	0.35777	ENSG00000181274
ENSG00000188921	0.357762	ENSG00000204472
ENSG00000145494	0.35776	ENSG00000241468
ENSG00000088808	0.357757	ENSG00000164056
ENSG00000104064	0.357751	ENSG00000109919
ENSG00000137210	0.357751	ENSG00000166340
ENSG00000081154	0.35775	ENSG00000108439
ENSG00000087494	0.357746	ENSG00000198743
ENSG00000133106	0.357738	ENSG00000134326
ENSG00000035664	0.357732	ENSG00000176105
ENSG00000133805	0.357731	ENSG00000148154
ENSG00000125629	0.357729	ENSG00000167770
ENSG00000133063	0.357727	ENSG00000137871
ENSG00000066923	0.357724	ENSG00000227500
ENSG00000181638	0.357721	ENSG00000228784
ENSG00000102007	0.35772	ENSG00000105514
ENSG00000168394	0.357718	ENSG00000184990
ENSG00000158473	0.357718	ENSG00000197136
ENSG00000149357	0.357718	ENSG00000262874
ENSG00000091527	0.357716	ENSG00000177030
ENSG00000135617	0.357714	ENSG00000167257
ENSG00000111424	0.357708	ENSG00000231925
ENSG00000023191	0.357707	ENSG00000174715
ENSG00000051341	0.357706	ENSG00000214189
ENSG00000129562	0.357704	ENSG00000178982
ENSG00000100151	0.357704	ENSG00000239911
ENSG00000123472	0.3577	ENSG00000262943
ENSG00000164039	0.357699	ENSG00000281183
ENSG00000166619	0.357695	ENSG00000212443
ENSG00000141480	0.357687	ENSG00000163046
ENSG00000186141	0.357687	ENSG00000232587
ENSG00000100243	0.357685	ENSG00000148943
ENSG00000163823	0.357685	ENSG00000181885
ENSG00000160318	0.357677	ENSG00000262874
ENSG00000151474	0.357675	ENSG00000184792
ENSG00000163297	0.357672	ENSG00000265491
ENSG00000099783	0.357671	ENSG00000181885
ENSG00000101347	0.357671	ENSG00000212402
ENSG00000019102	0.35767	ENSG00000146830
ENSG00000076513	0.357669	ENSG00000130703
ENSG00000134955	0.357668	ENSG00000232487
ENSG00000129128	0.35766	ENSG00000167257
ENSG00000087510	0.35766	ENSG00000214530
ENSG00000166471	0.357658	ENSG00000213639
ENSG00000167780	0.357656	ENSG00000178999
ENSG00000173992	0.357649	ENSG00000204103
ENSG00000112033	0.357649	ENSG00000278259
ENSG00000108774	0.357641	ENSG00000215808
ENSG00000068137	0.35764	ENSG00000105383
ENSG00000093167	0.357636	ENSG00000156026
ENSG00000104388	0.357635	ENSG00000140598
ENSG00000230568	0.357633	ENSG00000232487
ENSG00000108106	0.357626	ENSG00000159210
ENSG00000128739	0.357626	ENSG00000232792
ENSG00000023191	0.357624	ENSG00000271013
ENSG00000177106	0.357622	ENSG00000184840
ENSG00000111801	0.357622	ENSG00000187994
ENSG00000120318	0.357621	ENSG00000158473
ENSG00000127334	0.357621	ENSG00000169032
ENSG00000070610	0.357618	ENSG00000159210
ENSG00000088827	0.357608	ENSG00000141664
ENSG00000125868	0.357607	ENSG00000170458
ENSG00000139641	0.357606	ENSG00000215808
ENSG00000199733	0.357605	ENSG00000252391
ENSG00000159348	0.357604	ENSG00000232373
ENSG00000116209	0.357599	ENSG00000131143
ENSG00000135272	0.357598	ENSG00000196440
ENSG00000082805	0.357597	ENSG00000119397
ENSG00000108439	0.357588	ENSG00000204619
ENSG00000100410	0.357585	ENSG00000138663
ENSG00000120279	0.357582	ENSG00000145708
ENSG00000116903	0.357581	ENSG00000145494
ENSG00000074855	0.357579	ENSG00000215041
ENSG00000107672	0.357578	ENSG00000164086
ENSG00000048028	0.357576	ENSG00000179409
ENSG00000175274	0.357575	ENSG00000197818
ENSG00000155189	0.357571	ENSG00000186603
ENSG00000124222	0.35757	ENSG00000163154
ENSG00000100097	0.357568	ENSG00000113569
ENSG00000133574	0.357563	ENSG00000163823
ENSG00000087302	0.357561	ENSG00000204209
ENSG00000123472	0.357555	ENSG00000264343
ENSG00000089335	0.357554	ENSG00000230847
ENSG00000123009	0.357554	ENSG00000251791
ENSG00000180098	0.357548	ENSG00000277443
ENSG00000106723	0.357546	ENSG00000125457
ENSG00000104529	0.357541	ENSG00000112212
ENSG00000100116	0.357535	ENSG00000141699
ENSG00000104529	0.357535	ENSG00000235453
ENSG00000101911	0.357533	ENSG00000155506
ENSG00000081019	0.357531	ENSG00000115091
ENSG00000129810	0.357524	ENSG00000163823
ENSG00000109390	0.357523	ENSG00000169413
ENSG00000151726	0.357523	ENSG00000256581
ENSG00000131116	0.357522	ENSG00000137947
ENSG00000227195	0.357522	ENSG00000265354
ENSG00000162144	0.357521	ENSG00000214626
ENSG00000003096	0.357518	ENSG00000069667
ENSG00000123094	0.357507	ENSG00000188167
ENSG00000070031	0.357505	ENSG00000116198
ENSG00000105771	0.357505	ENSG00000229619
ENSG00000115091	0.357501	ENSG00000162607
ENSG00000134247	0.3575	ENSG00000160712
ENSG00000175287	0.357499	ENSG00000280798
ENSG00000124429	0.357498	ENSG00000144724
ENSG00000144843	0.357498	ENSG00000145332
ENSG00000169413	0.357498	ENSG00000227195
ENSG00000139641	0.357496	ENSG00000211962
ENSG00000114013	0.357491	ENSG00000181800
ENSG00000090097	0.357491	ENSG00000197540
ENSG00000162004	0.35749	ENSG00000241755
ENSG00000140044	0.357487	ENSG00000186352
ENSG00000130598	0.357486	ENSG00000174744
ENSG00000117713	0.357485	ENSG00000141540
ENSG00000105401	0.357479	ENSG00000233429
ENSG00000091164	0.357478	ENSG00000171608
ENSG00000164258	0.357469	ENSG00000265727
ENSG00000171940	0.357467	ENSG00000197948
ENSG00000164919	0.357466	ENSG00000165168
ENSG00000112308	0.357461	ENSG00000144118
ENSG00000141699	0.357461	ENSG00000196459
ENSG00000130598	0.357461	ENSG00000238311
ENSG00000131771	0.357461	ENSG00000269858
ENSG00000124688	0.357459	ENSG00000141504
ENSG00000070371	0.357459	ENSG00000155966
ENSG00000007402	0.357457	ENSG00000185697
ENSG00000177731	0.357457	ENSG00000188167
ENSG00000188283	0.357453	ENSG00000229786
ENSG00000116903	0.357451	ENSG00000125356
ENSG00000058866	0.35745	ENSG00000142405
ENSG00000157014	0.35745	ENSG00000160293
ENSG00000138663	0.35745	ENSG00000165655
ENSG00000115762	0.357447	ENSG00000158473
ENSG00000145494	0.357446	ENSG00000197136
ENSG00000117419	0.357441	ENSG00000164576
ENSG00000117280	0.35744	ENSG00000147133
ENSG00000109762	0.35742	ENSG00000168234
ENSG00000090266	0.357416	ENSG00000164086
ENSG00000047315	0.35741	ENSG00000111087
ENSG00000107175	0.357408	ENSG00000198934
ENSG00000135636	0.357405	ENSG00000135709
ENSG00000140406	0.357397	ENSG00000244230
ENSG00000078967	0.357394	ENSG00000108883
ENSG00000136286	0.357394	ENSG00000180448
ENSG00000124222	0.357394	ENSG00000185024
ENSG00000152767	0.357392	ENSG00000178498
ENSG00000120137	0.357391	ENSG00000166170
ENSG00000123094	0.357391	ENSG00000211644
ENSG00000134058	0.357387	ENSG00000265354
ENSG00000102302	0.357382	ENSG00000138663
ENSG00000132676	0.35738	ENSG00000258485
ENSG00000179918	0.357377	ENSG00000205730
ENSG00000114573	0.357372	ENSG00000136286
ENSG00000132478	0.357369	ENSG00000168116
ENSG00000108819	0.357363	ENSG00000170604
ENSG00000053438	0.357358	ENSG00000198743
ENSG00000162604	0.357353	ENSG00000254901
ENSG00000109680	0.357351	ENSG00000158158
ENSG00000163625	0.357351	ENSG00000165097
ENSG00000115318	0.357347	ENSG00000159593
ENSG00000073921	0.357345	ENSG00000232928
ENSG00000041988	0.357343	ENSG00000121764
ENSG00000117862	0.357341	ENSG00000136930
ENSG00000142684	0.357337	ENSG00000281183
ENSG00000107833	0.357334	ENSG00000172534
ENSG00000100216	0.357332	ENSG00000197329
ENSG00000160326	0.357329	ENSG00000277443
ENSG00000117691	0.357324	ENSG00000204392
ENSG00000136930	0.357323	ENSG00000185129
ENSG00000135709	0.357321	ENSG00000169896
ENSG00000136875	0.357317	ENSG00000169919
ENSG00000034693	0.357309	ENSG00000148288
ENSG00000054523	0.357304	ENSG00000226688
ENSG00000125846	0.357299	ENSG00000180902
ENSG00000136935	0.357297	ENSG00000198791
ENSG00000145494	0.357296	ENSG00000156983
ENSG00000100523	0.357296	ENSG00000163959
ENSG00000067829	0.357295	ENSG00000273311
ENSG00000118707	0.357294	ENSG00000143674
ENSG00000189043	0.357293	ENSG00000226498
ENSG00000141867	0.357292	ENSG00000146830
ENSG00000143110	0.357292	ENSG00000242258
ENSG00000125037	0.357286	ENSG00000166925
ENSG00000105516	0.357284	ENSG00000120616
ENSG00000242732	0.357284	ENSG00000256235
ENSG00000102302	0.357283	ENSG00000163046
ENSG00000043514	0.35727	ENSG00000170385
ENSG00000118707	0.357269	ENSG00000197329
ENSG00000030582	0.357268	ENSG00000129824
ENSG00000135870	0.357265	ENSG00000177051
ENSG00000084073	0.357264	ENSG00000106261
ENSG00000092421	0.357261	ENSG00000137210
ENSG00000232119	0.357261	ENSG00000254856
ENSG00000131730	0.357259	ENSG00000146830
ENSG00000085185	0.357259	ENSG00000149657
ENSG00000118181	0.357258	ENSG00000159210
ENSG00000141699	0.357257	ENSG00000180448
ENSG00000198553	0.357247	ENSG00000244026
ENSG00000125356	0.357241	ENSG00000171530
ENSG00000112294	0.35724	ENSG00000125871
ENSG00000160293	0.35724	ENSG00000167978
ENSG00000141699	0.357234	ENSG00000177733
ENSG00000092421	0.357234	ENSG00000235453
ENSG00000109113	0.357234	ENSG00000244038
ENSG00000066697	0.357232	ENSG00000165168
ENSG00000143537	0.357232	ENSG00000198598
ENSG00000163046	0.357231	ENSG00000198018
ENSG00000074964	0.357228	ENSG00000087494
ENSG00000116747	0.357228	ENSG00000160326
ENSG00000110042	0.357227	ENSG00000155506
ENSG00000012124	0.357223	ENSG00000147535
ENSG00000072518	0.357222	ENSG00000169442
ENSG00000119950	0.357221	ENSG00000160051
ENSG00000146830	0.35722	ENSG00000169413
ENSG00000091436	0.357219	ENSG00000198951
ENSG00000140853	0.357218	ENSG00000152700
ENSG00000112212	0.357212	ENSG00000114013
ENSG00000160013	0.357206	ENSG00000179796
ENSG00000119421	0.357205	ENSG00000257957
ENSG00000125944	0.357204	ENSG00000165525
ENSG00000122641	0.3572	ENSG00000152380
ENSG00000108774	0.357198	ENSG00000180448
ENSG00000108828	0.357196	ENSG00000156535
ENSG00000142347	0.357195	ENSG00000145247
ENSG00000214717	0.357192	ENSG00000214761
ENSG00000137831	0.357179	ENSG00000151360
ENSG00000204791	0.357178	ENSG00000225697
ENSG00000082805	0.357176	ENSG00000136715
ENSG00000171056	0.357175	ENSG00000223828
ENSG00000146830	0.357173	ENSG00000174744
ENSG00000152782	0.357168	ENSG00000270647
ENSG00000132478	0.357167	ENSG00000163428
ENSG00000137055	0.357159	ENSG00000151287
ENSG00000064199	0.357157	ENSG00000124942
ENSG00000138663	0.357157	ENSG00000203808
ENSG00000099331	0.357154	ENSG00000108405
ENSG00000130255	0.357153	ENSG00000156482
ENSG00000125746	0.357152	ENSG00000170310
ENSG00000132670	0.357152	ENSG00000170502
ENSG00000160685	0.357149	ENSG00000229325
ENSG00000152291	0.357143	ENSG00000162144
ENSG00000105819	0.357137	ENSG00000141642
ENSG00000090470	0.357137	ENSG00000178498
ENSG00000128191	0.357137	ENSG00000265154
ENSG00000062650	0.357136	ENSG00000233056
ENSG00000065029	0.357128	ENSG00000101901
ENSG00000138185	0.357122	ENSG00000177084
ENSG00000163754	0.357121	ENSG00000197301
ENSG00000160318	0.35711	ENSG00000174715
ENSG00000090266	0.357105	ENSG00000196422
ENSG00000160131	0.357101	ENSG00000172071
ENSG00000073861	0.357098	ENSG00000107331
ENSG00000072210	0.357094	ENSG00000131100
ENSG00000228149	0.357088	ENSG00000239207
ENSG00000132424	0.35708	ENSG00000237476
ENSG00000099308	0.357079	ENSG00000136169
ENSG00000131236	0.357078	ENSG00000168710
ENSG00000081237	0.357076	ENSG00000116793
ENSG00000132286	0.357075	ENSG00000132676
ENSG00000243426	0.357075	ENSG00000275090
ENSG00000138646	0.357071	ENSG00000170581
ENSG00000065243	0.357071	ENSG00000186575
ENSG00000116260	0.357071	ENSG00000211455
ENSG00000115091	0.35707	ENSG00000136826
ENSG00000156650	0.357066	ENSG00000198815
ENSG00000114654	0.357066	ENSG00000270647
ENSG00000166619	0.357064	ENSG00000178695
ENSG00000101624	0.357061	ENSG00000142444
ENSG00000156928	0.35706	ENSG00000173163
ENSG00000109390	0.35706	ENSG00000204220
ENSG00000164898	0.357059	ENSG00000182004
ENSG00000230184	0.357059	ENSG00000243260
ENSG00000102034	0.357057	ENSG00000132773
ENSG00000090470	0.357056	ENSG00000175455
ENSG00000145247	0.357055	ENSG00000186767
ENSG00000173786	0.357054	ENSG00000198874
ENSG00000161654	0.357052	ENSG00000198113
ENSG00000164976	0.357049	ENSG00000179796
ENSG00000116690	0.357046	ENSG00000157978
ENSG00000160293	0.357046	ENSG00000180448
ENSG00000140030	0.357042	ENSG00000166822
ENSG00000233056	0.35704	ENSG00000242732
ENSG00000224315	0.35704	ENSG00000256188
ENSG00000164114	0.357038	ENSG00000166925
ENSG00000135272	0.357037	ENSG00000171307
ENSG00000103932	0.357035	ENSG00000197081
ENSG00000100439	0.357033	ENSG00000163428
ENSG00000179010	0.357033	ENSG00000227695
ENSG00000135390	0.357031	ENSG00000225419
ENSG00000101347	0.357025	ENSG00000175489
ENSG00000101421	0.357025	ENSG00000212402
ENSG00000184743	0.357025	ENSG00000234420
ENSG00000163492	0.357022	ENSG00000226054
ENSG00000136167	0.35702	ENSG00000185361
ENSG00000131116	0.357019	ENSG00000181631
ENSG00000122694	0.357018	ENSG00000244642
ENSG00000111224	0.357015	ENSG00000213445
ENSG00000116990	0.357006	ENSG00000121297
ENSG00000111424	0.357006	ENSG00000213801
ENSG00000116990	0.357005	ENSG00000162144
ENSG00000107341	0.357001	ENSG00000143614
ENSG00000113532	0.356996	ENSG00000204822
ENSG00000019102	0.356995	ENSG00000124134
ENSG00000105514	0.356994	ENSG00000139211
ENSG00000117862	0.35699	ENSG00000230399
ENSG00000145247	0.356989	ENSG00000173163
ENSG00000215808	0.356989	ENSG00000231925
ENSG00000137210	0.356988	ENSG00000169413
ENSG00000007062	0.356986	ENSG00000188580
ENSG00000135090	0.356981	ENSG00000138433
ENSG00000001167	0.356975	ENSG00000124813
ENSG00000116711	0.356975	ENSG00000165775
ENSG00000164088	0.356975	ENSG00000232928
ENSG00000091436	0.356967	ENSG00000167850
ENSG00000152332	0.356967	ENSG00000168283
ENSG00000004897	0.356964	ENSG00000115993
ENSG00000140534	0.356963	ENSG00000197301
ENSG00000164975	0.35696	ENSG00000230457
ENSG00000065970	0.356955	ENSG00000133250
ENSG00000142684	0.356951	ENSG00000166925
ENSG00000106459	0.356948	ENSG00000198874
ENSG00000105993	0.356944	ENSG00000111252
ENSG00000211943	0.356942	ENSG00000211966
ENSG00000129673	0.356938	ENSG00000236753
ENSG00000139343	0.356935	ENSG00000188822
ENSG00000196358	0.356934	ENSG00000244627
ENSG00000120256	0.356931	ENSG00000215808
ENSG00000169567	0.356925	ENSG00000189043
ENSG00000258485	0.356925	ENSG00000265727
ENSG00000082146	0.356924	ENSG00000123091
ENSG00000121067	0.356921	ENSG00000149657
ENSG00000108819	0.356919	ENSG00000238795
ENSG00000084073	0.356918	ENSG00000101901
ENSG00000165655	0.356914	ENSG00000172534
ENSG00000116489	0.356913	ENSG00000189266
ENSG00000165527	0.356911	ENSG00000263219
ENSG00000181904	0.356908	ENSG00000275700
ENSG00000187446	0.356906	ENSG00000225405
ENSG00000119929	0.356905	ENSG00000136811
ENSG00000134590	0.356903	ENSG00000164114
ENSG00000105401	0.356902	ENSG00000166822
ENSG00000108813	0.356901	ENSG00000110651
ENSG00000019102	0.356901	ENSG00000132429
ENSG00000178695	0.3569	ENSG00000184307
ENSG00000102543	0.356896	ENSG00000156026
ENSG00000128815	0.356894	ENSG00000159314
ENSG00000186010	0.356893	ENSG00000214253
ENSG00000160293	0.356889	ENSG00000172534
ENSG00000101347	0.356885	ENSG00000270647
ENSG00000081019	0.356878	ENSG00000157014
ENSG00000115109	0.356878	ENSG00000234518
ENSG00000165168	0.356872	ENSG00000197471
ENSG00000101901	0.35687	ENSG00000143442
ENSG00000148343	0.356867	ENSG00000165661
ENSG00000142684	0.356866	ENSG00000155506
ENSG00000160685	0.356866	ENSG00000214253
ENSG00000116209	0.35686	ENSG00000142347
ENSG00000168970	0.35686	ENSG00000204271
ENSG00000177731	0.356859	ENSG00000185905
ENSG00000107672	0.356858	ENSG00000167208
ENSG00000108551	0.356857	ENSG00000141349
ENSG00000076248	0.356854	ENSG00000172889
ENSG00000107738	0.356851	ENSG00000176463
ENSG00000178498	0.356851	ENSG00000214253
ENSG00000152767	0.35685	ENSG00000173163
ENSG00000125962	0.356847	ENSG00000242732
ENSG00000053438	0.356846	ENSG00000074964
ENSG00000149196	0.356844	ENSG00000256188
ENSG00000160991	0.356843	ENSG00000243660
ENSG00000138663	0.35683	ENSG00000150459
ENSG00000140678	0.35683	ENSG00000280080
ENSG00000163154	0.356829	ENSG00000178222
ENSG00000084090	0.356827	ENSG00000091317
ENSG00000091164	0.356827	ENSG00000224078
ENSG00000025800	0.356825	ENSG00000084090
ENSG00000073008	0.356823	ENSG00000197948
ENSG00000100151	0.356821	ENSG00000141867
ENSG00000109390	0.35682	ENSG00000236753
ENSG00000225698	0.356819	ENSG00000239855
ENSG00000197948	0.356818	ENSG00000271699
ENSG00000064989	0.356817	ENSG00000108582
ENSG00000121057	0.356817	ENSG00000169718
ENSG00000178695	0.356813	ENSG00000184992
ENSG00000117505	0.356811	ENSG00000231993
ENSG00000137074	0.35681	ENSG00000146278
ENSG00000100055	0.356809	ENSG00000131143
ENSG00000120318	0.356808	ENSG00000197136
ENSG00000109919	0.356807	ENSG00000113732
ENSG00000105514	0.356806	ENSG00000172534
ENSG00000136169	0.356806	ENSG00000204209
ENSG00000112877	0.356805	ENSG00000213801
ENSG00000155307	0.356798	ENSG00000188033
ENSG00000119878	0.356798	ENSG00000198520
ENSG00000108622	0.356796	ENSG00000212443
ENSG00000120616	0.356793	ENSG00000147403
ENSG00000158864	0.356784	ENSG00000175416
ENSG00000125875	0.356781	ENSG00000197566
ENSG00000196876	0.356781	ENSG00000226688
ENSG00000197471	0.356777	ENSG00000252590
ENSG00000005206	0.356769	ENSG00000133574
ENSG00000178695	0.356765	ENSG00000232487
ENSG00000136522	0.356762	ENSG00000277443
ENSG00000175294	0.356761	ENSG00000277734
ENSG00000073803	0.356756	ENSG00000124222
ENSG00000138674	0.356748	ENSG00000251474
ENSG00000158435	0.356741	ENSG00000204472
ENSG00000074356	0.35674	ENSG00000163362
ENSG00000116701	0.356739	ENSG00000116903
ENSG00000118922	0.356738	ENSG00000139116
ENSG00000145332	0.356733	ENSG00000165995
ENSG00000137210	0.356732	ENSG00000141867
ENSG00000106367	0.356732	ENSG00000222051
ENSG00000091542	0.356731	ENSG00000166471
ENSG00000116701	0.35673	ENSG00000163159
ENSG00000177410	0.35673	ENSG00000204272
ENSG00000120318	0.356721	ENSG00000175489
ENSG00000162757	0.356721	ENSG00000241163
ENSG00000088986	0.356717	ENSG00000129562
ENSG00000131495	0.356717	ENSG00000164919
ENSG00000043514	0.356716	ENSG00000170458
ENSG00000076826	0.356709	ENSG00000114270
ENSG00000120756	0.356708	ENSG00000242175
ENSG00000084652	0.356704	ENSG00000144118
ENSG00000090470	0.356701	ENSG00000154582
ENSG00000136522	0.356696	ENSG00000160293
ENSG00000172232	0.356696	ENSG00000197561
ENSG00000099783	0.356695	ENSG00000175455
ENSG00000111676	0.356691	ENSG00000130816
ENSG00000102531	0.356691	ENSG00000188994
ENSG00000136895	0.356687	ENSG00000187098
ENSG00000065150	0.356686	ENSG00000163933
ENSG00000142538	0.356678	ENSG00000214253
ENSG00000116209	0.356678	ENSG00000234473
ENSG00000088827	0.356677	ENSG00000136689
ENSG00000198646	0.356676	ENSG00000206588
ENSG00000163823	0.356675	ENSG00000171303
ENSG00000128159	0.356675	ENSG00000175455
ENSG00000170604	0.356675	ENSG00000186575
ENSG00000073331	0.356668	ENSG00000100365
ENSG00000118707	0.356668	ENSG00000155506
ENSG00000116977	0.356666	ENSG00000198431
ENSG00000151702	0.356664	ENSG00000151704
ENSG00000105401	0.356663	ENSG00000198113
ENSG00000251497	0.356657	ENSG00000265681
ENSG00000129673	0.356656	ENSG00000171861
ENSG00000137343	0.356654	ENSG00000211945
ENSG00000174744	0.356649	ENSG00000203688
ENSG00000139343	0.356646	ENSG00000167553
ENSG00000074266	0.356645	ENSG00000173040
ENSG00000129559	0.356642	ENSG00000130005
ENSG00000120594	0.356635	ENSG00000136522
ENSG00000084623	0.356628	ENSG00000129562
ENSG00000100425	0.356626	ENSG00000172795
ENSG00000160957	0.356625	ENSG00000169905
ENSG00000140406	0.356622	ENSG00000152291
ENSG00000108819	0.356617	ENSG00000180448
ENSG00000105514	0.356611	ENSG00000180448
ENSG00000100410	0.356609	ENSG00000124164
ENSG00000158435	0.356608	ENSG00000229106
ENSG00000127445	0.356607	ENSG00000196505
ENSG00000167566	0.356601	ENSG00000205133
ENSG00000111711	0.356595	ENSG00000163428
ENSG00000143110	0.356595	ENSG00000256087
ENSG00000074266	0.356594	ENSG00000145687
ENSG00000107551	0.356593	ENSG00000157445
ENSG00000153767	0.356593	ENSG00000205609
ENSG00000239855	0.356593	ENSG00000243466
ENSG00000064651	0.356592	ENSG00000140992
ENSG00000136826	0.356591	ENSG00000160293
ENSG00000105088	0.356588	ENSG00000169439
ENSG00000116852	0.356588	ENSG00000172530
ENSG00000139187	0.356588	ENSG00000173200
ENSG00000115762	0.356584	ENSG00000129562
ENSG00000139343	0.356584	ENSG00000241230
ENSG00000138326	0.356583	ENSG00000265681
ENSG00000152377	0.356581	ENSG00000196372
ENSG00000113282	0.35658	ENSG00000143442
ENSG00000149932	0.356577	ENSG00000214182
ENSG00000103035	0.356575	ENSG00000169021
ENSG00000081154	0.356574	ENSG00000121579
ENSG00000099783	0.356565	ENSG00000205755
ENSG00000110693	0.356563	ENSG00000166947
ENSG00000106588	0.356563	ENSG00000197223
ENSG00000163866	0.356562	ENSG00000172260
ENSG00000120594	0.35656	ENSG00000160712
ENSG00000204767	0.356559	ENSG00000264343
ENSG00000185275	0.356555	ENSG00000215414
ENSG00000155506	0.356553	ENSG00000244230
ENSG00000115415	0.356551	ENSG00000132530
ENSG00000131143	0.35655	ENSG00000149357
ENSG00000151327	0.35655	ENSG00000169084
ENSG00000014919	0.356549	ENSG00000145247
ENSG00000203688	0.356549	ENSG00000238311
ENSG00000170191	0.356546	ENSG00000198081
ENSG00000120693	0.356544	ENSG00000141542
ENSG00000113721	0.356543	ENSG00000180739
ENSG00000143198	0.356542	ENSG00000168612
ENSG00000163814	0.356538	ENSG00000168612
ENSG00000139083	0.356536	ENSG00000171502
ENSG00000141756	0.356535	ENSG00000163359
ENSG00000140557	0.356534	ENSG00000213995
ENSG00000063127	0.356529	ENSG00000145247
ENSG00000174547	0.356527	ENSG00000243147
ENSG00000100413	0.356523	ENSG00000259956
ENSG00000113732	0.35652	ENSG00000131143
ENSG00000072518	0.356519	ENSG00000124222
ENSG00000143614	0.356516	ENSG00000177853
ENSG00000197747	0.356516	ENSG00000228594
ENSG00000140406	0.356509	ENSG00000197629
ENSG00000099942	0.356506	ENSG00000156973
ENSG00000150316	0.356504	ENSG00000160326
ENSG00000124444	0.356501	ENSG00000138617
ENSG00000088808	0.356498	ENSG00000109762
ENSG00000141098	0.356497	ENSG00000160298
ENSG00000139436	0.356497	ENSG00000165914
ENSG00000065243	0.356495	ENSG00000144843
ENSG00000188994	0.356491	ENSG00000198093
ENSG00000130733	0.356485	ENSG00000242258
ENSG00000108622	0.35648	ENSG00000131116
ENSG00000132676	0.35647	ENSG00000221962
ENSG00000160293	0.356468	ENSG00000164258
ENSG00000154582	0.356467	ENSG00000186577
ENSG00000100350	0.356466	ENSG00000187764
ENSG00000102302	0.356465	ENSG00000185236
ENSG00000154783	0.356465	ENSG00000244040
ENSG00000101846	0.356461	ENSG00000184983
ENSG00000075303	0.356459	ENSG00000139572
ENSG00000136859	0.356459	ENSG00000151704
ENSG00000168612	0.356459	ENSG00000234420
ENSG00000121807	0.356458	ENSG00000185905
ENSG00000167770	0.356458	ENSG00000242170
ENSG00000138085	0.356456	ENSG00000239900
ENSG00000171094	0.356451	ENSG00000243279
ENSG00000129559	0.356448	ENSG00000145494
ENSG00000166947	0.356447	ENSG00000170271
ENSG00000132676	0.356439	ENSG00000152291
ENSG00000108622	0.356438	ENSG00000230184
ENSG00000116209	0.356435	ENSG00000183734
ENSG00000123737	0.356433	ENSG00000165959
ENSG00000099956	0.356431	ENSG00000145687
ENSG00000101911	0.356429	ENSG00000108439
ENSG00000108439	0.356425	ENSG00000148943
ENSG00000114013	0.356423	ENSG00000142684
ENSG00000121481	0.356422	ENSG00000169727
ENSG00000166619	0.356422	ENSG00000226284
ENSG00000121067	0.356419	ENSG00000151379
ENSG00000101347	0.356419	ENSG00000175416
ENSG00000165775	0.356418	ENSG00000169567
ENSG00000181220	0.356415	ENSG00000185973
ENSG00000119509	0.356411	ENSG00000145216
ENSG00000140678	0.356404	ENSG00000182518
ENSG00000086504	0.356403	ENSG00000136379
ENSG00000005483	0.356402	ENSG00000085872
ENSG00000165175	0.356402	ENSG00000166228
ENSG00000139626	0.356401	ENSG00000197635
ENSG00000108639	0.3564	ENSG00000122121
ENSG00000100055	0.3564	ENSG00000136930
ENSG00000153015	0.356399	ENSG00000197045
ENSG00000164919	0.356399	ENSG00000235453
ENSG00000063244	0.356396	ENSG00000141699
ENSG00000160685	0.356395	ENSG00000163154
ENSG00000166619	0.356395	ENSG00000211966
ENSG00000140678	0.356395	ENSG00000230399
ENSG00000065518	0.356394	ENSG00000100380
ENSG00000143569	0.356394	ENSG00000196712
ENSG00000163382	0.356391	ENSG00000204392
ENSG00000087302	0.356386	ENSG00000163918
ENSG00000103888	0.356384	ENSG00000168916
ENSG00000185361	0.356381	ENSG00000214688
ENSG00000101191	0.35638	ENSG00000164086
ENSG00000108039	0.356377	ENSG00000167272
ENSG00000136167	0.356377	ENSG00000180448
ENSG00000171161	0.356371	ENSG00000179523
ENSG00000172216	0.356371	ENSG00000197713
ENSG00000108819	0.356369	ENSG00000165527
ENSG00000177311	0.356369	ENSG00000243244
ENSG00000116095	0.356363	ENSG00000122694
ENSG00000148110	0.356361	ENSG00000165168
ENSG00000116871	0.356359	ENSG00000168813
ENSG00000100413	0.356358	ENSG00000143643
ENSG00000156928	0.356358	ENSG00000198934
ENSG00000159314	0.356356	ENSG00000163046
ENSG00000135144	0.356354	ENSG00000166349
ENSG00000147082	0.356351	ENSG00000159674
ENSG00000251791	0.356351	ENSG00000277443
ENSG00000054967	0.35635	ENSG00000104863
ENSG00000136522	0.356346	ENSG00000197136
ENSG00000142192	0.356346	ENSG00000264343
ENSG00000155465	0.356343	ENSG00000273749
ENSG00000072210	0.356342	ENSG00000163634
ENSG00000175455	0.356342	ENSG00000185361
ENSG00000127445	0.356339	ENSG00000134243
ENSG00000116213	0.356338	ENSG00000156026
ENSG00000224315	0.356333	ENSG00000237200
ENSG00000013306	0.356332	ENSG00000115993
ENSG00000106028	0.356332	ENSG00000188822
ENSG00000172534	0.356331	ENSG00000173638
ENSG00000110446	0.356329	ENSG00000122694
ENSG00000164258	0.356328	ENSG00000167770
ENSG00000155506	0.356327	ENSG00000158473
ENSG00000101911	0.356326	ENSG00000168612
ENSG00000116685	0.356319	ENSG00000165168
ENSG00000107874	0.356316	ENSG00000229106
ENSG00000126768	0.356308	ENSG00000154370
ENSG00000120693	0.356306	ENSG00000204482
ENSG00000091542	0.356305	ENSG00000121807
ENSG00000171161	0.356305	ENSG00000186575
ENSG00000166224	0.356304	ENSG00000173660
ENSG00000081019	0.356297	ENSG00000125944
ENSG00000140992	0.356297	ENSG00000226801
ENSG00000165995	0.356297	ENSG00000233429
ENSG00000074356	0.356296	ENSG00000116691
ENSG00000147955	0.356294	ENSG00000167978
ENSG00000118707	0.356276	ENSG00000175416
ENSG00000118263	0.356275	ENSG00000154845
ENSG00000186352	0.356273	ENSG00000187555
ENSG00000064651	0.356269	ENSG00000080189
ENSG00000196588	0.356264	ENSG00000196876
ENSG00000151882	0.356263	ENSG00000157617
ENSG00000142347	0.356262	ENSG00000172534
ENSG00000134955	0.356257	ENSG00000135956
ENSG00000157978	0.35625	ENSG00000235257
ENSG00000073350	0.356245	ENSG00000073861
ENSG00000160293	0.356244	ENSG00000169413
ENSG00000084623	0.356244	ENSG00000178982
ENSG00000101916	0.356242	ENSG00000114573
ENSG00000100038	0.35624	ENSG00000137522
ENSG00000134283	0.356239	ENSG00000160326
ENSG00000099385	0.356238	ENSG00000188167
ENSG00000109184	0.356235	ENSG00000149639
ENSG00000126821	0.356234	ENSG00000239207
ENSG00000119321	0.356232	ENSG00000144893
ENSG00000160131	0.356231	ENSG00000238227
ENSG00000165527	0.356228	ENSG00000167553
ENSG00000105088	0.356225	ENSG00000290444
ENSG00000139211	0.356223	ENSG00000158864
ENSG00000006015	0.356221	ENSG00000114735
ENSG00000116209	0.356216	ENSG00000265727
ENSG00000064763	0.356213	ENSG00000155966
ENSG00000197471	0.35621	ENSG00000213137
ENSG00000099308	0.356208	ENSG00000129673
ENSG00000138772	0.356204	ENSG00000142185
ENSG00000023734	0.356198	ENSG00000109321
ENSG00000125818	0.356198	ENSG00000177030
ENSG00000014919	0.356194	ENSG00000198830
ENSG00000111424	0.356193	ENSG00000154582
ENSG00000101347	0.356192	ENSG00000160293
ENSG00000230590	0.356189	ENSG00000232119
ENSG00000135365	0.356183	ENSG00000173273
ENSG00000198934	0.356177	ENSG00000241685
ENSG00000169740	0.35617	ENSG00000187601
ENSG00000010017	0.356166	ENSG00000109118
ENSG00000124155	0.356163	ENSG00000167182
ENSG00000120318	0.356161	ENSG00000120594
ENSG00000131116	0.35616	ENSG00000165655
ENSG00000136279	0.356156	ENSG00000143793
ENSG00000139211	0.356155	ENSG00000163046
ENSG00000179796	0.356147	ENSG00000228594
ENSG00000158864	0.356145	ENSG00000173163
ENSG00000107833	0.356139	ENSG00000173638
ENSG00000114573	0.356139	ENSG00000234420
ENSG00000067596	0.356138	ENSG00000165861
ENSG00000171700	0.356138	ENSG00000233429
ENSG00000063127	0.356137	ENSG00000143110
ENSG00000104529	0.356135	ENSG00000165525
ENSG00000181789	0.356132	ENSG00000273173
ENSG00000165655	0.356129	ENSG00000179796
ENSG00000198934	0.356129	ENSG00000265727
ENSG00000119596	0.356128	ENSG00000136715
ENSG00000111339	0.356124	ENSG00000171914
ENSG00000164252	0.356122	ENSG00000198752
ENSG00000126067	0.356122	ENSG00000232487
ENSG00000089737	0.356121	ENSG00000185361
ENSG00000178498	0.356121	ENSG00000238311
ENSG00000148943	0.356117	ENSG00000213639
ENSG00000142552	0.356115	ENSG00000160209
ENSG00000108819	0.356115	ENSG00000186517
ENSG00000188312	0.356114	ENSG00000255833
ENSG00000149658	0.356113	ENSG00000274986
ENSG00000165775	0.356112	ENSG00000197713
ENSG00000118804	0.356112	ENSG00000198598
ENSG00000152700	0.356111	ENSG00000275052
ENSG00000162636	0.35611	ENSG00000186352
ENSG00000064651	0.356109	ENSG00000110536
ENSG00000163359	0.3561	ENSG00000243406
ENSG00000199436	0.356097	ENSG00000224315
ENSG00000087302	0.356094	ENSG00000169567
ENSG00000144407	0.356094	ENSG00000226801
ENSG00000100433	0.356089	ENSG00000160293
ENSG00000108465	0.356086	ENSG00000180861
ENSG00000019102	0.356083	ENSG00000237476
ENSG00000122641	0.356082	ENSG00000166900
ENSG00000064666	0.356082	ENSG00000213563
ENSG00000158864	0.356081	ENSG00000161526
ENSG00000133067	0.356081	ENSG00000228887
ENSG00000106367	0.356077	ENSG00000179796
ENSG00000110108	0.356076	ENSG00000239911
ENSG00000019102	0.356074	ENSG00000174744
ENSG00000155506	0.356073	ENSG00000170604
ENSG00000107341	0.356073	ENSG00000172534
ENSG00000166900	0.356069	ENSG00000196876
ENSG00000119950	0.356064	ENSG00000213995
ENSG00000138663	0.35606	ENSG00000141867
ENSG00000121807	0.35606	ENSG00000179010
ENSG00000120318	0.356059	ENSG00000139343
ENSG00000136859	0.356049	ENSG00000145247
ENSG00000196182	0.356042	ENSG00000265354
ENSG00000132153	0.356041	ENSG00000185361
ENSG00000108094	0.356038	ENSG00000133111
ENSG00000102119	0.356035	ENSG00000204389
ENSG00000111424	0.356033	ENSG00000116711
ENSG00000054654	0.356033	ENSG00000245534
ENSG00000105514	0.356033	ENSG00000270647
ENSG00000171161	0.356031	ENSG00000234420
ENSG00000125629	0.356026	ENSG00000149930
ENSG00000080189	0.356023	ENSG00000105220
ENSG00000063244	0.356023	ENSG00000150459
ENSG00000162241	0.356021	ENSG00000187634
ENSG00000085265	0.356018	ENSG00000132694
ENSG00000100216	0.356017	ENSG00000125818
ENSG00000117862	0.356017	ENSG00000164258
ENSG00000100151	0.356014	ENSG00000161526
ENSG00000130649	0.356009	ENSG00000138757
ENSG00000125885	0.356005	ENSG00000141905
ENSG00000086717	0.356005	ENSG00000143952
ENSG00000105401	0.356003	ENSG00000139726
ENSG00000187554	0.356003	ENSG00000225405
ENSG00000178498	0.356002	ENSG00000183734
ENSG00000115875	0.356	ENSG00000162739
ENSG00000023330	0.355998	ENSG00000152380
ENSG00000108774	0.355998	ENSG00000238227
ENSG00000110446	0.355997	ENSG00000136869
ENSG00000101265	0.355996	ENSG00000165801
ENSG00000138663	0.355995	ENSG00000164039
ENSG00000163697	0.355994	ENSG00000223949
ENSG00000115128	0.355993	ENSG00000197136
ENSG00000063176	0.355992	ENSG00000107833
ENSG00000128218	0.355985	ENSG00000175097
ENSG00000104894	0.35598	ENSG00000235453
ENSG00000162702	0.355979	ENSG00000177030
ENSG00000186265	0.355979	ENSG00000205056
ENSG00000131495	0.355973	ENSG00000219146
ENSG00000101236	0.355971	ENSG00000112062
ENSG00000173273	0.35597	ENSG00000189266
ENSG00000157014	0.355968	ENSG00000175287
ENSG00000105514	0.355967	ENSG00000136869
ENSG00000029725	0.355967	ENSG00000180861
ENSG00000134283	0.355965	ENSG00000176700
ENSG00000204482	0.355965	ENSG00000264343
ENSG00000076826	0.355964	ENSG00000130669
ENSG00000115841	0.355964	ENSG00000153179
ENSG00000131100	0.355962	ENSG00000171819
ENSG00000132825	0.355961	ENSG00000152465
ENSG00000151327	0.355955	ENSG00000153767
ENSG00000132286	0.355955	ENSG00000204619
ENSG00000128218	0.355953	ENSG00000168916
ENSG00000012223	0.355952	ENSG00000143847
ENSG00000138801	0.355952	ENSG00000184014
ENSG00000105514	0.355948	ENSG00000168612
ENSG00000117450	0.355946	ENSG00000177410
ENSG00000159200	0.355946	ENSG00000253274
ENSG00000014123	0.355937	ENSG00000225217
ENSG00000111424	0.355934	ENSG00000265354
ENSG00000091542	0.355933	ENSG00000116685
ENSG00000118520	0.355929	ENSG00000163362
ENSG00000126698	0.355927	ENSG00000182004
ENSG00000169413	0.355923	ENSG00000173992
ENSG00000138674	0.355922	ENSG00000179010
ENSG00000116209	0.355921	ENSG00000140406
ENSG00000118242	0.355918	ENSG00000120318
ENSG00000160013	0.355918	ENSG00000231993
ENSG00000164086	0.35591	ENSG00000184221
ENSG00000111670	0.35591	ENSG00000203688
ENSG00000211976	0.35591	ENSG00000240864
ENSG00000121807	0.355906	ENSG00000135709
ENSG00000165102	0.355904	ENSG00000273033
ENSG00000071626	0.355899	ENSG00000121807
ENSG00000142538	0.355895	ENSG00000172534
ENSG00000086102	0.355889	ENSG00000143322
ENSG00000072518	0.355884	ENSG00000167491
ENSG00000113048	0.355883	ENSG00000119632
ENSG00000151967	0.35588	ENSG00000157796
ENSG00000115816	0.355865	ENSG00000170315
ENSG00000087085	0.355864	ENSG00000197721
ENSG00000137726	0.355861	ENSG00000172828
ENSG00000103313	0.35586	ENSG00000116574
ENSG00000124541	0.35586	ENSG00000134780
ENSG00000100116	0.35586	ENSG00000141030
ENSG00000165168	0.355859	ENSG00000214253
ENSG00000109667	0.355857	ENSG00000160957
ENSG00000140365	0.355855	ENSG00000241685
ENSG00000135424	0.355853	ENSG00000284922
ENSG00000153815	0.355851	ENSG00000213930
ENSG00000146223	0.355849	ENSG00000182180
ENSG00000173992	0.355847	ENSG00000186625
ENSG00000162437	0.355845	ENSG00000173992
ENSG00000164944	0.355842	ENSG00000175265
ENSG00000067066	0.35584	ENSG00000181616
ENSG00000141552	0.355839	ENSG00000141642
ENSG00000115204	0.355838	ENSG00000134243
ENSG00000122025	0.355836	ENSG00000159618
ENSG00000100433	0.355835	ENSG00000173992
ENSG00000143110	0.355833	ENSG00000233056
ENSG00000214253	0.35583	ENSG00000228097
ENSG00000167721	0.35582	ENSG00000178252
ENSG00000135999	0.355818	ENSG00000264343
ENSG00000178498	0.355817	ENSG00000197329
ENSG00000121579	0.355817	ENSG00000238227
ENSG00000101421	0.355815	ENSG00000125991
ENSG00000101126	0.355812	ENSG00000140968
ENSG00000136869	0.355812	ENSG00000198951
ENSG00000131495	0.355811	ENSG00000243147
ENSG00000105186	0.355808	ENSG00000225401
ENSG00000270647	0.355806	ENSG00000281183
ENSG00000103275	0.355802	ENSG00000169413
ENSG00000173660	0.355802	ENSG00000182004
ENSG00000093000	0.355799	ENSG00000169217
ENSG00000091164	0.355797	ENSG00000125037
ENSG00000131724	0.355797	ENSG00000226137
ENSG00000160685	0.355796	ENSG00000165775
ENSG00000088827	0.355796	ENSG00000187608
ENSG00000100239	0.355793	ENSG00000165702
ENSG00000197714	0.355792	ENSG00000204209
ENSG00000135390	0.35579	ENSG00000138663
ENSG00000105819	0.355786	ENSG00000116711
ENSG00000115325	0.355786	ENSG00000136485
ENSG00000107738	0.355785	ENSG00000170909
ENSG00000178982	0.355785	ENSG00000196262
ENSG00000078403	0.355783	ENSG00000147140
ENSG00000163697	0.355782	ENSG00000166349
ENSG00000108528	0.355779	ENSG00000116903
ENSG00000138663	0.355779	ENSG00000229106
ENSG00000151650	0.355776	ENSG00000228915
ENSG00000161526	0.355776	ENSG00000278970
ENSG00000155506	0.355775	ENSG00000178695
ENSG00000166925	0.355769	ENSG00000186010
ENSG00000176155	0.355768	ENSG00000243426
ENSG00000142538	0.355763	ENSG00000197483
ENSG00000079257	0.355759	ENSG00000198721
ENSG00000068745	0.355758	ENSG00000123472
ENSG00000102970	0.355756	ENSG00000171700
ENSG00000142347	0.355756	ENSG00000214253
ENSG00000143198	0.355755	ENSG00000198113
ENSG00000102393	0.355752	ENSG00000139626
ENSG00000116747	0.355751	ENSG00000121481
ENSG00000164919	0.355745	ENSG00000232487
ENSG00000177302	0.355742	ENSG00000196358
ENSG00000121989	0.355741	ENSG00000164758
ENSG00000101916	0.35574	ENSG00000103313
ENSG00000108774	0.355728	ENSG00000133134
ENSG00000175857	0.355726	ENSG00000185905
ENSG00000110395	0.355726	ENSG00000236863
ENSG00000166432	0.355722	ENSG00000202566
ENSG00000140678	0.355721	ENSG00000164919
ENSG00000134283	0.355717	ENSG00000186575
ENSG00000138639	0.355715	ENSG00000155099
ENSG00000064651	0.355715	ENSG00000186517
ENSG00000242076	0.35571	ENSG00000242534
ENSG00000108622	0.355709	ENSG00000268804
ENSG00000181894	0.355708	ENSG00000198040
ENSG00000138131	0.355706	ENSG00000181800
ENSG00000129128	0.355702	ENSG00000176155
ENSG00000166900	0.355702	ENSG00000182885
ENSG00000079385	0.355699	ENSG00000188761
ENSG00000143393	0.355696	ENSG00000185033
ENSG00000117505	0.355694	ENSG00000223825
ENSG00000172534	0.355693	ENSG00000186577
ENSG00000119335	0.355688	ENSG00000176018
ENSG00000014919	0.355682	ENSG00000154582
ENSG00000080986	0.355681	ENSG00000237649
ENSG00000166123	0.35568	ENSG00000197721
ENSG00000063127	0.355674	ENSG00000130649
ENSG00000206177	0.355671	ENSG00000250361
ENSG00000043093	0.355669	ENSG00000179222
ENSG00000164062	0.355668	ENSG00000170653
ENSG00000136167	0.355663	ENSG00000140992
ENSG00000106803	0.355659	ENSG00000130005
ENSG00000211796	0.355659	ENSG00000252590
ENSG00000079257	0.355658	ENSG00000091164
ENSG00000149930	0.355653	ENSG00000159314
ENSG00000029725	0.355649	ENSG00000130598
ENSG00000108774	0.355647	ENSG00000165995
ENSG00000155506	0.355644	ENSG00000170142
ENSG00000166145	0.355642	ENSG00000213145
ENSG00000213654	0.355642	ENSG00000214530
ENSG00000185728	0.355641	ENSG00000225518
ENSG00000153767	0.35564	ENSG00000186575
ENSG00000139697	0.355638	ENSG00000179010
ENSG00000112695	0.355628	ENSG00000232487
ENSG00000164258	0.355628	ENSG00000280080
ENSG00000120693	0.355627	ENSG00000150990
ENSG00000162819	0.355626	ENSG00000181555
ENSG00000135365	0.355625	ENSG00000167182
ENSG00000138674	0.355619	ENSG00000211655
ENSG00000084090	0.355614	ENSG00000100216
ENSG00000140678	0.355614	ENSG00000212443
ENSG00000171861	0.355612	ENSG00000233056
ENSG00000085185	0.35561	ENSG00000132825
ENSG00000171596	0.35561	ENSG00000173068
ENSG00000025800	0.355607	ENSG00000141699
ENSG00000160014	0.355607	ENSG00000213563
ENSG00000148110	0.355601	ENSG00000207976
ENSG00000182518	0.355601	ENSG00000232487
ENSG00000100216	0.355598	ENSG00000126653
ENSG00000139697	0.355598	ENSG00000172638
ENSG00000214530	0.355596	ENSG00000244687
ENSG00000086300	0.355591	ENSG00000115145
ENSG00000117862	0.355589	ENSG00000167553
ENSG00000053438	0.355588	ENSG00000163608
ENSG00000132464	0.355588	ENSG00000233429
ENSG00000166128	0.355587	ENSG00000176018
ENSG00000124733	0.355586	ENSG00000130165
ENSG00000088827	0.355584	ENSG00000137959
ENSG00000232587	0.355581	ENSG00000242170
ENSG00000091972	0.355578	ENSG00000124813
ENSG00000126461	0.355578	ENSG00000128789
ENSG00000142168	0.355574	ENSG00000225419
ENSG00000009790	0.355573	ENSG00000161048
ENSG00000133874	0.355571	ENSG00000148110
ENSG00000105514	0.35557	ENSG00000138663
ENSG00000135365	0.355569	ENSG00000168116
ENSG00000099330	0.355568	ENSG00000102245
ENSG00000164031	0.355563	ENSG00000179151
ENSG00000143258	0.355562	ENSG00000234473
ENSG00000151360	0.355555	ENSG00000235173
ENSG00000074266	0.355551	ENSG00000131844
ENSG00000125868	0.35555	ENSG00000167600
ENSG00000105929	0.355546	ENSG00000106829
ENSG00000014919	0.35554	ENSG00000174744
ENSG00000110723	0.355538	ENSG00000123094
ENSG00000105568	0.355535	ENSG00000117713
ENSG00000148110	0.355532	ENSG00000168056
ENSG00000011451	0.355531	ENSG00000166987
ENSG00000122126	0.355529	ENSG00000157388
ENSG00000181885	0.355529	ENSG00000185361
ENSG00000108819	0.355526	ENSG00000120594
ENSG00000186660	0.355525	ENSG00000197540
ENSG00000163171	0.355522	ENSG00000175505
ENSG00000180437	0.355519	ENSG00000188761
ENSG00000120318	0.355512	ENSG00000165168
ENSG00000126217	0.355505	ENSG00000132467
ENSG00000072071	0.355497	ENSG00000137055
ENSG00000170296	0.355492	ENSG00000175334
ENSG00000103275	0.35549	ENSG00000107833
ENSG00000164258	0.355485	ENSG00000170458
ENSG00000102007	0.355484	ENSG00000172534
ENSG00000005189	0.355484	ENSG00000197965
ENSG00000170142	0.355484	ENSG00000212402
ENSG00000105929	0.355472	ENSG00000134909
ENSG00000177302	0.355471	ENSG00000277972
ENSG00000164086	0.355468	ENSG00000213694
ENSG00000091164	0.355467	ENSG00000186660
ENSG00000090470	0.355459	ENSG00000158435
ENSG00000116209	0.355456	ENSG00000141867
ENSG00000106089	0.355454	ENSG00000197540
ENSG00000130598	0.355451	ENSG00000242732
ENSG00000101421	0.35545	ENSG00000184194
ENSG00000065526	0.355449	ENSG00000120685
ENSG00000159314	0.355447	ENSG00000167363
ENSG00000141699	0.355446	ENSG00000166471
ENSG00000120318	0.355445	ENSG00000179010
ENSG00000230590	0.355443	ENSG00000237200
ENSG00000161048	0.35544	ENSG00000183864
ENSG00000147955	0.355438	ENSG00000167491
ENSG00000197629	0.355437	ENSG00000240853
ENSG00000146192	0.355433	ENSG00000213694
ENSG00000163541	0.355432	ENSG00000204439
ENSG00000070190	0.355427	ENSG00000108946
ENSG00000117395	0.355427	ENSG00000166128
ENSG00000100056	0.355427	ENSG00000204308
ENSG00000129460	0.355426	ENSG00000265354
ENSG00000106268	0.355424	ENSG00000158402
ENSG00000102302	0.355421	ENSG00000132424
ENSG00000001167	0.355421	ENSG00000136158
ENSG00000079462	0.35542	ENSG00000129084
ENSG00000101347	0.35542	ENSG00000167770
ENSG00000168813	0.35542	ENSG00000213614
ENSG00000085185	0.355419	ENSG00000130649
ENSG00000109576	0.355415	ENSG00000150760
ENSG00000137522	0.355408	ENSG00000173163
ENSG00000158473	0.355407	ENSG00000173327
ENSG00000116213	0.355404	ENSG00000236411
ENSG00000132773	0.355403	ENSG00000141026
ENSG00000175455	0.355402	ENSG00000188994
ENSG00000103313	0.3554	ENSG00000116990
ENSG00000168615	0.355398	ENSG00000251442
ENSG00000114573	0.355393	ENSG00000171161
ENSG00000104903	0.35539	ENSG00000281183
ENSG00000137343	0.355389	ENSG00000235863
ENSG00000119986	0.355373	ENSG00000152213
ENSG00000154582	0.355373	ENSG00000167978
ENSG00000160685	0.35537	ENSG00000172638
ENSG00000169372	0.355368	ENSG00000197372
ENSG00000124222	0.355367	ENSG00000140497
ENSG00000119121	0.355367	ENSG00000175265
ENSG00000123472	0.355366	ENSG00000132464
ENSG00000105821	0.355364	ENSG00000114302
ENSG00000128536	0.355363	ENSG00000160271
ENSG00000022277	0.355363	ENSG00000175197
ENSG00000100243	0.355361	ENSG00000179010
ENSG00000204472	0.355361	ENSG00000228594
ENSG00000101695	0.355358	ENSG00000181274
ENSG00000121101	0.355358	ENSG00000251474
ENSG00000160293	0.355351	ENSG00000185905
ENSG00000181800	0.355346	ENSG00000204392
ENSG00000188761	0.355345	ENSG00000230061
ENSG00000117242	0.355344	ENSG00000184743
ENSG00000086289	0.355338	ENSG00000162543
ENSG00000091483	0.355332	ENSG00000117118
ENSG00000105819	0.35533	ENSG00000125991
ENSG00000130005	0.355328	ENSG00000203760
ENSG00000135439	0.35532	ENSG00000172216
ENSG00000198113	0.355319	ENSG00000244230
ENSG00000140030	0.355318	ENSG00000229106
ENSG00000132635	0.355317	ENSG00000137070
ENSG00000101096	0.355313	ENSG00000140859
ENSG00000165655	0.355309	ENSG00000186575
ENSG00000105514	0.355303	ENSG00000116209
ENSG00000136485	0.355301	ENSG00000145332
ENSG00000186575	0.355292	ENSG00000224295
ENSG00000113300	0.355291	ENSG00000179010
ENSG00000077514	0.355286	ENSG00000142405
ENSG00000185347	0.355285	ENSG00000235413
ENSG00000101347	0.355284	ENSG00000164039
ENSG00000057608	0.355281	ENSG00000197714
ENSG00000100216	0.355277	ENSG00000211766
ENSG00000172046	0.355276	ENSG00000173011
ENSG00000065243	0.355275	ENSG00000214688
ENSG00000108039	0.355272	ENSG00000167323
ENSG00000178695	0.355268	ENSG00000257957
ENSG00000084090	0.355266	ENSG00000139433
ENSG00000116138	0.355264	ENSG00000197714
ENSG00000158864	0.355259	ENSG00000215808
ENSG00000053438	0.355256	ENSG00000166619
ENSG00000117643	0.355254	ENSG00000212402
ENSG00000111424	0.355252	ENSG00000229106
ENSG00000077514	0.35525	ENSG00000135709
ENSG00000120594	0.35525	ENSG00000172243
ENSG00000223650	0.355247	ENSG00000240454
ENSG00000123737	0.355246	ENSG00000165175
ENSG00000088986	0.355243	ENSG00000102898
ENSG00000167850	0.355242	ENSG00000213024
ENSG00000105993	0.355238	ENSG00000164124
ENSG00000160293	0.355237	ENSG00000197329
ENSG00000114480	0.355234	ENSG00000142197
ENSG00000103495	0.355234	ENSG00000189136
ENSG00000171700	0.355233	ENSG00000197329
ENSG00000179796	0.355229	ENSG00000197329
ENSG00000099308	0.355225	ENSG00000125962
ENSG00000136811	0.355221	ENSG00000140968
ENSG00000126775	0.355215	ENSG00000158555
ENSG00000129460	0.355214	ENSG00000223501
ENSG00000012174	0.355208	ENSG00000103507
ENSG00000161048	0.355206	ENSG00000166532
ENSG00000121579	0.355205	ENSG00000182473
ENSG00000188822	0.355205	ENSG00000229692
ENSG00000121057	0.355201	ENSG00000155506
ENSG00000127083	0.355195	ENSG00000168795
ENSG00000129460	0.355188	ENSG00000162227
ENSG00000105669	0.355187	ENSG00000139211
ENSG00000148680	0.355185	ENSG00000178996
ENSG00000158163	0.355185	ENSG00000188761
ENSG00000122694	0.355184	ENSG00000185905
ENSG00000084652	0.355181	ENSG00000122694
ENSG00000101421	0.355181	ENSG00000133134
ENSG00000100433	0.355179	ENSG00000146830
ENSG00000132424	0.355179	ENSG00000163823
ENSG00000099341	0.355176	ENSG00000179010
ENSG00000148288	0.355175	ENSG00000167193
ENSG00000178996	0.355174	ENSG00000230399
ENSG00000082074	0.355169	ENSG00000185236
ENSG00000138448	0.355168	ENSG00000204472
ENSG00000105669	0.355168	ENSG00000241685
ENSG00000178695	0.355167	ENSG00000270647
ENSG00000063176	0.355162	ENSG00000227500
ENSG00000211650	0.355162	ENSG00000243264
ENSG00000114853	0.355161	ENSG00000136869
ENSG00000120963	0.35516	ENSG00000136231
ENSG00000074964	0.35516	ENSG00000167895
ENSG00000120318	0.355159	ENSG00000215193
ENSG00000108819	0.355157	ENSG00000115128
ENSG00000079385	0.355157	ENSG00000180437
ENSG00000123009	0.355157	ENSG00000230590
ENSG00000136869	0.355156	ENSG00000213625
ENSG00000165168	0.355152	ENSG00000177706
ENSG00000160741	0.355151	ENSG00000183354
ENSG00000102763	0.355149	ENSG00000135749
ENSG00000079257	0.355147	ENSG00000104880
ENSG00000100221	0.355145	ENSG00000108256
ENSG00000138674	0.355144	ENSG00000145687
ENSG00000197629	0.355144	ENSG00000211695
ENSG00000240853	0.355143	ENSG00000254470
ENSG00000123444	0.355142	ENSG00000177034
ENSG00000142168	0.355141	ENSG00000238795
ENSG00000117335	0.355137	ENSG00000169926
ENSG00000067596	0.355135	ENSG00000251562
ENSG00000101916	0.355134	ENSG00000116701
ENSG00000091542	0.355134	ENSG00000179010
ENSG00000143110	0.35513	ENSG00000175416
ENSG00000170482	0.35513	ENSG00000233851
ENSG00000029725	0.355129	ENSG00000127530
ENSG00000165071	0.355128	ENSG00000196793
ENSG00000102302	0.355124	ENSG00000140992
ENSG00000116747	0.355124	ENSG00000213563
ENSG00000088812	0.35512	ENSG00000125459
ENSG00000184194	0.355118	ENSG00000237476
ENSG00000081019	0.355113	ENSG00000105186
ENSG00000090470	0.355113	ENSG00000198498
ENSG00000149196	0.355112	ENSG00000175854
ENSG00000085872	0.355111	ENSG00000184863
ENSG00000116954	0.355106	ENSG00000148297
ENSG00000140749	0.355103	ENSG00000223692
ENSG00000158473	0.3551	ENSG00000163221
ENSG00000109133	0.355098	ENSG00000170027
ENSG00000178464	0.355098	ENSG00000212802
ENSG00000089775	0.355095	ENSG00000107679
ENSG00000146830	0.355093	ENSG00000161526
ENSG00000100077	0.35509	ENSG00000104081
ENSG00000085265	0.355089	ENSG00000232487
ENSG00000071626	0.355087	ENSG00000145494
ENSG00000115318	0.355087	ENSG00000186583
ENSG00000152291	0.355083	ENSG00000188167
ENSG00000105298	0.355082	ENSG00000159210
ENSG00000123094	0.355081	ENSG00000165655
ENSG00000170458	0.355081	ENSG00000232487
ENSG00000183340	0.355078	ENSG00000230562
ENSG00000005206	0.355073	ENSG00000166822
ENSG00000106009	0.355067	ENSG00000181211
ENSG00000140365	0.355065	ENSG00000178982
ENSG00000115317	0.355064	ENSG00000167536
ENSG00000147274	0.355063	ENSG00000213923
ENSG00000129128	0.355063	ENSG00000247626
ENSG00000125966	0.355059	ENSG00000172575
ENSG00000135637	0.355057	ENSG00000175287
ENSG00000122694	0.355056	ENSG00000171960
ENSG00000112308	0.355056	ENSG00000187634
ENSG00000124209	0.355054	ENSG00000198121
ENSG00000051128	0.355052	ENSG00000068724
ENSG00000174928	0.355051	ENSG00000184840
ENSG00000111424	0.355049	ENSG00000164114
ENSG00000136770	0.355041	ENSG00000143390
ENSG00000075651	0.355039	ENSG00000142197
ENSG00000051341	0.355037	ENSG00000183856
ENSG00000180712	0.355035	ENSG00000184319
ENSG00000145247	0.355033	ENSG00000175489
ENSG00000104852	0.355031	ENSG00000173137
ENSG00000199377	0.355031	ENSG00000200169
ENSG00000157985	0.35503	ENSG00000159618
ENSG00000127334	0.355029	ENSG00000157445
ENSG00000174744	0.355026	ENSG00000204209
ENSG00000051382	0.355026	ENSG00000205336
ENSG00000134283	0.355024	ENSG00000164919
ENSG00000178021	0.35502	ENSG00000232792
ENSG00000105819	0.355018	ENSG00000234473
ENSG00000130844	0.355017	ENSG00000164124
ENSG00000173660	0.355017	ENSG00000199436
ENSG00000112473	0.355015	ENSG00000264343
ENSG00000164252	0.355014	ENSG00000164944
ENSG00000116670	0.355011	ENSG00000116990
ENSG00000004777	0.355007	ENSG00000170653
ENSG00000160685	0.355006	ENSG00000198934
ENSG00000112062	0.355002	ENSG00000114480
ENSG00000114013	0.355002	ENSG00000168612
ENSG00000090470	0.355002	ENSG00000271601
ENSG00000105669	0.355001	ENSG00000256235
ENSG00000138593	0.354999	ENSG00000180787
ENSG00000149925	0.354997	ENSG00000177731
ENSG00000163823	0.354996	ENSG00000186625
ENSG00000088727	0.354995	ENSG00000109519
ENSG00000197471	0.354993	ENSG00000215808
ENSG00000174007	0.354992	ENSG00000198315
ENSG00000092621	0.354989	ENSG00000170180
ENSG00000100528	0.354988	ENSG00000109689
ENSG00000167674	0.354988	ENSG00000196182
ENSG00000162174	0.354987	ENSG00000254842
ENSG00000111711	0.354984	ENSG00000166128
ENSG00000113387	0.354982	ENSG00000196072
ENSG00000133226	0.35498	ENSG00000136891
ENSG00000070610	0.35498	ENSG00000172375
ENSG00000130724	0.35498	ENSG00000179921
ENSG00000156136	0.354978	ENSG00000165169
ENSG00000079462	0.354975	ENSG00000239900
ENSG00000188822	0.354974	ENSG00000196968
ENSG00000132604	0.354971	ENSG00000138449
ENSG00000122565	0.35497	ENSG00000139726
ENSG00000109390	0.354969	ENSG00000178982
ENSG00000067182	0.354961	ENSG00000118707
ENSG00000095637	0.354959	ENSG00000197714
ENSG00000101916	0.354956	ENSG00000185905
ENSG00000136167	0.354954	ENSG00000175455
ENSG00000148943	0.354953	ENSG00000277443
ENSG00000091542	0.354952	ENSG00000108439
ENSG00000134744	0.354952	ENSG00000225405
ENSG00000111911	0.35495	ENSG00000167081
ENSG00000118816	0.354949	ENSG00000169413
ENSG00000152767	0.354947	ENSG00000236863
ENSG00000145819	0.354945	ENSG00000173638
ENSG00000125971	0.354943	ENSG00000126768
ENSG00000119689	0.354942	ENSG00000171700
ENSG00000148335	0.354941	ENSG00000159899
ENSG00000132603	0.354939	ENSG00000146223
ENSG00000136877	0.354938	ENSG00000172375
ENSG00000080200	0.354932	ENSG00000083168
ENSG00000206746	0.35493	ENSG00000252010
ENSG00000173163	0.354929	ENSG00000186767
ENSG00000139697	0.354928	ENSG00000166170
ENSG00000075151	0.354927	ENSG00000266028
ENSG00000111424	0.354925	ENSG00000136169
ENSG00000118816	0.354925	ENSG00000165655
ENSG00000128322	0.354919	ENSG00000135116
ENSG00000182670	0.354919	ENSG00000196358
ENSG00000134247	0.354919	ENSG00000197136
ENSG00000104529	0.354915	ENSG00000119689
ENSG00000129810	0.354909	ENSG00000251562
ENSG00000116747	0.354903	ENSG00000119335
ENSG00000135324	0.354903	ENSG00000204574
ENSG00000019102	0.354902	ENSG00000102302
ENSG00000117682	0.354902	ENSG00000170653
ENSG00000151422	0.354902	ENSG00000198722
ENSG00000134970	0.3549	ENSG00000145216
ENSG00000144843	0.354897	ENSG00000198113
ENSG00000112851	0.354897	ENSG00000228149
ENSG00000131116	0.354893	ENSG00000242732
ENSG00000121989	0.35489	ENSG00000124209
ENSG00000129559	0.35489	ENSG00000164919
ENSG00000174744	0.35489	ENSG00000244462
ENSG00000160013	0.354886	ENSG00000163918
ENSG00000171530	0.354885	ENSG00000259956
ENSG00000166947	0.354883	ENSG00000224177
ENSG00000186432	0.354882	ENSG00000202566
ENSG00000125818	0.354876	ENSG00000132670
ENSG00000103313	0.354875	ENSG00000114573
ENSG00000185052	0.354872	ENSG00000238304
ENSG00000100243	0.354872	ENSG00000242028
ENSG00000065243	0.35487	ENSG00000120616
ENSG00000088543	0.354868	ENSG00000228149
ENSG00000165775	0.354867	ENSG00000181631
ENSG00000100433	0.354864	ENSG00000116209
ENSG00000132464	0.354863	ENSG00000167770
ENSG00000188643	0.354862	ENSG00000234473
ENSG00000171056	0.354861	ENSG00000175489
ENSG00000010803	0.354854	ENSG00000066136
ENSG00000136869	0.354852	ENSG00000224315
ENSG00000079462	0.354844	ENSG00000203808
ENSG00000133026	0.354843	ENSG00000177455
ENSG00000127530	0.354841	ENSG00000138435
ENSG00000213137	0.354841	ENSG00000232493
ENSG00000104529	0.354838	ENSG00000168259
ENSG00000110801	0.354836	ENSG00000184990
ENSG00000128203	0.354834	ENSG00000170027
ENSG00000130733	0.354834	ENSG00000217930
ENSG00000101236	0.354833	ENSG00000142583
ENSG00000154582	0.354833	ENSG00000189159
ENSG00000108439	0.354832	ENSG00000214626
ENSG00000114503	0.354826	ENSG00000132286
ENSG00000143157	0.354826	ENSG00000197530
ENSG00000239948	0.354819	ENSG00000244462
ENSG00000134247	0.354818	ENSG00000235453
ENSG00000092421	0.354816	ENSG00000142684
ENSG00000118263	0.354816	ENSG00000177084
ENSG00000104853	0.354815	ENSG00000185361
ENSG00000104866	0.354811	ENSG00000147471
ENSG00000185745	0.354811	ENSG00000213928
ENSG00000129460	0.354809	ENSG00000145332
ENSG00000169567	0.354809	ENSG00000235453
ENSG00000104529	0.354807	ENSG00000143774
ENSG00000116138	0.354807	ENSG00000151623
ENSG00000266187	0.354806	ENSG00000276956
ENSG00000107874	0.354804	ENSG00000108819
ENSG00000163956	0.354798	ENSG00000260455
ENSG00000108561	0.354797	ENSG00000160326
ENSG00000134247	0.354795	ENSG00000258485
ENSG00000134255	0.354793	ENSG00000138279
ENSG00000100055	0.354793	ENSG00000211949
ENSG00000136279	0.354788	ENSG00000138663
ENSG00000104064	0.354786	ENSG00000163608
ENSG00000170581	0.354786	ENSG00000185745
ENSG00000163807	0.354783	ENSG00000243927
ENSG00000117419	0.354782	ENSG00000167553
ENSG00000163154	0.354779	ENSG00000178498
ENSG00000241244	0.354777	ENSG00000243264
ENSG00000158711	0.354769	ENSG00000265154
ENSG00000095637	0.354768	ENSG00000229619
ENSG00000103932	0.354767	ENSG00000124164
ENSG00000172534	0.354762	ENSG00000198934
ENSG00000001167	0.354759	ENSG00000179796
ENSG00000125037	0.354759	ENSG00000236753
ENSG00000185158	0.354756	ENSG00000197555
ENSG00000092964	0.354756	ENSG00000225405
ENSG00000169413	0.354753	ENSG00000186660
ENSG00000164258	0.354748	ENSG00000197324
ENSG00000086015	0.354746	ENSG00000197818
ENSG00000119121	0.354744	ENSG00000143952
ENSG00000064651	0.354741	ENSG00000138663
ENSG00000066827	0.35474	ENSG00000250733
ENSG00000153179	0.354736	ENSG00000175538
ENSG00000136167	0.354735	ENSG00000264343
ENSG00000092421	0.354734	ENSG00000142538
ENSG00000132330	0.354734	ENSG00000146776
ENSG00000138669	0.354733	ENSG00000141469
ENSG00000179796	0.354733	ENSG00000186010
ENSG00000116017	0.354725	ENSG00000169413
ENSG00000134627	0.354723	ENSG00000225697
ENSG00000124134	0.354723	ENSG00000239911
ENSG00000169021	0.354722	ENSG00000241685
ENSG00000179241	0.354718	ENSG00000278768
ENSG00000165775	0.354716	ENSG00000281183
ENSG00000067182	0.354713	ENSG00000120594
ENSG00000105290	0.354713	ENSG00000121653
ENSG00000233093	0.354712	ENSG00000262874
ENSG00000142599	0.354699	ENSG00000214013
ENSG00000142330	0.354693	ENSG00000229097
ENSG00000120594	0.354692	ENSG00000178789
ENSG00000175455	0.354689	ENSG00000205755
ENSG00000071205	0.354684	ENSG00000167895
ENSG00000064651	0.354684	ENSG00000214253
ENSG00000105516	0.354682	ENSG00000135439
ENSG00000085274	0.35468	ENSG00000108528
ENSG00000161654	0.354675	ENSG00000171161
ENSG00000163046	0.354675	ENSG00000171700
ENSG00000166128	0.354673	ENSG00000182518
ENSG00000109680	0.354672	ENSG00000148019
ENSG00000116209	0.354671	ENSG00000165655
ENSG00000092067	0.35467	ENSG00000188997
ENSG00000132429	0.35467	ENSG00000196182
ENSG00000167850	0.35467	ENSG00000256269
ENSG00000154917	0.354667	ENSG00000167880
ENSG00000014919	0.354665	ENSG00000107341
ENSG00000179241	0.354665	ENSG00000213979
ENSG00000143742	0.354663	ENSG00000239883
ENSG00000115109	0.354662	ENSG00000135736
ENSG00000135114	0.354657	ENSG00000138496
ENSG00000112212	0.354657	ENSG00000143110
ENSG00000123094	0.354657	ENSG00000252590
ENSG00000087494	0.354656	ENSG00000169032
ENSG00000104894	0.354655	ENSG00000169252
ENSG00000142405	0.35465	ENSG00000204131
ENSG00000158435	0.354648	ENSG00000233429
ENSG00000230076	0.354648	ENSG00000233913
ENSG00000114933	0.354647	ENSG00000178021
ENSG00000086200	0.354646	ENSG00000173692
ENSG00000106153	0.354645	ENSG00000138085
ENSG00000105737	0.354641	ENSG00000233236
ENSG00000103275	0.35464	ENSG00000111424
ENSG00000160318	0.354639	ENSG00000165113
ENSG00000121807	0.354638	ENSG00000164258
ENSG00000175489	0.354635	ENSG00000179010
ENSG00000161526	0.354634	ENSG00000174744
ENSG00000082074	0.354634	ENSG00000265354
ENSG00000162607	0.354633	ENSG00000170191
ENSG00000163823	0.354633	ENSG00000232587
ENSG00000134884	0.354632	ENSG00000147421
ENSG00000116138	0.35463	ENSG00000173992
ENSG00000204619	0.35463	ENSG00000242887
ENSG00000142599	0.354629	ENSG00000168283
ENSG00000182885	0.354629	ENSG00000278090
ENSG00000129673	0.354627	ENSG00000179950
ENSG00000248283	0.354625	ENSG00000253770
ENSG00000140365	0.354624	ENSG00000213694
ENSG00000148346	0.354621	ENSG00000163362
ENSG00000128159	0.35462	ENSG00000197713
ENSG00000112877	0.354619	ENSG00000140365
ENSG00000138101	0.354617	ENSG00000153015
ENSG00000167491	0.354616	ENSG00000252391
ENSG00000081913	0.354613	ENSG00000148200
ENSG00000178982	0.354613	ENSG00000182004
ENSG00000176105	0.354613	ENSG00000277972
ENSG00000179010	0.354612	ENSG00000213448
ENSG00000104343	0.35461	ENSG00000168214
ENSG00000116711	0.35461	ENSG00000227195
ENSG00000053918	0.354606	ENSG00000138678
ENSG00000172534	0.354606	ENSG00000186767
ENSG00000001497	0.354604	ENSG00000170502
ENSG00000101421	0.354599	ENSG00000251562
ENSG00000102898	0.354592	ENSG00000232487
ENSG00000164039	0.354589	ENSG00000165655
ENSG00000185024	0.354587	ENSG00000196968
ENSG00000123500	0.354586	ENSG00000239207
ENSG00000117118	0.354583	ENSG00000117862
ENSG00000167770	0.354581	ENSG00000215808
ENSG00000116871	0.35458	ENSG00000138448
ENSG00000149658	0.354571	ENSG00000169084
ENSG00000174749	0.35457	ENSG00000198791
ENSG00000169814	0.354567	ENSG00000176018
ENSG00000136869	0.354567	ENSG00000232487
ENSG00000115128	0.354564	ENSG00000138663
ENSG00000135999	0.354563	ENSG00000181555
ENSG00000133134	0.354563	ENSG00000256235
ENSG00000132286	0.354558	ENSG00000135390
ENSG00000126581	0.354556	ENSG00000171307
ENSG00000147677	0.354556	ENSG00000235065
ENSG00000158792	0.354552	ENSG00000182903
ENSG00000099917	0.354547	ENSG00000134884
ENSG00000165801	0.354542	ENSG00000230184
ENSG00000171700	0.354536	ENSG00000183734
ENSG00000129084	0.354531	ENSG00000243609
ENSG00000090470	0.354528	ENSG00000104880
ENSG00000029725	0.354526	ENSG00000264343
ENSG00000105568	0.354524	ENSG00000118181
ENSG00000125962	0.354524	ENSG00000141699
ENSG00000124783	0.354523	ENSG00000136770
ENSG00000126861	0.354519	ENSG00000215041
ENSG00000156017	0.354515	ENSG00000161920
ENSG00000116209	0.354512	ENSG00000118707
ENSG00000048028	0.354511	ENSG00000168807
ENSG00000121807	0.35451	ENSG00000170458
ENSG00000184203	0.354508	ENSG00000198298
ENSG00000119917	0.354502	ENSG00000157601
ENSG00000089693	0.354501	ENSG00000137462
ENSG00000214851	0.354501	ENSG00000255776
ENSG00000123472	0.354498	ENSG00000178498
ENSG00000100644	0.354497	ENSG00000188033
ENSG00000120594	0.354495	ENSG00000186575
ENSG00000213979	0.354493	ENSG00000262874
ENSG00000082512	0.35449	ENSG00000138079
ENSG00000128908	0.354487	ENSG00000147421
ENSG00000141026	0.354487	ENSG00000187257
ENSG00000114541	0.354486	ENSG00000163625
ENSG00000108561	0.354486	ENSG00000211665
ENSG00000087302	0.354483	ENSG00000177410
ENSG00000160051	0.354483	ENSG00000230982
ENSG00000076826	0.354477	ENSG00000174851
ENSG00000081019	0.354477	ENSG00000188522
ENSG00000140406	0.354475	ENSG00000160326
ENSG00000140365	0.354474	ENSG00000187736
ENSG00000136522	0.354466	ENSG00000188921
ENSG00000135999	0.354456	ENSG00000158435
ENSG00000116489	0.354456	ENSG00000241553
ENSG00000132429	0.35445	ENSG00000263001
ENSG00000107738	0.354449	ENSG00000155506
ENSG00000131143	0.354446	ENSG00000163956
ENSG00000116747	0.354444	ENSG00000275090
ENSG00000117280	0.354443	ENSG00000137522
ENSG00000065243	0.354433	ENSG00000197471
ENSG00000163479	0.354425	ENSG00000178982
ENSG00000131174	0.354419	ENSG00000140406
ENSG00000103363	0.354416	ENSG00000116209
ENSG00000144036	0.354415	ENSG00000235284
ENSG00000146776	0.354414	ENSG00000184281
ENSG00000139343	0.354413	ENSG00000183011
ENSG00000112695	0.354409	ENSG00000251791
ENSG00000126759	0.354406	ENSG00000165801
ENSG00000100439	0.354393	ENSG00000179051
ENSG00000113389	0.354393	ENSG00000198795
ENSG00000103248	0.354391	ENSG00000119396
ENSG00000131446	0.354391	ENSG00000160957
ENSG00000007312	0.354388	ENSG00000144218
ENSG00000167207	0.354388	ENSG00000184232
ENSG00000080298	0.354385	ENSG00000105929
ENSG00000112695	0.354383	ENSG00000225419
ENSG00000162144	0.354381	ENSG00000164258
ENSG00000198547	0.354375	ENSG00000229106
ENSG00000159720	0.354373	ENSG00000164897
ENSG00000158473	0.354367	ENSG00000175105
ENSG00000110696	0.354366	ENSG00000116871
ENSG00000105514	0.354365	ENSG00000178789
ENSG00000084693	0.354363	ENSG00000162437
ENSG00000114573	0.354363	ENSG00000181830
ENSG00000140264	0.354362	ENSG00000177700
ENSG00000137486	0.354362	ENSG00000225808
ENSG00000154582	0.35436	ENSG00000173992
ENSG00000114062	0.354357	ENSG00000115091
ENSG00000071575	0.35435	ENSG00000083844
ENSG00000144589	0.354349	ENSG00000236675
ENSG00000106591	0.354346	ENSG00000234473
ENSG00000029725	0.354345	ENSG00000119689
ENSG00000107672	0.354345	ENSG00000136826
ENSG00000106554	0.354343	ENSG00000110330
ENSG00000129084	0.354338	ENSG00000129559
ENSG00000137210	0.354334	ENSG00000197714
ENSG00000129559	0.354329	ENSG00000241230
ENSG00000136169	0.354326	ENSG00000215808
ENSG00000135336	0.354323	ENSG00000284922
ENSG00000122705	0.354321	ENSG00000214626
ENSG00000204209	0.354321	ENSG00000215808
ENSG00000163046	0.354319	ENSG00000235453
ENSG00000127720	0.354316	ENSG00000164919
ENSG00000113300	0.354315	ENSG00000114331
ENSG00000103275	0.354314	ENSG00000119689
ENSG00000114573	0.354314	ENSG00000178695
ENSG00000008838	0.35431	ENSG00000150990
ENSG00000145247	0.354309	ENSG00000149930
ENSG00000085872	0.354308	ENSG00000146083
ENSG00000115641	0.354305	ENSG00000123094
ENSG00000120693	0.354305	ENSG00000141699
ENSG00000104064	0.354305	ENSG00000177425
ENSG00000004864	0.354297	ENSG00000154359
ENSG00000127419	0.354296	ENSG00000188612
ENSG00000127530	0.354296	ENSG00000237476
ENSG00000072135	0.354293	ENSG00000172216
ENSG00000147677	0.354291	ENSG00000169567
ENSG00000102738	0.354291	ENSG00000213137
ENSG00000129128	0.354287	ENSG00000230005
ENSG00000163479	0.354282	ENSG00000169740
ENSG00000067596	0.354279	ENSG00000198498
ENSG00000141867	0.354275	ENSG00000143774
ENSG00000204472	0.354273	ENSG00000205730
ENSG00000102898	0.354269	ENSG00000258485
ENSG00000213050	0.354264	ENSG00000213137
ENSG00000113732	0.354263	ENSG00000149357
ENSG00000119535	0.35426	ENSG00000164086
ENSG00000106635	0.354254	ENSG00000126217
ENSG00000090470	0.354251	ENSG00000144407
ENSG00000115233	0.354251	ENSG00000198743
ENSG00000186575	0.35424	ENSG00000197471
ENSG00000092421	0.35424	ENSG00000225978
ENSG00000139211	0.354238	ENSG00000160685
ENSG00000100410	0.354229	ENSG00000186010
ENSG00000159210	0.354227	ENSG00000188522
ENSG00000114573	0.354224	ENSG00000177565
ENSG00000108774	0.354223	ENSG00000248333
ENSG00000142405	0.354221	ENSG00000170458
ENSG00000108813	0.35422	ENSG00000141540
ENSG00000107738	0.35422	ENSG00000166619
ENSG00000116138	0.354217	ENSG00000226055
ENSG00000196189	0.354216	ENSG00000236675
ENSG00000142065	0.354214	ENSG00000263002
ENSG00000109390	0.35421	ENSG00000222051
ENSG00000141867	0.354206	ENSG00000174928
ENSG00000177030	0.354206	ENSG00000253770
ENSG00000197712	0.354197	ENSG00000198951
ENSG00000104529	0.354195	ENSG00000141867
ENSG00000151718	0.354194	ENSG00000229473
ENSG00000167088	0.354192	ENSG00000168653
ENSG00000148335	0.354189	ENSG00000169919
ENSG00000105248	0.354189	ENSG00000214688
ENSG00000174501	0.354188	ENSG00000251497
ENSG00000067182	0.354186	ENSG00000107672
ENSG00000171303	0.354184	ENSG00000178498
ENSG00000136485	0.354184	ENSG00000185361
ENSG00000106624	0.354182	ENSG00000111344
ENSG00000084652	0.354181	ENSG00000132676
ENSG00000129450	0.35418	ENSG00000167600
ENSG00000105669	0.354178	ENSG00000197747
ENSG00000135870	0.354177	ENSG00000169084
ENSG00000102543	0.354176	ENSG00000196358
ENSG00000141562	0.354176	ENSG00000204685
ENSG00000005156	0.354175	ENSG00000143819
ENSG00000129128	0.354173	ENSG00000255529
ENSG00000139572	0.354172	ENSG00000163359
ENSG00000198018	0.354169	ENSG00000214253
ENSG00000136869	0.354169	ENSG00000230590
ENSG00000141098	0.354168	ENSG00000213347
ENSG00000147140	0.354158	ENSG00000196712
ENSG00000053438	0.354157	ENSG00000164086
ENSG00000157350	0.354156	ENSG00000211945
ENSG00000091527	0.354139	ENSG00000107290
ENSG00000164161	0.354139	ENSG00000213186
ENSG00000142546	0.354137	ENSG00000232021
ENSG00000105819	0.354134	ENSG00000169567
ENSG00000119986	0.354134	ENSG00000249047
ENSG00000119508	0.354131	ENSG00000169895
ENSG00000063244	0.354121	ENSG00000119689
ENSG00000137726	0.354116	ENSG00000234409
ENSG00000136840	0.354111	ENSG00000167705
ENSG00000108774	0.354108	ENSG00000171161
ENSG00000122435	0.354103	ENSG00000171735
ENSG00000042753	0.354102	ENSG00000132182
ENSG00000132274	0.354102	ENSG00000137965
ENSG00000105669	0.3541	ENSG00000171056
ENSG00000102302	0.354099	ENSG00000226801
ENSG00000169919	0.354096	ENSG00000204706
ENSG00000105516	0.354095	ENSG00000116711
ENSG00000071626	0.354095	ENSG00000136279
ENSG00000112212	0.354094	ENSG00000281183
ENSG00000067955	0.354093	ENSG00000178498
ENSG00000135108	0.354092	ENSG00000235865
ENSG00000113300	0.354088	ENSG00000179051
ENSG00000103313	0.354087	ENSG00000141582
ENSG00000181800	0.354087	ENSG00000265354
ENSG00000164929	0.354084	ENSG00000172986
ENSG00000163154	0.354084	ENSG00000215808
ENSG00000146373	0.354084	ENSG00000244627
ENSG00000197566	0.354084	ENSG00000255987
ENSG00000196967	0.354079	ENSG00000204706
ENSG00000133142	0.354077	ENSG00000147133
ENSG00000092421	0.354075	ENSG00000198018
ENSG00000119862	0.354073	ENSG00000138772
ENSG00000164134	0.354073	ENSG00000197724
ENSG00000127334	0.354071	ENSG00000164944
ENSG00000109184	0.354071	ENSG00000185158
ENSG00000063244	0.354069	ENSG00000100410
ENSG00000102302	0.354068	ENSG00000167770
ENSG00000104880	0.354067	ENSG00000149930
ENSG00000064651	0.354067	ENSG00000265354
ENSG00000114013	0.354059	ENSG00000164919
ENSG00000164898	0.354056	ENSG00000211966
ENSG00000100433	0.354055	ENSG00000138663
ENSG00000103313	0.354053	ENSG00000121807
ENSG00000137522	0.354053	ENSG00000229106
ENSG00000146729	0.354046	ENSG00000197588
ENSG00000211947	0.354046	ENSG00000211951
ENSG00000228816	0.354046	ENSG00000232493
ENSG00000126698	0.354045	ENSG00000232119
ENSG00000142405	0.354043	ENSG00000171960
ENSG00000141867	0.35404	ENSG00000173992
ENSG00000137210	0.354038	ENSG00000198018
ENSG00000132825	0.354034	ENSG00000152380
ENSG00000213654	0.354034	ENSG00000242732
ENSG00000197329	0.354033	ENSG00000215808
ENSG00000115091	0.354033	ENSG00000270647
ENSG00000072832	0.35403	ENSG00000151689
ENSG00000102218	0.354028	ENSG00000152804
ENSG00000105819	0.354024	ENSG00000116209
ENSG00000129460	0.354024	ENSG00000197471
ENSG00000125995	0.354022	ENSG00000174851
ENSG00000093000	0.354021	ENSG00000126062
ENSG00000140992	0.354021	ENSG00000233429
ENSG00000114383	0.354018	ENSG00000141577
ENSG00000163221	0.354018	ENSG00000179010
ENSG00000102103	0.354018	ENSG00000232119
ENSG00000106052	0.354015	ENSG00000117859
ENSG00000102302	0.354015	ENSG00000248333
ENSG00000105778	0.354012	ENSG00000165102
ENSG00000150316	0.354012	ENSG00000259151
ENSG00000121481	0.35401	ENSG00000126821
ENSG00000189043	0.354009	ENSG00000258966
ENSG00000160712	0.354008	ENSG00000242574
ENSG00000116237	0.354006	ENSG00000247626
ENSG00000236863	0.354004	ENSG00000242732
ENSG00000084090	0.354001	ENSG00000177565
ENSG00000197471	0.353997	ENSG00000231205
ENSG00000152454	0.353993	ENSG00000205423
ENSG00000158711	0.353993	ENSG00000206746
ENSG00000100028	0.353991	ENSG00000119705
ENSG00000116903	0.353991	ENSG00000171530
ENSG00000108622	0.35399	ENSG00000233429
ENSG00000164919	0.353987	ENSG00000213445
ENSG00000161526	0.353987	ENSG00000215808
ENSG00000139211	0.353984	ENSG00000184992
ENSG00000100207	0.353979	ENSG00000157540
ENSG00000131089	0.353979	ENSG00000183091
ENSG00000073331	0.353968	ENSG00000118520
ENSG00000124562	0.353965	ENSG00000129562
ENSG00000166947	0.353962	ENSG00000187997
ENSG00000120318	0.353959	ENSG00000131116
ENSG00000106459	0.353958	ENSG00000165861
ENSG00000131143	0.353955	ENSG00000136930
ENSG00000063244	0.353955	ENSG00000226801
ENSG00000213639	0.353951	ENSG00000270647
ENSG00000137078	0.35395	ENSG00000141026
ENSG00000088356	0.353948	ENSG00000178977
ENSG00000198860	0.353947	ENSG00000198917
ENSG00000138617	0.353942	ENSG00000179010
ENSG00000104611	0.353939	ENSG00000114480
ENSG00000070182	0.353939	ENSG00000184792
ENSG00000141510	0.353935	ENSG00000186501
ENSG00000114331	0.353934	ENSG00000132485
ENSG00000090470	0.353934	ENSG00000175416
ENSG00000119535	0.353932	ENSG00000158473
ENSG00000137070	0.353932	ENSG00000197948
ENSG00000072135	0.353931	ENSG00000165113
ENSG00000100433	0.35393	ENSG00000136167
ENSG00000167283	0.353924	ENSG00000243147
ENSG00000065809	0.353923	ENSG00000143889
ENSG00000043514	0.353923	ENSG00000258485
ENSG00000084652	0.353922	ENSG00000100216
ENSG00000211943	0.353922	ENSG00000239951
ENSG00000128159	0.35392	ENSG00000129810
ENSG00000104064	0.353919	ENSG00000138448
ENSG00000132424	0.353913	ENSG00000171700
ENSG00000124562	0.353913	ENSG00000174547
ENSG00000137210	0.353911	ENSG00000152767
ENSG00000066926	0.353909	ENSG00000082146
ENSG00000106028	0.353907	ENSG00000187736
ENSG00000110841	0.353904	ENSG00000246084
ENSG00000211943	0.353903	ENSG00000241351
ENSG00000106153	0.353893	ENSG00000172172
ENSG00000101916	0.353888	ENSG00000162144
ENSG00000108774	0.353885	ENSG00000150316
ENSG00000124942	0.353884	ENSG00000198429
ENSG00000232587	0.353884	ENSG00000256188
ENSG00000064651	0.353878	ENSG00000105819
ENSG00000106665	0.353876	ENSG00000120733
ENSG00000257957	0.353876	ENSG00000277443
ENSG00000074356	0.353874	ENSG00000118520
ENSG00000116990	0.353874	ENSG00000204472
ENSG00000165879	0.353874	ENSG00000259956
ENSG00000149679	0.353873	ENSG00000196151
ENSG00000170142	0.353871	ENSG00000188295
ENSG00000135636	0.353869	ENSG00000147403
ENSG00000138131	0.353869	ENSG00000185361
ENSG00000153404	0.353866	ENSG00000168785
ENSG00000099795	0.353864	ENSG00000122705
ENSG00000179950	0.353863	ENSG00000180861
ENSG00000107341	0.353863	ENSG00000236863
ENSG00000001167	0.353858	ENSG00000178498
ENSG00000204482	0.353855	ENSG00000229106
ENSG00000093000	0.35385	ENSG00000151327
ENSG00000115993	0.35385	ENSG00000154114
ENSG00000123472	0.35385	ENSG00000177733
ENSG00000224041	0.353847	ENSG00000242321
ENSG00000159335	0.353846	ENSG00000177731
ENSG00000183475	0.353843	ENSG00000198642
ENSG00000104529	0.353839	ENSG00000175416
ENSG00000146830	0.353838	ENSG00000179950
ENSG00000031081	0.353837	ENSG00000095383
ENSG00000134780	0.353836	ENSG00000167207
ENSG00000111642	0.353836	ENSG00000186575
ENSG00000107672	0.353832	ENSG00000141642
ENSG00000166454	0.353831	ENSG00000236977
ENSG00000019102	0.35383	ENSG00000141562
ENSG00000125991	0.35383	ENSG00000180879
ENSG00000145247	0.353824	ENSG00000229619
ENSG00000112212	0.353821	ENSG00000145247
ENSG00000167978	0.353821	ENSG00000183734
ENSG00000108039	0.353816	ENSG00000275052
ENSG00000139211	0.353815	ENSG00000163235
ENSG00000131023	0.353815	ENSG00000252026
ENSG00000100055	0.353814	ENSG00000211962
ENSG00000138650	0.353814	ENSG00000211962
ENSG00000127481	0.353813	ENSG00000235863
ENSG00000131931	0.353811	ENSG00000184588
ENSG00000105669	0.35381	ENSG00000129084
ENSG00000138663	0.353805	ENSG00000171161
ENSG00000084652	0.353799	ENSG00000134744
ENSG00000116747	0.353799	ENSG00000135272
ENSG00000116985	0.353797	ENSG00000264169
ENSG00000070214	0.353794	ENSG00000184743
ENSG00000071626	0.353792	ENSG00000167770
ENSG00000197355	0.353791	ENSG00000198934
ENSG00000135736	0.353791	ENSG00000272168
ENSG00000170909	0.35379	ENSG00000198598
ENSG00000134247	0.353786	ENSG00000224315
ENSG00000109133	0.353785	ENSG00000116685
ENSG00000079332	0.353781	ENSG00000108551
ENSG00000213979	0.35378	ENSG00000228544
ENSG00000175854	0.353777	ENSG00000270772
ENSG00000160712	0.353775	ENSG00000168461
ENSG00000111707	0.353774	ENSG00000197483
ENSG00000203993	0.353773	ENSG00000204822
ENSG00000123737	0.353767	ENSG00000166128
ENSG00000132676	0.353765	ENSG00000197471
ENSG00000152503	0.353762	ENSG00000160097
ENSG00000136770	0.353762	ENSG00000170310
ENSG00000082014	0.35376	ENSG00000115524
ENSG00000100116	0.353758	ENSG00000141527
ENSG00000187531	0.353756	ENSG00000198791
ENSG00000164258	0.353754	ENSG00000180448
ENSG00000099864	0.353753	ENSG00000226705
ENSG00000188643	0.353749	ENSG00000213445
ENSG00000185361	0.353747	ENSG00000188994
ENSG00000085117	0.353745	ENSG00000248476
ENSG00000241230	0.353744	ENSG00000280080
ENSG00000126759	0.353742	ENSG00000198951
ENSG00000079462	0.353738	ENSG00000197136
ENSG00000087302	0.353737	ENSG00000231993
ENSG00000135365	0.353736	ENSG00000158019
ENSG00000110042	0.353735	ENSG00000160685
ENSG00000120913	0.353735	ENSG00000180861
ENSG00000072518	0.353733	ENSG00000104880
ENSG00000091527	0.353733	ENSG00000116903
ENSG00000108465	0.353731	ENSG00000128159
ENSG00000063127	0.353729	ENSG00000233056
ENSG00000134283	0.353727	ENSG00000139343
ENSG00000175416	0.353725	ENSG00000175489
ENSG00000105401	0.353722	ENSG00000169814
ENSG00000131174	0.353721	ENSG00000188243
ENSG00000136826	0.353721	ENSG00000228887
ENSG00000014123	0.353718	ENSG00000177917
ENSG00000130598	0.353717	ENSG00000198429
ENSG00000081019	0.353716	ENSG00000084090
ENSG00000117362	0.353712	ENSG00000184900
ENSG00000091542	0.35371	ENSG00000197136
ENSG00000093167	0.353705	ENSG00000175274
ENSG00000157014	0.353701	ENSG00000160685
ENSG00000121989	0.353701	ENSG00000211956
ENSG00000116990	0.353699	ENSG00000206746
ENSG00000122694	0.353696	ENSG00000186575
ENSG00000170017	0.353695	ENSG00000188786
ENSG00000130005	0.353694	ENSG00000230399
ENSG00000079257	0.353693	ENSG00000143774
ENSG00000138669	0.353693	ENSG00000206120
ENSG00000081923	0.353684	ENSG00000122705
ENSG00000111424	0.353682	ENSG00000169567
ENSG00000136867	0.35368	ENSG00000163154
ENSG00000188994	0.353678	ENSG00000222057
ENSG00000160326	0.353674	ENSG00000242170
ENSG00000155506	0.35367	ENSG00000155846
ENSG00000108561	0.353669	ENSG00000259073
ENSG00000087494	0.353667	ENSG00000149308
ENSG00000124942	0.353667	ENSG00000171462
ENSG00000001497	0.353667	ENSG00000178966
ENSG00000077514	0.353659	ENSG00000169413
ENSG00000116690	0.353657	ENSG00000167208
ENSG00000119632	0.353654	ENSG00000154582
ENSG00000105669	0.353647	ENSG00000142192
ENSG00000112212	0.353644	ENSG00000173992
ENSG00000139343	0.353644	ENSG00000277443
ENSG00000114405	0.353643	ENSG00000136891
ENSG00000110042	0.35364	ENSG00000162739
ENSG00000112877	0.353639	ENSG00000164975
ENSG00000079462	0.353636	ENSG00000129559
ENSG00000138663	0.353635	ENSG00000165168
ENSG00000136859	0.353632	ENSG00000141867
ENSG00000145041	0.353629	ENSG00000151287
ENSG00000106609	0.353629	ENSG00000184743
ENSG00000122694	0.353627	ENSG00000213137
ENSG00000151650	0.353625	ENSG00000179241
ENSG00000129084	0.353624	ENSG00000178982
ENSG00000169413	0.353622	ENSG00000177106
ENSG00000160712	0.353621	ENSG00000184307
ENSG00000082074	0.353619	ENSG00000127530
ENSG00000100151	0.353619	ENSG00000156928
ENSG00000178695	0.353616	ENSG00000241230
ENSG00000178814	0.353614	ENSG00000213050
ENSG00000184381	0.353613	ENSG00000197448
ENSG00000109390	0.353612	ENSG00000160293
ENSG00000013725	0.353611	ENSG00000141293
ENSG00000132274	0.353601	ENSG00000187608
ENSG00000160326	0.353601	ENSG00000230184
ENSG00000128951	0.353599	ENSG00000137876
ENSG00000135299	0.353599	ENSG00000140497
ENSG00000185361	0.353599	ENSG00000233429
ENSG00000050165	0.353597	ENSG00000135637
ENSG00000100028	0.353594	ENSG00000258485
ENSG00000116954	0.353589	ENSG00000241553
ENSG00000115762	0.353588	ENSG00000152291
ENSG00000114503	0.353582	ENSG00000116903
ENSG00000121481	0.35358	ENSG00000127914
ENSG00000120318	0.353579	ENSG00000134243
ENSG00000073921	0.353572	ENSG00000263941
ENSG00000100028	0.35357	ENSG00000168653
ENSG00000174851	0.35357	ENSG00000184840
ENSG00000121879	0.35357	ENSG00000197948
ENSG00000118520	0.353565	ENSG00000196757
ENSG00000064651	0.353564	ENSG00000067955
ENSG00000107897	0.353557	ENSG00000136802
ENSG00000114013	0.353557	ENSG00000160326
ENSG00000062370	0.353557	ENSG00000198752
ENSG00000118816	0.353554	ENSG00000180448
ENSG00000073921	0.353552	ENSG00000201364
ENSG00000106554	0.353551	ENSG00000176018
ENSG00000122694	0.35355	ENSG00000186814
ENSG00000141026	0.353549	ENSG00000243811
ENSG00000104325	0.353545	ENSG00000127445
ENSG00000132182	0.353545	ENSG00000167770
ENSG00000129559	0.353541	ENSG00000214182
ENSG00000175097	0.353535	ENSG00000185483
ENSG00000116209	0.353533	ENSG00000132286
ENSG00000229456	0.353533	ENSG00000259956
ENSG00000108439	0.353528	ENSG00000175854
ENSG00000113763	0.353527	ENSG00000228817
ENSG00000105401	0.353523	ENSG00000228887
ENSG00000129538	0.353522	ENSG00000130529
ENSG00000158473	0.353521	ENSG00000196422
ENSG00000121390	0.353521	ENSG00000211460
ENSG00000105669	0.353521	ENSG00000228097
ENSG00000058866	0.353518	ENSG00000170909
ENSG00000137275	0.353517	ENSG00000174007
ENSG00000134825	0.353514	ENSG00000203760
ENSG00000138835	0.353513	ENSG00000162636
ENSG00000196262	0.353513	ENSG00000241343
ENSG00000134827	0.353511	ENSG00000179397
ENSG00000165879	0.353506	ENSG00000185905
ENSG00000175854	0.353506	ENSG00000229456
ENSG00000140406	0.353502	ENSG00000254842
ENSG00000094804	0.3535	ENSG00000125746
ENSG00000159200	0.353499	ENSG00000228097
ENSG00000135390	0.353496	ENSG00000148943
ENSG00000181800	0.353496	ENSG00000234473
ENSG00000166925	0.35349	ENSG00000184840
ENSG00000119689	0.353486	ENSG00000215808
ENSG00000113300	0.353483	ENSG00000114423
ENSG00000131127	0.353481	ENSG00000230457
ENSG00000212802	0.353478	ENSG00000224631
ENSG00000136478	0.353478	ENSG00000247708
ENSG00000101916	0.353477	ENSG00000145332
ENSG00000005206	0.353472	ENSG00000142192
ENSG00000084710	0.353469	ENSG00000130635
ENSG00000087152	0.353465	ENSG00000166170
ENSG00000105669	0.353462	ENSG00000236753
ENSG00000134247	0.353456	ENSG00000226243
ENSG00000148396	0.353455	ENSG00000149532
ENSG00000102543	0.353455	ENSG00000235257
ENSG00000010810	0.353454	ENSG00000156475
ENSG00000162819	0.353453	ENSG00000214688
ENSG00000099797	0.353445	ENSG00000129071
ENSG00000116903	0.353443	ENSG00000252010
ENSG00000196230	0.353441	ENSG00000204131
ENSG00000177054	0.353436	ENSG00000213347
ENSG00000134247	0.353434	ENSG00000158473
ENSG00000170889	0.353434	ENSG00000266402
ENSG00000133121	0.35343	ENSG00000175354
ENSG00000114388	0.35343	ENSG00000245571
ENSG00000215808	0.353427	ENSG00000232587
ENSG00000108588	0.353426	ENSG00000181192
ENSG00000164086	0.353422	ENSG00000196422
ENSG00000164610	0.353421	ENSG00000184381
ENSG00000125962	0.35342	ENSG00000243406
ENSG00000129824	0.353419	ENSG00000183878
ENSG00000116670	0.353415	ENSG00000175489
ENSG00000143106	0.353415	ENSG00000260032
ENSG00000118242	0.353412	ENSG00000186575
ENSG00000108622	0.353411	ENSG00000236753
ENSG00000113068	0.353406	ENSG00000151327
ENSG00000180861	0.353405	ENSG00000255987
ENSG00000108774	0.353403	ENSG00000262943
ENSG00000110446	0.353398	ENSG00000160326
ENSG00000138772	0.353395	ENSG00000143952
ENSG00000167193	0.353393	ENSG00000204482
ENSG00000165527	0.353393	ENSG00000277443
ENSG00000117450	0.353388	ENSG00000232119
ENSG00000234741	0.353387	ENSG00000265727
ENSG00000124562	0.353384	ENSG00000164919
ENSG00000103275	0.353382	ENSG00000140365
ENSG00000124783	0.353381	ENSG00000241399
ENSG00000104529	0.353379	ENSG00000202566
ENSG00000130985	0.353371	ENSG00000237483
ENSG00000120318	0.353362	ENSG00000170458
ENSG00000109046	0.353362	ENSG00000177685
ENSG00000070404	0.353355	ENSG00000144445
ENSG00000186583	0.353348	ENSG00000197653
ENSG00000198743	0.353348	ENSG00000213563
ENSG00000143774	0.353348	ENSG00000244462
ENSG00000132429	0.353345	ENSG00000133574
ENSG00000009790	0.353345	ENSG00000239207
ENSG00000116903	0.353342	ENSG00000175376
ENSG00000093000	0.353339	ENSG00000188822
ENSG00000147133	0.353338	ENSG00000237476
ENSG00000102786	0.353334	ENSG00000175376
ENSG00000031081	0.353332	ENSG00000134755
ENSG00000130300	0.353329	ENSG00000233056
ENSG00000067596	0.353325	ENSG00000198791
ENSG00000019102	0.353323	ENSG00000089737
ENSG00000068745	0.353322	ENSG00000161526
ENSG00000131504	0.353322	ENSG00000187187
ENSG00000109436	0.353319	ENSG00000131389
ENSG00000163046	0.353317	ENSG00000204131
ENSG00000135976	0.353316	ENSG00000157741
ENSG00000077514	0.353308	ENSG00000105514
ENSG00000113649	0.3533	ENSG00000119596
ENSG00000175416	0.353297	ENSG00000185905
ENSG00000117280	0.353294	ENSG00000136738
ENSG00000105514	0.35329	ENSG00000188167
ENSG00000120693	0.353288	ENSG00000233056
ENSG00000139343	0.353282	ENSG00000213445
ENSG00000118495	0.35328	ENSG00000123411
ENSG00000146776	0.35328	ENSG00000221978
ENSG00000127334	0.353274	ENSG00000134780
ENSG00000100030	0.353271	ENSG00000204219
ENSG00000136869	0.353269	ENSG00000164258
ENSG00000139343	0.353266	ENSG00000160293
ENSG00000140365	0.353264	ENSG00000215808
ENSG00000104529	0.353264	ENSG00000256269
ENSG00000109390	0.353263	ENSG00000244462
ENSG00000153283	0.353261	ENSG00000162739
ENSG00000101901	0.35326	ENSG00000119523
ENSG00000125037	0.353259	ENSG00000136485
ENSG00000137074	0.353258	ENSG00000214626
ENSG00000124209	0.353257	ENSG00000196267
ENSG00000135749	0.353256	ENSG00000160803
ENSG00000136826	0.353254	ENSG00000167770
ENSG00000019102	0.353248	ENSG00000134058
ENSG00000171303	0.353243	ENSG00000183734
ENSG00000166200	0.353242	ENSG00000261971
ENSG00000106554	0.353235	ENSG00000109911
ENSG00000149658	0.353235	ENSG00000183864
ENSG00000158850	0.353235	ENSG00000204381
ENSG00000120318	0.353234	ENSG00000170909
ENSG00000188295	0.353232	ENSG00000227195
ENSG00000138663	0.353229	ENSG00000146830
ENSG00000123472	0.353228	ENSG00000156017
ENSG00000159579	0.353228	ENSG00000165527
ENSG00000029534	0.353227	ENSG00000115993
ENSG00000166266	0.353227	ENSG00000167676
ENSG00000142634	0.353225	ENSG00000159618
ENSG00000169252	0.353222	ENSG00000256235
ENSG00000087302	0.35322	ENSG00000158473
ENSG00000025708	0.35322	ENSG00000160710
ENSG00000113732	0.353214	ENSG00000140365
ENSG00000229806	0.353213	ENSG00000277443
ENSG00000071626	0.353211	ENSG00000280080
ENSG00000111206	0.353208	ENSG00000204842
ENSG00000197136	0.353204	ENSG00000199436
ENSG00000165280	0.353203	ENSG00000167182
ENSG00000165527	0.353197	ENSG00000204209
ENSG00000165168	0.353196	ENSG00000221962
ENSG00000005889	0.35319	ENSG00000179542
ENSG00000115649	0.353186	ENSG00000179271
ENSG00000135390	0.353186	ENSG00000225222
ENSG00000109390	0.353185	ENSG00000197136
ENSG00000138785	0.353183	ENSG00000146278
ENSG00000147457	0.353183	ENSG00000164134
ENSG00000112029	0.353182	ENSG00000189430
ENSG00000143919	0.353178	ENSG00000198833
ENSG00000116095	0.353174	ENSG00000116685
ENSG00000102543	0.353173	ENSG00000175274
ENSG00000154917	0.353171	ENSG00000157734
ENSG00000135709	0.35317	ENSG00000146192
ENSG00000100632	0.353169	ENSG00000241685
ENSG00000106665	0.353167	ENSG00000138801
ENSG00000117385	0.353167	ENSG00000177125
ENSG00000087302	0.353167	ENSG00000185753
ENSG00000116670	0.353164	ENSG00000178789
ENSG00000143774	0.353164	ENSG00000179240
ENSG00000071626	0.353159	ENSG00000163221
ENSG00000154723	0.353159	ENSG00000178741
ENSG00000087157	0.353157	ENSG00000141480
ENSG00000083799	0.353155	ENSG00000092377
ENSG00000120256	0.353154	ENSG00000138115
ENSG00000127530	0.353152	ENSG00000175455
ENSG00000167674	0.35315	ENSG00000184281
ENSG00000116209	0.35315	ENSG00000186575
ENSG00000084652	0.353149	ENSG00000186575
ENSG00000136866	0.353147	ENSG00000228623
ENSG00000100632	0.353144	ENSG00000140365
ENSG00000174501	0.353139	ENSG00000214629
ENSG00000161654	0.353138	ENSG00000198336
ENSG00000113763	0.353134	ENSG00000169413
ENSG00000164258	0.353129	ENSG00000204439
ENSG00000116670	0.353126	ENSG00000183011
ENSG00000138175	0.353126	ENSG00000243478
ENSG00000100151	0.353123	ENSG00000161920
ENSG00000093167	0.353123	ENSG00000164506
ENSG00000137770	0.353123	ENSG00000185252
ENSG00000134884	0.35312	ENSG00000158545
ENSG00000198113	0.353117	ENSG00000211644
ENSG00000169413	0.353116	ENSG00000204209
ENSG00000100028	0.353113	ENSG00000135709
ENSG00000085871	0.353112	ENSG00000100632
ENSG00000137502	0.353112	ENSG00000169641
ENSG00000099341	0.353112	ENSG00000241468
ENSG00000181800	0.353109	ENSG00000197471
ENSG00000185753	0.353108	ENSG00000204103
ENSG00000133142	0.353107	ENSG00000135390
ENSG00000107331	0.353106	ENSG00000132879
ENSG00000113732	0.353106	ENSG00000180992
ENSG00000103313	0.353104	ENSG00000120594
ENSG00000204822	0.353104	ENSG00000280798
ENSG00000102886	0.353103	ENSG00000141385
ENSG00000100614	0.353102	ENSG00000145016
ENSG00000147274	0.353101	ENSG00000219146
ENSG00000101911	0.3531	ENSG00000158864
ENSG00000099797	0.353099	ENSG00000126067
ENSG00000101347	0.353095	ENSG00000178695
ENSG00000188822	0.353092	ENSG00000226352
ENSG00000130703	0.353091	ENSG00000171316
ENSG00000171960	0.353072	ENSG00000235453
ENSG00000071626	0.353069	ENSG00000155506
ENSG00000160326	0.353069	ENSG00000188167
ENSG00000119689	0.353067	ENSG00000175175
ENSG00000137055	0.353066	ENSG00000228393
ENSG00000117419	0.353065	ENSG00000224383
ENSG00000143793	0.353062	ENSG00000170458
ENSG00000138593	0.353061	ENSG00000140284
ENSG00000140284	0.353056	ENSG00000174080
ENSG00000109113	0.353055	ENSG00000205978
ENSG00000071626	0.353054	ENSG00000125629
ENSG00000104866	0.353051	ENSG00000175455
ENSG00000102144	0.353047	ENSG00000178988
ENSG00000123500	0.353047	ENSG00000228784
ENSG00000158435	0.353043	ENSG00000198520
ENSG00000125818	0.353039	ENSG00000167528
ENSG00000207808	0.353039	ENSG00000207980
ENSG00000104903	0.353035	ENSG00000170909
ENSG00000105401	0.35303	ENSG00000138785
ENSG00000167257	0.353028	ENSG00000247626
ENSG00000230568	0.353023	ENSG00000253770
ENSG00000159363	0.35302	ENSG00000198934
ENSG00000155506	0.353019	ENSG00000204472
ENSG00000173218	0.353018	ENSG00000180921
ENSG00000136485	0.353016	ENSG00000168612
ENSG00000116138	0.353014	ENSG00000215808
ENSG00000230399	0.353014	ENSG00000251474
ENSG00000137628	0.353013	ENSG00000137959
ENSG00000071553	0.353013	ENSG00000138071
ENSG00000136869	0.353011	ENSG00000181274
ENSG00000124562	0.353011	ENSG00000189043
ENSG00000114573	0.353011	ENSG00000248333
ENSG00000100364	0.35301	ENSG00000108861
ENSG00000151327	0.353009	ENSG00000171115
ENSG00000074964	0.353007	ENSG00000181929
ENSG00000197714	0.353006	ENSG00000233429
ENSG00000133256	0.353005	ENSG00000144815
ENSG00000105669	0.353005	ENSG00000149932
ENSG00000114573	0.353005	ENSG00000168612
ENSG00000090470	0.353004	ENSG00000124134
ENSG00000132464	0.353003	ENSG00000185236
ENSG00000172493	0.353	ENSG00000187741
ENSG00000169926	0.352997	ENSG00000181885
ENSG00000187231	0.352993	ENSG00000244124
ENSG00000168995	0.352991	ENSG00000240723
ENSG00000123094	0.35299	ENSG00000143198
ENSG00000119689	0.35299	ENSG00000174744
ENSG00000116138	0.352988	ENSG00000177733
ENSG00000100151	0.352987	ENSG00000141738
ENSG00000091483	0.352986	ENSG00000138085
ENSG00000074964	0.352979	ENSG00000125868
ENSG00000148943	0.352979	ENSG00000270647
ENSG00000118707	0.352977	ENSG00000169564
ENSG00000108639	0.352976	ENSG00000108829
ENSG00000107862	0.352975	ENSG00000148337
ENSG00000135638	0.352972	ENSG00000205930
ENSG00000232442	0.352969	ENSG00000274925
ENSG00000079385	0.352968	ENSG00000278090
ENSG00000136819	0.352963	ENSG00000256937
ENSG00000140386	0.352957	ENSG00000153015
ENSG00000197948	0.352955	ENSG00000239779
ENSG00000171056	0.352954	ENSG00000175416
ENSG00000129460	0.352954	ENSG00000197714
ENSG00000128040	0.352953	ENSG00000183166
ENSG00000105669	0.352951	ENSG00000181800
ENSG00000103932	0.352948	ENSG00000110536
ENSG00000007062	0.352948	ENSG00000113389
ENSG00000118276	0.352948	ENSG00000197822
ENSG00000014919	0.352946	ENSG00000090470
ENSG00000071242	0.352942	ENSG00000259823
ENSG00000070886	0.352941	ENSG00000197329
ENSG00000129460	0.35294	ENSG00000137210
ENSG00000062370	0.352938	ENSG00000112874
ENSG00000106367	0.352935	ENSG00000214530
ENSG00000138593	0.352932	ENSG00000185811
ENSG00000107341	0.352931	ENSG00000156928
ENSG00000102103	0.352931	ENSG00000259513
ENSG00000181800	0.35293	ENSG00000242732
ENSG00000043514	0.352929	ENSG00000133067
ENSG00000168259	0.352928	ENSG00000186010
ENSG00000074319	0.352926	ENSG00000138617
ENSG00000138639	0.352923	ENSG00000176105
ENSG00000179010	0.352923	ENSG00000232487
ENSG00000116580	0.352921	ENSG00000167257
ENSG00000168653	0.352919	ENSG00000203760
ENSG00000171861	0.352917	ENSG00000177106
ENSG00000121742	0.352916	ENSG00000173567
ENSG00000136237	0.352915	ENSG00000188833
ENSG00000163823	0.35291	ENSG00000213445
ENSG00000120616	0.35291	ENSG00000215808
ENSG00000080802	0.352909	ENSG00000168137
ENSG00000212402	0.352903	ENSG00000270647
ENSG00000164039	0.352902	ENSG00000197324
ENSG00000137210	0.352902	ENSG00000234473
ENSG00000115091	0.352902	ENSG00000242028
ENSG00000110395	0.352899	ENSG00000133121
ENSG00000111335	0.352897	ENSG00000137628
ENSG00000135709	0.352894	ENSG00000139343
ENSG00000065029	0.352893	ENSG00000135365
ENSG00000123472	0.352893	ENSG00000271601
ENSG00000134222	0.352892	ENSG00000160013
ENSG00000136490	0.352889	ENSG00000143067
ENSG00000143614	0.352887	ENSG00000213024
ENSG00000213979	0.352886	ENSG00000278768
ENSG00000168918	0.352885	ENSG00000184194
ENSG00000110723	0.352881	ENSG00000213445
ENSG00000146112	0.352875	ENSG00000152503
ENSG00000101773	0.352872	ENSG00000139537
ENSG00000104853	0.352872	ENSG00000140497
ENSG00000134627	0.352872	ENSG00000170017
ENSG00000100365	0.352868	ENSG00000177054
ENSG00000087302	0.352863	ENSG00000189159
ENSG00000081019	0.352861	ENSG00000197136
ENSG00000123810	0.35286	ENSG00000147044
ENSG00000074964	0.35286	ENSG00000178789
ENSG00000101421	0.352856	ENSG00000197324
ENSG00000105819	0.352853	ENSG00000163479
ENSG00000138772	0.352849	ENSG00000158470
ENSG00000100991	0.352846	ENSG00000107554
ENSG00000137210	0.352846	ENSG00000167850
ENSG00000081019	0.352844	ENSG00000167528
ENSG00000171960	0.352837	ENSG00000178719
ENSG00000092529	0.352837	ENSG00000188761
ENSG00000163155	0.352837	ENSG00000204791
ENSG00000197471	0.352835	ENSG00000219146
ENSG00000163235	0.352832	ENSG00000166822
ENSG00000129559	0.352832	ENSG00000212443
ENSG00000163823	0.352826	ENSG00000278611
ENSG00000183864	0.352825	ENSG00000211876
ENSG00000119401	0.352824	ENSG00000142065
ENSG00000129084	0.35282	ENSG00000280080
ENSG00000087494	0.352819	ENSG00000271699
ENSG00000172534	0.352816	ENSG00000215808
ENSG00000143774	0.352814	ENSG00000175416
ENSG00000139726	0.352813	ENSG00000198520
ENSG00000131143	0.352813	ENSG00000212443
ENSG00000117691	0.352808	ENSG00000213445
ENSG00000089737	0.352807	ENSG00000197714
ENSG00000185753	0.352805	ENSG00000239948
ENSG00000065518	0.352804	ENSG00000241343
ENSG00000164393	0.352803	ENSG00000179921
ENSG00000161179	0.352801	ENSG00000175455
ENSG00000137210	0.3528	ENSG00000149930
ENSG00000175449	0.352798	ENSG00000184792
ENSG00000005206	0.352795	ENSG00000161526
ENSG00000055208	0.352794	ENSG00000129450
ENSG00000165801	0.352789	ENSG00000184992
ENSG00000108256	0.352787	ENSG00000145388
ENSG00000175854	0.352785	ENSG00000181830
ENSG00000156140	0.352785	ENSG00000198736
ENSG00000130147	0.352782	ENSG00000165271
ENSG00000117118	0.352781	ENSG00000131143
ENSG00000081019	0.352774	ENSG00000108819
ENSG00000110400	0.352772	ENSG00000187605
ENSG00000212443	0.352771	ENSG00000230184
ENSG00000014138	0.352768	ENSG00000184261
ENSG00000119335	0.352766	ENSG00000162999
ENSG00000131446	0.352764	ENSG00000139343
ENSG00000142405	0.352762	ENSG00000175489
ENSG00000108439	0.352762	ENSG00000270647
ENSG00000142347	0.352756	ENSG00000149932
ENSG00000107738	0.352753	ENSG00000136826
ENSG00000235297	0.352753	ENSG00000251562
ENSG00000116711	0.35275	ENSG00000129460
ENSG00000179010	0.35275	ENSG00000251474
ENSG00000156256	0.352749	ENSG00000180861
ENSG00000109445	0.352749	ENSG00000198668
ENSG00000090520	0.352747	ENSG00000108588
ENSG00000129450	0.352747	ENSG00000184232
ENSG00000123094	0.352746	ENSG00000185905
ENSG00000121879	0.352743	ENSG00000175073
ENSG00000183199	0.352743	ENSG00000250182
ENSG00000142552	0.352741	ENSG00000144040
ENSG00000109390	0.35274	ENSG00000136167
ENSG00000107021	0.352737	ENSG00000117713
ENSG00000175455	0.352737	ENSG00000251562
ENSG00000131495	0.352735	ENSG00000232792
ENSG00000164919	0.352735	ENSG00000277443
ENSG00000038427	0.352734	ENSG00000119535
ENSG00000157350	0.352733	ENSG00000186575
ENSG00000138663	0.352732	ENSG00000165775
ENSG00000163046	0.352732	ENSG00000178498
ENSG00000136279	0.352732	ENSG00000234473
ENSG00000178988	0.352731	ENSG00000214530
ENSG00000196189	0.352731	ENSG00000276231
ENSG00000104880	0.35273	ENSG00000175416
ENSG00000066926	0.35273	ENSG00000224177
ENSG00000116396	0.352728	ENSG00000129625
ENSG00000110446	0.352725	ENSG00000160293
ENSG00000119922	0.35272	ENSG00000137959
ENSG00000158545	0.352719	ENSG00000259956
ENSG00000111596	0.352713	ENSG00000147853
ENSG00000184992	0.352713	ENSG00000186660
ENSG00000132153	0.352713	ENSG00000202566
ENSG00000232928	0.35271	ENSG00000241343
ENSG00000124469	0.352709	ENSG00000180437
ENSG00000108946	0.352706	ENSG00000123737
ENSG00000112212	0.352706	ENSG00000131116
ENSG00000148943	0.352706	ENSG00000162607
ENSG00000112877	0.352705	ENSG00000167491
ENSG00000009790	0.3527	ENSG00000119401
ENSG00000143815	0.3527	ENSG00000229325
ENSG00000014138	0.352699	ENSG00000119737
ENSG00000139990	0.352698	ENSG00000163428
ENSG00000111424	0.352696	ENSG00000131116
ENSG00000062650	0.352696	ENSG00000146830
ENSG00000104980	0.352694	ENSG00000163104
ENSG00000014919	0.352693	ENSG00000104880
ENSG00000099783	0.352691	ENSG00000185361
ENSG00000164258	0.352688	ENSG00000214626
ENSG00000131116	0.352686	ENSG00000163154
ENSG00000113387	0.352679	ENSG00000157450
ENSG00000158473	0.352678	ENSG00000163171
ENSG00000132676	0.352676	ENSG00000219146
ENSG00000135596	0.352674	ENSG00000156026
ENSG00000108561	0.352671	ENSG00000219146
ENSG00000100632	0.35267	ENSG00000163918
ENSG00000215580	0.352668	ENSG00000229236
ENSG00000125962	0.352667	ENSG00000136158
ENSG00000100811	0.352665	ENSG00000184007
ENSG00000213445	0.352664	ENSG00000243313
ENSG00000163754	0.35266	ENSG00000244627
ENSG00000160131	0.352659	ENSG00000168887
ENSG00000204472	0.352655	ENSG00000214530
ENSG00000131495	0.352652	ENSG00000174547
ENSG00000153395	0.352648	ENSG00000232434
ENSG00000101460	0.352645	ENSG00000123124
ENSG00000124701	0.352639	ENSG00000170271
ENSG00000233186	0.352639	ENSG00000281183
ENSG00000230590	0.35263	ENSG00000256188
ENSG00000087494	0.352629	ENSG00000130222
ENSG00000151704	0.352628	ENSG00000172216
ENSG00000163046	0.352627	ENSG00000236753
ENSG00000075142	0.352624	ENSG00000140307
ENSG00000170310	0.352622	ENSG00000281183
ENSG00000019102	0.352618	ENSG00000179950
ENSG00000062524	0.352614	ENSG00000162594
ENSG00000087494	0.352614	ENSG00000226705
ENSG00000125629	0.352612	ENSG00000135709
ENSG00000091164	0.352612	ENSG00000163046
ENSG00000141293	0.352606	ENSG00000162739
ENSG00000175416	0.352606	ENSG00000228915
ENSG00000112851	0.352605	ENSG00000199436
ENSG00000186767	0.352604	ENSG00000197540
ENSG00000170310	0.3526	ENSG00000185905
ENSG00000106588	0.3526	ENSG00000213079
ENSG00000137210	0.352596	ENSG00000164258
ENSG00000108561	0.352593	ENSG00000117450
ENSG00000143774	0.352593	ENSG00000204482
ENSG00000229236	0.35259	ENSG00000270641
ENSG00000133019	0.352588	ENSG00000138669
ENSG00000114383	0.352584	ENSG00000255857
ENSG00000125629	0.35258	ENSG00000153767
ENSG00000108439	0.352577	ENSG00000139641
ENSG00000213801	0.352574	ENSG00000235453
ENSG00000131174	0.352574	ENSG00000254856
ENSG00000077514	0.352573	ENSG00000160293
ENSG00000100813	0.352572	ENSG00000134644
ENSG00000112695	0.352567	ENSG00000177410
ENSG00000139343	0.352566	ENSG00000204392
ENSG00000063176	0.352561	ENSG00000177106
ENSG00000105514	0.35256	ENSG00000171700
ENSG00000107929	0.352559	ENSG00000177302
ENSG00000120616	0.352558	ENSG00000123094
ENSG00000121807	0.352557	ENSG00000148943
ENSG00000163154	0.352557	ENSG00000173992
ENSG00000103037	0.352548	ENSG00000183864
ENSG00000172534	0.35254	ENSG00000213801
ENSG00000225419	0.352535	ENSG00000235863
ENSG00000177733	0.352534	ENSG00000197714
ENSG00000135870	0.352531	ENSG00000196968
ENSG00000153767	0.352525	ENSG00000198121
ENSG00000135316	0.35252	ENSG00000196504
ENSG00000121579	0.352518	ENSG00000169764
ENSG00000116701	0.352515	ENSG00000135956
ENSG00000149930	0.352512	ENSG00000189159
ENSG00000177733	0.352511	ENSG00000183726
ENSG00000119321	0.35251	ENSG00000276231
ENSG00000121067	0.352505	ENSG00000155545
ENSG00000101347	0.352505	ENSG00000165801
ENSG00000168259	0.352504	ENSG00000197081
ENSG00000129562	0.352502	ENSG00000177410
ENSG00000160326	0.352502	ENSG00000264268
ENSG00000131116	0.352497	ENSG00000230037
ENSG00000165168	0.352496	ENSG00000171700
ENSG00000104529	0.352493	ENSG00000143110
ENSG00000078747	0.352492	ENSG00000177311
ENSG00000110700	0.352489	ENSG00000142627
ENSG00000117505	0.352487	ENSG00000117859
ENSG00000131653	0.352484	ENSG00000226137
ENSG00000186575	0.352483	ENSG00000232587
ENSG00000161048	0.352483	ENSG00000251474
ENSG00000204472	0.352481	ENSG00000222051
ENSG00000198917	0.352478	ENSG00000204209
ENSG00000117419	0.352474	ENSG00000132670
ENSG00000103275	0.352474	ENSG00000136169
ENSG00000005206	0.352472	ENSG00000129460
ENSG00000121879	0.352472	ENSG00000153207
ENSG00000166947	0.352468	ENSG00000167994
ENSG00000198522	0.352468	ENSG00000198860
ENSG00000224315	0.352467	ENSG00000244230
ENSG00000111424	0.352466	ENSG00000132842
ENSG00000141759	0.352464	ENSG00000164691
ENSG00000177733	0.352456	ENSG00000204472
ENSG00000155506	0.352456	ENSG00000258485
ENSG00000014919	0.352452	ENSG00000172216
ENSG00000100228	0.352451	ENSG00000102974
ENSG00000175265	0.352451	ENSG00000187741
ENSG00000087088	0.35245	ENSG00000114013
ENSG00000178222	0.35245	ENSG00000204482
ENSG00000111707	0.352449	ENSG00000139572
ENSG00000108819	0.352449	ENSG00000169905
ENSG00000087085	0.352449	ENSG00000188672
ENSG00000075420	0.352448	ENSG00000198336
ENSG00000136754	0.352447	ENSG00000147099
ENSG00000104472	0.352445	ENSG00000137124
ENSG00000071242	0.352443	ENSG00000236675
ENSG00000115128	0.352441	ENSG00000129084
ENSG00000163479	0.352441	ENSG00000184730
ENSG00000124181	0.35244	ENSG00000132825
ENSG00000188559	0.35244	ENSG00000225697
ENSG00000175899	0.35244	ENSG00000245534
ENSG00000144057	0.352439	ENSG00000162337
ENSG00000146083	0.352439	ENSG00000168802
ENSG00000141582	0.352439	ENSG00000213050
ENSG00000100099	0.352428	ENSG00000164751
ENSG00000019102	0.352427	ENSG00000124942
ENSG00000164919	0.352426	ENSG00000232824
ENSG00000053918	0.352422	ENSG00000139117
ENSG00000092377	0.352418	ENSG00000140284
ENSG00000004939	0.352417	ENSG00000196188
ENSG00000132825	0.352416	ENSG00000246334
ENSG00000082014	0.352415	ENSG00000088812
ENSG00000226243	0.352415	ENSG00000232792
ENSG00000165283	0.352414	ENSG00000179918
ENSG00000105186	0.352408	ENSG00000228887
ENSG00000101557	0.352403	ENSG00000110107
ENSG00000120693	0.352402	ENSG00000256235
ENSG00000119535	0.352399	ENSG00000235173
ENSG00000110723	0.352391	ENSG00000198018
ENSG00000163728	0.352389	ENSG00000167272
ENSG00000175489	0.352389	ENSG00000234741
ENSG00000148411	0.352386	ENSG00000164930
ENSG00000025800	0.352385	ENSG00000114062
ENSG00000135637	0.352385	ENSG00000165915
ENSG00000058866	0.352385	ENSG00000187605
ENSG00000135870	0.352384	ENSG00000198522
ENSG00000065243	0.352384	ENSG00000213445
ENSG00000020577	0.35238	ENSG00000204397
ENSG00000136161	0.352379	ENSG00000139679
ENSG00000065675	0.352377	ENSG00000101695
ENSG00000121764	0.352375	ENSG00000180861
ENSG00000133561	0.352373	ENSG00000141002
ENSG00000102970	0.352372	ENSG00000110429
ENSG00000108819	0.352372	ENSG00000223650
ENSG00000224855	0.352372	ENSG00000230124
ENSG00000115524	0.352372	ENSG00000255987
ENSG00000070886	0.352367	ENSG00000101347
ENSG00000173542	0.352365	ENSG00000266236
ENSG00000142197	0.352363	ENSG00000155966
ENSG00000188167	0.352358	ENSG00000225405
ENSG00000115128	0.352356	ENSG00000115685
ENSG00000167851	0.352353	ENSG00000256235
ENSG00000106484	0.352348	ENSG00000170891
ENSG00000100216	0.352348	ENSG00000185905
ENSG00000137522	0.352348	ENSG00000189050
ENSG00000084090	0.352346	ENSG00000122694
ENSG00000115685	0.352346	ENSG00000126698
ENSG00000152782	0.352346	ENSG00000185236
ENSG00000243964	0.352346	ENSG00000258485
ENSG00000054219	0.352343	ENSG00000255529
ENSG00000086548	0.352342	ENSG00000139572
ENSG00000129460	0.35234	ENSG00000236753
ENSG00000182004	0.352338	ENSG00000199436
ENSG00000124541	0.352333	ENSG00000143420
ENSG00000130656	0.352332	ENSG00000198821
ENSG00000167978	0.352323	ENSG00000234473
ENSG00000154582	0.352322	ENSG00000167705
ENSG00000128739	0.352322	ENSG00000188167
ENSG00000148943	0.352322	ENSG00000229806
ENSG00000215893	0.352322	ENSG00000243313
ENSG00000105514	0.352321	ENSG00000114013
ENSG00000103313	0.352317	ENSG00000164086
ENSG00000108819	0.352314	ENSG00000125991
ENSG00000102057	0.352312	ENSG00000159082
ENSG00000171865	0.352312	ENSG00000204482
ENSG00000114503	0.352311	ENSG00000152291
ENSG00000154305	0.352311	ENSG00000251595
ENSG00000147955	0.35231	ENSG00000213801
ENSG00000142684	0.352309	ENSG00000163823
ENSG00000186814	0.352309	ENSG00000221962
ENSG00000197136	0.352309	ENSG00000235453
ENSG00000212402	0.352308	ENSG00000215808
ENSG00000197329	0.3523	ENSG00000277443
ENSG00000110723	0.352298	ENSG00000153560
ENSG00000248445	0.352298	ENSG00000272767
ENSG00000146830	0.352296	ENSG00000175455
ENSG00000213445	0.352296	ENSG00000270647
ENSG00000172638	0.352295	ENSG00000187747
ENSG00000186409	0.352293	ENSG00000215067
ENSG00000102970	0.352293	ENSG00000278970
ENSG00000108622	0.35229	ENSG00000235169
ENSG00000101544	0.352289	ENSG00000150990
ENSG00000146112	0.352289	ENSG00000155307
ENSG00000165527	0.352288	ENSG00000241685
ENSG00000116747	0.352287	ENSG00000147274
ENSG00000118900	0.352283	ENSG00000125430
ENSG00000119705	0.352281	ENSG00000186660
ENSG00000104894	0.352278	ENSG00000178934
ENSG00000124562	0.352276	ENSG00000173040
ENSG00000118520	0.352273	ENSG00000184292
ENSG00000174501	0.352272	ENSG00000200408
ENSG00000175416	0.35227	ENSG00000185236
ENSG00000116138	0.35227	ENSG00000186575
ENSG00000178498	0.352266	ENSG00000198791
ENSG00000129084	0.352265	ENSG00000136522
ENSG00000029725	0.352264	ENSG00000136167
ENSG00000176155	0.352261	ENSG00000266187
ENSG00000205730	0.352258	ENSG00000228415
ENSG00000124813	0.352256	ENSG00000132429
ENSG00000145494	0.352254	ENSG00000168653
ENSG00000126821	0.35225	ENSG00000243466
ENSG00000115685	0.352248	ENSG00000230399
ENSG00000091542	0.352247	ENSG00000161654
ENSG00000160293	0.352245	ENSG00000214253
ENSG00000107833	0.352244	ENSG00000168060
ENSG00000222051	0.352241	ENSG00000228915
ENSG00000099795	0.35224	ENSG00000175854
ENSG00000100632	0.35224	ENSG00000231993
ENSG00000140992	0.352239	ENSG00000235453
ENSG00000137101	0.352237	ENSG00000196092
ENSG00000177311	0.352232	ENSG00000197372
ENSG00000116095	0.352231	ENSG00000186517
ENSG00000006125	0.35223	ENSG00000231312
ENSG00000131116	0.352228	ENSG00000168612
ENSG00000167302	0.352224	ENSG00000172888
ENSG00000173171	0.352224	ENSG00000188761
ENSG00000167528	0.352223	ENSG00000242028
ENSG00000100968	0.352223	ENSG00000245812
ENSG00000167850	0.352223	ENSG00000277443
ENSG00000095383	0.352222	ENSG00000180263
ENSG00000166343	0.352213	ENSG00000205784
ENSG00000134970	0.352212	ENSG00000147099
ENSG00000132286	0.352212	ENSG00000242028
ENSG00000160055	0.35221	ENSG00000197102
ENSG00000079332	0.35221	ENSG00000259513
ENSG00000161904	0.352201	ENSG00000170191
ENSG00000133121	0.352201	ENSG00000172575
ENSG00000074842	0.3522	ENSG00000125835
ENSG00000162734	0.352198	ENSG00000184988
ENSG00000112212	0.352196	ENSG00000175416
ENSG00000143110	0.352196	ENSG00000197747
ENSG00000099308	0.352192	ENSG00000141699
ENSG00000184677	0.352192	ENSG00000198169
ENSG00000123472	0.352185	ENSG00000229106
ENSG00000132424	0.352183	ENSG00000178498
ENSG00000019102	0.352179	ENSG00000141867
ENSG00000180879	0.352171	ENSG00000211645
ENSG00000154582	0.352167	ENSG00000169413
ENSG00000176386	0.352165	ENSG00000178789
ENSG00000124469	0.352162	ENSG00000141012
ENSG00000019102	0.352159	ENSG00000198498
ENSG00000076351	0.352157	ENSG00000181274
ENSG00000087510	0.352152	ENSG00000142192
ENSG00000175416	0.352151	ENSG00000205730
ENSG00000140511	0.352145	ENSG00000167702
ENSG00000166619	0.352139	ENSG00000184221
ENSG00000107185	0.352139	ENSG00000189136
ENSG00000184730	0.352137	ENSG00000212402
ENSG00000115091	0.352134	ENSG00000116747
ENSG00000119421	0.352134	ENSG00000126067
ENSG00000146192	0.352133	ENSG00000198585
ENSG00000136286	0.352129	ENSG00000238227
ENSG00000019102	0.352125	ENSG00000065243
ENSG00000111224	0.352121	ENSG00000175455
ENSG00000089351	0.352118	ENSG00000090975
ENSG00000132464	0.352113	ENSG00000161526
ENSG00000124155	0.352111	ENSG00000168116
ENSG00000110723	0.352111	ENSG00000181800
ENSG00000163046	0.35211	ENSG00000165801
ENSG00000122705	0.352109	ENSG00000169727
ENSG00000108561	0.352103	ENSG00000120318
ENSG00000064651	0.352103	ENSG00000129460
ENSG00000139211	0.352103	ENSG00000158435
ENSG00000040633	0.352103	ENSG00000160445
ENSG00000131116	0.3521	ENSG00000143110
ENSG00000115875	0.3521	ENSG00000160685
ENSG00000162174	0.3521	ENSG00000198951
ENSG00000058866	0.352094	ENSG00000110042
ENSG00000116209	0.352094	ENSG00000143198
ENSG00000111087	0.352092	ENSG00000187555
ENSG00000213563	0.352091	ENSG00000252010
ENSG00000101191	0.352089	ENSG00000135870
ENSG00000162607	0.352089	ENSG00000258485
ENSG00000070495	0.352083	ENSG00000163608
ENSG00000172725	0.352083	ENSG00000198752
ENSG00000143891	0.352081	ENSG00000198892
ENSG00000197563	0.35208	ENSG00000198689
ENSG00000186010	0.35208	ENSG00000222051
ENSG00000138663	0.352079	ENSG00000212402
ENSG00000010803	0.352077	ENSG00000100629
ENSG00000126653	0.352076	ENSG00000275700
ENSG00000065518	0.352075	ENSG00000239975
ENSG00000232587	0.352074	ENSG00000235453
ENSG00000152767	0.35207	ENSG00000161526
ENSG00000102970	0.352069	ENSG00000204767
ENSG00000143995	0.352067	ENSG00000157653
ENSG00000138663	0.352064	ENSG00000180879
ENSG00000142684	0.352058	ENSG00000164919
ENSG00000088881	0.352057	ENSG00000139116
ENSG00000125962	0.352054	ENSG00000148219
ENSG00000108819	0.352051	ENSG00000228915
ENSG00000167770	0.35205	ENSG00000243313
ENSG00000137563	0.352049	ENSG00000205978
ENSG00000127530	0.352047	ENSG00000133574
ENSG00000114933	0.352046	ENSG00000182473
ENSG00000130244	0.352042	ENSG00000196187
ENSG00000101421	0.352041	ENSG00000181800
ENSG00000132300	0.352041	ENSG00000185650
ENSG00000011422	0.352036	ENSG00000174013
ENSG00000229894	0.352033	ENSG00000259073
ENSG00000065029	0.352032	ENSG00000183401
ENSG00000166266	0.352032	ENSG00000187555
ENSG00000133111	0.352029	ENSG00000197043
ENSG00000124209	0.352027	ENSG00000168813
ENSG00000116985	0.35202	ENSG00000225405
ENSG00000158864	0.352018	ENSG00000248333
ENSG00000116747	0.352016	ENSG00000252590
ENSG00000143376	0.352016	ENSG00000256937
ENSG00000108561	0.352009	ENSG00000162227
ENSG00000132676	0.352005	ENSG00000211796
ENSG00000049245	0.352005	ENSG00000265527
ENSG00000211794	0.351999	ENSG00000211795
ENSG00000161526	0.351997	ENSG00000183734
ENSG00000211796	0.351997	ENSG00000256188
ENSG00000067955	0.351996	ENSG00000111707
ENSG00000104980	0.35199	ENSG00000146830
ENSG00000112695	0.351989	ENSG00000178982
ENSG00000167461	0.351986	ENSG00000197912
ENSG00000093167	0.351985	ENSG00000142583
ENSG00000114405	0.351982	ENSG00000164976
ENSG00000132286	0.351982	ENSG00000203760
ENSG00000072518	0.351981	ENSG00000171056
ENSG00000162144	0.351975	ENSG00000171960
ENSG00000175857	0.351975	ENSG00000233429
ENSG00000120594	0.351968	ENSG00000211665
ENSG00000117643	0.351963	ENSG00000198934
ENSG00000101421	0.351963	ENSG00000228278
ENSG00000100365	0.35196	ENSG00000186583
ENSG00000179241	0.35196	ENSG00000204482
ENSG00000135709	0.351957	ENSG00000160293
ENSG00000211945	0.351954	ENSG00000239855
ENSG00000115091	0.351953	ENSG00000235863
ENSG00000107833	0.35195	ENSG00000111424
ENSG00000145332	0.35195	ENSG00000146192
ENSG00000114374	0.351947	ENSG00000249437
ENSG00000138757	0.351941	ENSG00000188295
ENSG00000071626	0.35194	ENSG00000198113
ENSG00000141480	0.351938	ENSG00000142538
ENSG00000116138	0.351938	ENSG00000168612
ENSG00000171960	0.351934	ENSG00000281183
ENSG00000148090	0.351931	ENSG00000198821
ENSG00000160013	0.351928	ENSG00000160685
ENSG00000139055	0.351925	ENSG00000168014
ENSG00000124155	0.351921	ENSG00000135365
ENSG00000145247	0.351919	ENSG00000169442
ENSG00000119705	0.351914	ENSG00000164258
ENSG00000165655	0.351913	ENSG00000228594
ENSG00000133574	0.351912	ENSG00000223501
ENSG00000171700	0.351911	ENSG00000175455
ENSG00000117569	0.351906	ENSG00000117682
ENSG00000112212	0.351902	ENSG00000136485
ENSG00000138496	0.351901	ENSG00000173193
ENSG00000154263	0.3519	ENSG00000161179
ENSG00000134243	0.3519	ENSG00000270647
ENSG00000164506	0.351898	ENSG00000170801
ENSG00000100433	0.351897	ENSG00000104880
ENSG00000166432	0.351894	ENSG00000229124
ENSG00000105088	0.351888	ENSG00000164190
ENSG00000102316	0.351886	ENSG00000144655
ENSG00000009830	0.351884	ENSG00000144048
ENSG00000028137	0.351878	ENSG00000226801
ENSG00000104529	0.351877	ENSG00000242732
ENSG00000120318	0.351876	ENSG00000160712
ENSG00000213347	0.351873	ENSG00000229358
ENSG00000115325	0.351871	ENSG00000198018
ENSG00000135390	0.35187	ENSG00000175390
ENSG00000101365	0.351868	ENSG00000108465
ENSG00000100439	0.351864	ENSG00000235863
ENSG00000126756	0.351862	ENSG00000169567
ENSG00000211945	0.351862	ENSG00000224650
ENSG00000198934	0.351862	ENSG00000244687
ENSG00000140365	0.351861	ENSG00000229106
ENSG00000154734	0.351858	ENSG00000169679
ENSG00000100410	0.351856	ENSG00000131116
ENSG00000138639	0.351855	ENSG00000155966
ENSG00000063244	0.351852	ENSG00000089737
ENSG00000145494	0.351851	ENSG00000167553
ENSG00000213563	0.351849	ENSG00000273311
ENSG00000163154	0.351847	ENSG00000163823
ENSG00000126698	0.351847	ENSG00000241468
ENSG00000005206	0.351846	ENSG00000108774
ENSG00000173786	0.351845	ENSG00000213137
ENSG00000114573	0.351845	ENSG00000226137
ENSG00000115091	0.351843	ENSG00000214530
ENSG00000149357	0.351842	ENSG00000188522
ENSG00000119383	0.351841	ENSG00000213190
ENSG00000102302	0.35184	ENSG00000111424
ENSG00000101347	0.35184	ENSG00000214253
ENSG00000067596	0.351839	ENSG00000115524
ENSG00000124222	0.351834	ENSG00000183734
ENSG00000102531	0.351833	ENSG00000121579
ENSG00000108622	0.351833	ENSG00000158864
ENSG00000024422	0.35183	ENSG00000243335
ENSG00000167978	0.351828	ENSG00000173163
ENSG00000172534	0.351827	ENSG00000235453
ENSG00000204131	0.351827	ENSG00000253239
ENSG00000107672	0.351822	ENSG00000147274
ENSG00000132670	0.351818	ENSG00000170458
ENSG00000136522	0.351817	ENSG00000157540
ENSG00000123338	0.351813	ENSG00000165476
ENSG00000170458	0.35181	ENSG00000170604
ENSG00000175416	0.351809	ENSG00000244462
ENSG00000116985	0.351808	ENSG00000230590
ENSG00000022567	0.351804	ENSG00000204632
ENSG00000198113	0.351801	ENSG00000225405
ENSG00000165494	0.351801	ENSG00000226705
ENSG00000139211	0.351798	ENSG00000172534
ENSG00000106153	0.351797	ENSG00000203760
ENSG00000108774	0.351793	ENSG00000233429
ENSG00000077514	0.351792	ENSG00000108622
ENSG00000063244	0.351791	ENSG00000167770
ENSG00000149657	0.351791	ENSG00000188295
ENSG00000136367	0.351789	ENSG00000264538
ENSG00000140406	0.351788	ENSG00000253770
ENSG00000229106	0.351785	ENSG00000264343
ENSG00000088812	0.351785	ENSG00000274211
ENSG00000163046	0.351783	ENSG00000211645
ENSG00000170100	0.351782	ENSG00000171163
ENSG00000071626	0.351781	ENSG00000180448
ENSG00000137462	0.351778	ENSG00000171612
ENSG00000108774	0.351778	ENSG00000231205
ENSG00000066136	0.351772	ENSG00000196072
ENSG00000151650	0.35177	ENSG00000179796
ENSG00000014138	0.351767	ENSG00000151702
ENSG00000139990	0.351767	ENSG00000183091
ENSG00000166532	0.351766	ENSG00000242321
ENSG00000151835	0.351766	ENSG00000243244
ENSG00000183864	0.351765	ENSG00000211878
ENSG00000088827	0.351763	ENSG00000119917
ENSG00000112212	0.351763	ENSG00000160685
ENSG00000099725	0.351759	ENSG00000154620
ENSG00000215808	0.351757	ENSG00000242732
ENSG00000120889	0.351751	ENSG00000171723
ENSG00000114480	0.351746	ENSG00000170265
ENSG00000172568	0.351746	ENSG00000233056
ENSG00000166292	0.351745	ENSG00000171456
ENSG00000120616	0.351744	ENSG00000129559
ENSG00000171115	0.351743	ENSG00000263002
ENSG00000132953	0.351741	ENSG00000151835
ENSG00000079150	0.351738	ENSG00000176533
ENSG00000041982	0.351733	ENSG00000115461
ENSG00000116095	0.351732	ENSG00000134744
ENSG00000164125	0.351732	ENSG00000198053
ENSG00000174032	0.351725	ENSG00000176597
ENSG00000057663	0.351724	ENSG00000197713
ENSG00000108091	0.351723	ENSG00000114573
ENSG00000122705	0.351721	ENSG00000145494
ENSG00000102543	0.351717	ENSG00000197653
ENSG00000182934	0.351716	ENSG00000231378
ENSG00000119421	0.35171	ENSG00000230399
ENSG00000211632	0.35171	ENSG00000239951
ENSG00000102898	0.351709	ENSG00000139343
ENSG00000142192	0.351707	ENSG00000204209
ENSG00000138185	0.351706	ENSG00000147679
ENSG00000104880	0.3517	ENSG00000115325
ENSG00000163751	0.351697	ENSG00000167994
ENSG00000167005	0.351694	ENSG00000214279
ENSG00000123094	0.351693	ENSG00000161654
ENSG00000125484	0.351692	ENSG00000128604
ENSG00000120318	0.351689	ENSG00000148943
ENSG00000151650	0.351686	ENSG00000171056
ENSG00000108622	0.351685	ENSG00000163154
ENSG00000093072	0.35168	ENSG00000170558
ENSG00000119121	0.351678	ENSG00000151498
ENSG00000111711	0.351677	ENSG00000114331
ENSG00000111087	0.351675	ENSG00000138593
ENSG00000111727	0.351673	ENSG00000251247
ENSG00000251791	0.351672	ENSG00000281376
ENSG00000178498	0.35167	ENSG00000185236
ENSG00000197471	0.35167	ENSG00000273311
ENSG00000132670	0.351669	ENSG00000188167
ENSG00000101695	0.351668	ENSG00000185024
ENSG00000074356	0.351668	ENSG00000238113
ENSG00000134247	0.351667	ENSG00000160326
ENSG00000070371	0.351666	ENSG00000142583
ENSG00000120318	0.351656	ENSG00000145247
ENSG00000175416	0.351656	ENSG00000271147
ENSG00000134247	0.351653	ENSG00000198113
ENSG00000129559	0.351651	ENSG00000196476
ENSG00000116786	0.351649	ENSG00000125447
ENSG00000183011	0.351647	ENSG00000265727
ENSG00000064651	0.351639	ENSG00000116095
ENSG00000101544	0.351639	ENSG00000173040
ENSG00000163359	0.351639	ENSG00000236581
ENSG00000167925	0.351638	ENSG00000235453
ENSG00000170006	0.351634	ENSG00000258485
ENSG00000175489	0.35163	ENSG00000214530
ENSG00000243426	0.351625	ENSG00000264169
ENSG00000073921	0.351623	ENSG00000112695
ENSG00000198917	0.35162	ENSG00000242732
ENSG00000059145	0.351619	ENSG00000099956
ENSG00000146373	0.351611	ENSG00000186583
ENSG00000105514	0.35161	ENSG00000109390
ENSG00000165476	0.351607	ENSG00000187554
ENSG00000054267	0.351607	ENSG00000204706
ENSG00000150760	0.351603	ENSG00000172037
ENSG00000116885	0.351602	ENSG00000204977
ENSG00000115155	0.3516	ENSG00000135114
ENSG00000164919	0.351598	ENSG00000175489
ENSG00000172638	0.351596	ENSG00000179796
ENSG00000148450	0.351595	ENSG00000185515
ENSG00000120594	0.35159	ENSG00000165168
ENSG00000124120	0.35159	ENSG00000165995
ENSG00000109390	0.351588	ENSG00000159200
ENSG00000148335	0.351587	ENSG00000183475
ENSG00000165102	0.351585	ENSG00000181826
ENSG00000125868	0.351584	ENSG00000177410
ENSG00000110042	0.351584	ENSG00000181800
ENSG00000115641	0.351584	ENSG00000198336
ENSG00000204209	0.351581	ENSG00000213801
ENSG00000108819	0.351579	ENSG00000138663
ENSG00000143674	0.351575	ENSG00000155506
ENSG00000133121	0.351573	ENSG00000136842
ENSG00000019102	0.351567	ENSG00000129810
ENSG00000035403	0.351566	ENSG00000136379
ENSG00000135378	0.351565	ENSG00000164125
ENSG00000139641	0.351565	ENSG00000197471
ENSG00000114423	0.351565	ENSG00000275700
ENSG00000132424	0.351564	ENSG00000251562
ENSG00000213445	0.351561	ENSG00000214253
ENSG00000089902	0.351561	ENSG00000225697
ENSG00000119917	0.351557	ENSG00000138496
ENSG00000185753	0.351556	ENSG00000277443
ENSG00000124222	0.351555	ENSG00000125629
ENSG00000125835	0.351554	ENSG00000178982
ENSG00000067955	0.351544	ENSG00000139726
ENSG00000125962	0.351543	ENSG00000185361
ENSG00000115091	0.351537	ENSG00000229106
ENSG00000100364	0.351536	ENSG00000165476
ENSG00000132153	0.351531	ENSG00000175390
ENSG00000175455	0.351528	ENSG00000264343
ENSG00000100614	0.351525	ENSG00000132003
ENSG00000125971	0.351525	ENSG00000250479
ENSG00000116095	0.351523	ENSG00000177565
ENSG00000139572	0.351519	ENSG00000163823
ENSG00000100038	0.351519	ENSG00000265354
ENSG00000023041	0.351517	ENSG00000126821
ENSG00000106459	0.351517	ENSG00000138785
ENSG00000126882	0.351514	ENSG00000147488
ENSG00000183856	0.351512	ENSG00000196876
ENSG00000184319	0.351509	ENSG00000184887
ENSG00000169957	0.351507	ENSG00000213190
ENSG00000159579	0.351505	ENSG00000170458
ENSG00000028839	0.351504	ENSG00000182095
ENSG00000172273	0.351501	ENSG00000236811
ENSG00000070371	0.351501	ENSG00000244627
ENSG00000074266	0.3515	ENSG00000115762
ENSG00000162636	0.3515	ENSG00000216636
ENSG00000106635	0.351499	ENSG00000244462
ENSG00000101421	0.351499	ENSG00000264343
ENSG00000104885	0.351496	ENSG00000170684
ENSG00000173992	0.351493	ENSG00000204472
ENSG00000125037	0.351489	ENSG00000197747
ENSG00000079432	0.351489	ENSG00000198646
ENSG00000119335	0.351488	ENSG00000169814
ENSG00000187554	0.351487	ENSG00000198951
ENSG00000140992	0.351487	ENSG00000270647
ENSG00000081692	0.351476	ENSG00000251595
ENSG00000105778	0.35147	ENSG00000140443
ENSG00000140365	0.35147	ENSG00000159210
ENSG00000089737	0.351469	ENSG00000105514
ENSG00000178021	0.351469	ENSG00000197471
ENSG00000007129	0.351469	ENSG00000213347
ENSG00000107185	0.351468	ENSG00000140365
ENSG00000048140	0.351467	ENSG00000198663
ENSG00000169567	0.351464	ENSG00000197136
ENSG00000151650	0.351462	ENSG00000160013
ENSG00000011600	0.35146	ENSG00000181631
ENSG00000108960	0.351457	ENSG00000113140
ENSG00000174989	0.351455	ENSG00000186638
ENSG00000140678	0.351452	ENSG00000152291
ENSG00000104812	0.35145	ENSG00000197653
ENSG00000154582	0.351445	ENSG00000197714
ENSG00000130733	0.351442	ENSG00000169413
ENSG00000141933	0.35144	ENSG00000278768
ENSG00000182979	0.351439	ENSG00000228956
ENSG00000135390	0.351436	ENSG00000189227
ENSG00000143793	0.351436	ENSG00000232487
ENSG00000164919	0.351434	ENSG00000180448
ENSG00000081237	0.351433	ENSG00000083799
ENSG00000131127	0.351432	ENSG00000229619
ENSG00000101846	0.351431	ENSG00000131446
ENSG00000164975	0.351431	ENSG00000164976
ENSG00000186577	0.35143	ENSG00000197540
ENSG00000169442	0.35143	ENSG00000229106
ENSG00000136859	0.351427	ENSG00000183734
ENSG00000179950	0.351427	ENSG00000265354
ENSG00000053438	0.351423	ENSG00000230399
ENSG00000107341	0.351421	ENSG00000186660
ENSG00000124155	0.351419	ENSG00000132478
ENSG00000135390	0.351417	ENSG00000155506
ENSG00000215414	0.351417	ENSG00000231535
ENSG00000084774	0.351416	ENSG00000100097
ENSG00000181830	0.351415	ENSG00000187554
ENSG00000074266	0.351411	ENSG00000079332
ENSG00000087903	0.351406	ENSG00000131504
ENSG00000106624	0.351406	ENSG00000166349
ENSG00000136167	0.351405	ENSG00000158435
ENSG00000116138	0.351405	ENSG00000179796
ENSG00000181826	0.351402	ENSG00000196588
ENSG00000009724	0.351399	ENSG00000047188
ENSG00000137074	0.351395	ENSG00000204439
ENSG00000116990	0.351392	ENSG00000166532
ENSG00000150776	0.351391	ENSG00000172315
ENSG00000126822	0.35139	ENSG00000168807
ENSG00000121807	0.35139	ENSG00000253770
ENSG00000165775	0.351388	ENSG00000229106
ENSG00000134955	0.351384	ENSG00000141441
ENSG00000086300	0.351384	ENSG00000198898
ENSG00000239855	0.351382	ENSG00000241244
ENSG00000136930	0.35138	ENSG00000188822
ENSG00000067646	0.351379	ENSG00000198692
ENSG00000140365	0.351378	ENSG00000244687
ENSG00000139737	0.351374	ENSG00000245164
ENSG00000103275	0.351369	ENSG00000236753
ENSG00000119632	0.351368	ENSG00000141867
ENSG00000100151	0.351366	ENSG00000159496
ENSG00000166394	0.351366	ENSG00000225405
ENSG00000055917	0.351365	ENSG00000057252
ENSG00000104529	0.351365	ENSG00000224078
ENSG00000127334	0.351364	ENSG00000185252
ENSG00000176563	0.351358	ENSG00000204706
ENSG00000104529	0.351355	ENSG00000160948
ENSG00000135365	0.351353	ENSG00000275700
ENSG00000087263	0.351351	ENSG00000197070
ENSG00000131437	0.351349	ENSG00000143889
ENSG00000119650	0.351349	ENSG00000189159
ENSG00000118181	0.351348	ENSG00000125868
ENSG00000197629	0.351347	ENSG00000198951
ENSG00000123094	0.351345	ENSG00000138663
ENSG00000100028	0.351345	ENSG00000178982
ENSG00000179241	0.351344	ENSG00000214530
ENSG00000150477	0.35134	ENSG00000151065
ENSG00000128191	0.35134	ENSG00000158711
ENSG00000124164	0.351339	ENSG00000131730
ENSG00000102007	0.351336	ENSG00000110042
ENSG00000179051	0.351332	ENSG00000183091
ENSG00000186141	0.351328	ENSG00000211943
ENSG00000129810	0.351327	ENSG00000174744
ENSG00000121297	0.351327	ENSG00000178695
ENSG00000135040	0.351326	ENSG00000211645
ENSG00000228784	0.351321	ENSG00000235194
ENSG00000055208	0.351319	ENSG00000134780
ENSG00000137210	0.351319	ENSG00000163046
ENSG00000100575	0.351319	ENSG00000203760
ENSG00000137055	0.351319	ENSG00000235284
ENSG00000091527	0.351317	ENSG00000108528
ENSG00000100055	0.351317	ENSG00000167895
ENSG00000128815	0.351317	ENSG00000169413
ENSG00000142168	0.351316	ENSG00000158473
ENSG00000131116	0.351314	ENSG00000265354
ENSG00000118707	0.351313	ENSG00000170458
ENSG00000049541	0.351312	ENSG00000197050
ENSG00000055211	0.351311	ENSG00000158636
ENSG00000124006	0.351307	ENSG00000196220
ENSG00000113387	0.3513	ENSG00000172115
ENSG00000130598	0.351298	ENSG00000173163
ENSG00000120685	0.351293	ENSG00000126883
ENSG00000180098	0.351291	ENSG00000189159
ENSG00000135835	0.351291	ENSG00000204842
ENSG00000119912	0.351291	ENSG00000261971
ENSG00000116209	0.351289	ENSG00000244687
ENSG00000009790	0.351284	ENSG00000065518
ENSG00000188921	0.351284	ENSG00000212402
ENSG00000178695	0.351278	ENSG00000240853
ENSG00000103091	0.351277	ENSG00000196998
ENSG00000107290	0.351275	ENSG00000133858
ENSG00000105669	0.351274	ENSG00000143110
ENSG00000143110	0.351274	ENSG00000242732
ENSG00000134247	0.351273	ENSG00000219146
ENSG00000100055	0.351269	ENSG00000252010
ENSG00000161955	0.351267	ENSG00000172575
ENSG00000065970	0.351266	ENSG00000160396
ENSG00000116871	0.351261	ENSG00000135870
ENSG00000181800	0.35126	ENSG00000197714
ENSG00000183734	0.35126	ENSG00000203688
ENSG00000116903	0.351259	ENSG00000117862
ENSG00000178996	0.351258	ENSG00000263787
ENSG00000139433	0.351253	ENSG00000177565
ENSG00000063244	0.351249	ENSG00000265354
ENSG00000153885	0.351248	ENSG00000159423
ENSG00000082074	0.351248	ENSG00000185361
ENSG00000142347	0.351248	ENSG00000212402
ENSG00000196968	0.351246	ENSG00000242330
ENSG00000129518	0.351241	ENSG00000160685
ENSG00000169567	0.35124	ENSG00000258485
ENSG00000134955	0.351238	ENSG00000154736
ENSG00000083168	0.351236	ENSG00000184221
ENSG00000165527	0.351235	ENSG00000204392
ENSG00000134460	0.351235	ENSG00000270550
ENSG00000081019	0.351232	ENSG00000156017
ENSG00000069345	0.35123	ENSG00000252010
ENSG00000173638	0.351229	ENSG00000214253
ENSG00000164919	0.351229	ENSG00000258485
ENSG00000118707	0.351228	ENSG00000175854
ENSG00000171530	0.351228	ENSG00000213741
ENSG00000177917	0.351226	ENSG00000251562
ENSG00000100028	0.351221	ENSG00000136279
ENSG00000108622	0.351221	ENSG00000181631
ENSG00000070371	0.351219	ENSG00000151689
ENSG00000114013	0.351216	ENSG00000177706
ENSG00000149201	0.351212	ENSG00000168000
ENSG00000111331	0.351211	ENSG00000115415
ENSG00000105514	0.351207	ENSG00000116095
ENSG00000082074	0.351203	ENSG00000161526
ENSG00000129559	0.351203	ENSG00000277443
ENSG00000199436	0.351201	ENSG00000214626
ENSG00000104529	0.351191	ENSG00000125037
ENSG00000134769	0.351191	ENSG00000154736
ENSG00000163046	0.351187	ENSG00000186767
ENSG00000168301	0.351187	ENSG00000205339
ENSG00000134627	0.351181	ENSG00000179869
ENSG00000197948	0.351178	ENSG00000198538
ENSG00000119986	0.351177	ENSG00000134061
ENSG00000112893	0.351175	ENSG00000124091
ENSG00000131174	0.351175	ENSG00000140678
ENSG00000164919	0.351175	ENSG00000199436
ENSG00000106682	0.351174	ENSG00000231925
ENSG00000100068	0.351171	ENSG00000234420
ENSG00000112877	0.351169	ENSG00000172534
ENSG00000196262	0.351169	ENSG00000243264
ENSG00000147421	0.351168	ENSG00000151532
ENSG00000103260	0.351166	ENSG00000149532
ENSG00000134283	0.351165	ENSG00000136869
ENSG00000128268	0.351163	ENSG00000213186
ENSG00000105514	0.351161	ENSG00000116985
ENSG00000025800	0.351161	ENSG00000188352
ENSG00000156928	0.351161	ENSG00000267278
ENSG00000120594	0.351158	ENSG00000139211
ENSG00000132424	0.351154	ENSG00000144407
ENSG00000180448	0.35115	ENSG00000270647
ENSG00000213050	0.351149	ENSG00000228956
ENSG00000057757	0.351147	ENSG00000133606
ENSG00000107672	0.351143	ENSG00000212443
ENSG00000076351	0.351138	ENSG00000132286
ENSG00000177731	0.351135	ENSG00000196576
ENSG00000099956	0.351133	ENSG00000108551
ENSG00000249846	0.351133	ENSG00000253540
ENSG00000164086	0.351124	ENSG00000169564
ENSG00000151500	0.351124	ENSG00000265727
ENSG00000105383	0.351121	ENSG00000196329
ENSG00000141542	0.351119	ENSG00000184709
ENSG00000093000	0.351118	ENSG00000178695
ENSG00000122126	0.351117	ENSG00000138185
ENSG00000034713	0.351116	ENSG00000177889
ENSG00000167925	0.351114	ENSG00000244462
ENSG00000104529	0.351113	ENSG00000108622
ENSG00000142684	0.351112	ENSG00000278611
ENSG00000081692	0.35111	ENSG00000203993
ENSG00000158864	0.351105	ENSG00000204209
ENSG00000228544	0.351103	ENSG00000244687
ENSG00000034693	0.351102	ENSG00000117868
ENSG00000124469	0.351102	ENSG00000229663
ENSG00000160325	0.3511	ENSG00000253818
ENSG00000158545	0.351097	ENSG00000161203
ENSG00000135709	0.351094	ENSG00000185905
ENSG00000115762	0.35109	ENSG00000204272
ENSG00000132429	0.351089	ENSG00000163104
ENSG00000119915	0.351084	ENSG00000280953
ENSG00000114573	0.351083	ENSG00000198951
ENSG00000105983	0.351079	ENSG00000148110
ENSG00000160131	0.351074	ENSG00000170191
ENSG00000099341	0.351071	ENSG00000166169
ENSG00000149534	0.351069	ENSG00000179409
ENSG00000151327	0.351069	ENSG00000241120
ENSG00000111670	0.351068	ENSG00000169413
ENSG00000165655	0.351065	ENSG00000214253
ENSG00000123268	0.351061	ENSG00000130725
ENSG00000100823	0.351061	ENSG00000172243
ENSG00000155506	0.351059	ENSG00000175489
ENSG00000090470	0.351058	ENSG00000139211
ENSG00000035664	0.351057	ENSG00000138772
ENSG00000162227	0.351054	ENSG00000185129
ENSG00000102898	0.351047	ENSG00000136279
ENSG00000116747	0.351047	ENSG00000227695
ENSG00000163608	0.351043	ENSG00000275572
ENSG00000100433	0.351041	ENSG00000167925
ENSG00000154582	0.351039	ENSG00000160293
ENSG00000114013	0.351037	ENSG00000198113
ENSG00000163823	0.351037	ENSG00000212402
ENSG00000136859	0.351037	ENSG00000225978
ENSG00000081019	0.351035	ENSG00000171056
ENSG00000110700	0.351034	ENSG00000184752
ENSG00000073067	0.351033	ENSG00000135269
ENSG00000122694	0.351032	ENSG00000224315
ENSG00000108551	0.35103	ENSG00000178695
ENSG00000139343	0.351029	ENSG00000169567
ENSG00000135736	0.351029	ENSG00000262874
ENSG00000101916	0.351024	ENSG00000211695
ENSG00000093167	0.351022	ENSG00000100330
ENSG00000089639	0.351022	ENSG00000163959
ENSG00000085998	0.351019	ENSG00000147224
ENSG00000116670	0.351016	ENSG00000242574
ENSG00000112308	0.351015	ENSG00000162241
ENSG00000019102	0.351014	ENSG00000123472
ENSG00000139343	0.351014	ENSG00000196262
ENSG00000105298	0.351013	ENSG00000179361
ENSG00000152818	0.351013	ENSG00000197702
ENSG00000109390	0.351012	ENSG00000140264
ENSG00000161526	0.351012	ENSG00000228594
ENSG00000103415	0.351011	ENSG00000166411
ENSG00000108094	0.351011	ENSG00000184840
ENSG00000138073	0.35101	ENSG00000234420
ENSG00000087494	0.351007	ENSG00000134780
ENSG00000066056	0.351004	ENSG00000157404
ENSG00000101421	0.351004	ENSG00000214182
ENSG00000165655	0.351003	ENSG00000175556
ENSG00000159200	0.350999	ENSG00000168259
ENSG00000183734	0.350999	ENSG00000197747
ENSG00000123338	0.350996	ENSG00000213137
ENSG00000133874	0.350991	ENSG00000198791
ENSG00000106682	0.350989	ENSG00000120693
ENSG00000170049	0.350987	ENSG00000197934
ENSG00000099783	0.350987	ENSG00000236753
ENSG00000157657	0.350984	ENSG00000185800
ENSG00000174501	0.350984	ENSG00000238227
ENSG00000114013	0.350983	ENSG00000197747
ENSG00000117713	0.350982	ENSG00000121742
ENSG00000054267	0.350981	ENSG00000166266
ENSG00000089737	0.350979	ENSG00000136167
ENSG00000101916	0.350979	ENSG00000146192
ENSG00000151746	0.350979	ENSG00000161547
ENSG00000114480	0.350977	ENSG00000115159
ENSG00000094914	0.350977	ENSG00000166507
ENSG00000198018	0.350977	ENSG00000248333
ENSG00000084733	0.350974	ENSG00000108946
ENSG00000158545	0.350965	ENSG00000176022
ENSG00000162227	0.350965	ENSG00000215808
ENSG00000115091	0.350964	ENSG00000136930
ENSG00000105662	0.350964	ENSG00000189350
ENSG00000063176	0.350961	ENSG00000146830
ENSG00000101916	0.350959	ENSG00000126759
ENSG00000072518	0.350958	ENSG00000145247
ENSG00000115325	0.350956	ENSG00000163823
ENSG00000091129	0.350954	ENSG00000172116
ENSG00000161654	0.350953	ENSG00000281183
ENSG00000138182	0.350948	ENSG00000197170
ENSG00000100055	0.350944	ENSG00000108551
ENSG00000103313	0.350944	ENSG00000134247
ENSG00000118707	0.350941	ENSG00000180884
ENSG00000111224	0.350939	ENSG00000161526
ENSG00000001167	0.350938	ENSG00000139211
ENSG00000157881	0.350938	ENSG00000188522
ENSG00000148943	0.350937	ENSG00000166128
ENSG00000139211	0.350936	ENSG00000151623
ENSG00000001167	0.350935	ENSG00000135299
ENSG00000127530	0.350935	ENSG00000158435
ENSG00000108774	0.350927	ENSG00000139641
ENSG00000211949	0.350925	ENSG00000224650
ENSG00000197301	0.350922	ENSG00000244556
ENSG00000159496	0.350919	ENSG00000180712
ENSG00000160293	0.350915	ENSG00000160685
ENSG00000100968	0.350915	ENSG00000164362
ENSG00000103035	0.350914	ENSG00000143515
ENSG00000005206	0.350911	ENSG00000064666
ENSG00000125818	0.35091	ENSG00000135390
ENSG00000100068	0.350909	ENSG00000100941
ENSG00000136522	0.350909	ENSG00000205609
ENSG00000163468	0.350908	ENSG00000201793
ENSG00000135040	0.350908	ENSG00000228544
ENSG00000078140	0.350907	ENSG00000135365
ENSG00000134531	0.350907	ENSG00000141385
ENSG00000167280	0.350904	ENSG00000172893
ENSG00000174013	0.350902	ENSG00000212176
ENSG00000108819	0.350899	ENSG00000115762
ENSG00000106367	0.350893	ENSG00000112972
ENSG00000072609	0.350893	ENSG00000169955
ENSG00000116209	0.350892	ENSG00000186577
ENSG00000162144	0.350891	ENSG00000182518
ENSG00000171522	0.350891	ENSG00000226705
ENSG00000127311	0.35089	ENSG00000168813
ENSG00000135709	0.350888	ENSG00000160685
ENSG00000106009	0.350887	ENSG00000186575
ENSG00000122694	0.350885	ENSG00000135709
ENSG00000169413	0.350883	ENSG00000181631
ENSG00000007541	0.350883	ENSG00000183597
ENSG00000101166	0.350882	ENSG00000130725
ENSG00000111707	0.350881	ENSG00000228976
ENSG00000126653	0.350879	ENSG00000134453
ENSG00000116198	0.350873	ENSG00000140497
ENSG00000082512	0.350871	ENSG00000196407
ENSG00000063127	0.35087	ENSG00000063176
ENSG00000066136	0.350866	ENSG00000140848
ENSG00000166900	0.350865	ENSG00000229358
ENSG00000100410	0.350864	ENSG00000163046
ENSG00000138663	0.350863	ENSG00000280080
ENSG00000142197	0.350862	ENSG00000168071
ENSG00000110107	0.350862	ENSG00000259823
ENSG00000120594	0.35086	ENSG00000172638
ENSG00000081019	0.350857	ENSG00000186575
ENSG00000162819	0.350856	ENSG00000166471
ENSG00000133134	0.350853	ENSG00000138663
ENSG00000151650	0.350848	ENSG00000234465
ENSG00000106682	0.350846	ENSG00000271601
ENSG00000125629	0.350845	ENSG00000138757
ENSG00000178021	0.350843	ENSG00000214626
ENSG00000087302	0.350838	ENSG00000151650
ENSG00000102531	0.350837	ENSG00000158435
ENSG00000135390	0.350835	ENSG00000158864
ENSG00000120318	0.350835	ENSG00000232487
ENSG00000072518	0.350832	ENSG00000107341
ENSG00000084652	0.350832	ENSG00000160326
ENSG00000146830	0.350832	ENSG00000173163
ENSG00000129460	0.350832	ENSG00000197329
ENSG00000175857	0.350832	ENSG00000198018
ENSG00000105669	0.350828	ENSG00000161920
ENSG00000169220	0.350828	ENSG00000177663
ENSG00000140968	0.350811	ENSG00000215012
ENSG00000116678	0.35081	ENSG00000123836
ENSG00000152778	0.350803	ENSG00000170581
ENSG00000093167	0.350802	ENSG00000196876
ENSG00000106009	0.350801	ENSG00000151623
ENSG00000163608	0.350799	ENSG00000168958
ENSG00000105514	0.350799	ENSG00000212443
ENSG00000105669	0.350795	ENSG00000107833
ENSG00000125962	0.350794	ENSG00000244687
ENSG00000117505	0.35079	ENSG00000235194
ENSG00000170006	0.350789	ENSG00000177030
ENSG00000100632	0.350787	ENSG00000105669
ENSG00000138663	0.350786	ENSG00000169413
ENSG00000116138	0.350786	ENSG00000233429
ENSG00000110066	0.350785	ENSG00000166266
ENSG00000104490	0.350784	ENSG00000142694
ENSG00000041982	0.350784	ENSG00000168542
ENSG00000182004	0.350782	ENSG00000230399
ENSG00000089737	0.350781	ENSG00000104880
ENSG00000188994	0.350781	ENSG00000235316
ENSG00000256235	0.35078	ENSG00000281026
ENSG00000137210	0.350777	ENSG00000171700
ENSG00000143368	0.350772	ENSG00000167182
ENSG00000083799	0.350771	ENSG00000109452
ENSG00000138593	0.35077	ENSG00000168438
ENSG00000136522	0.350769	ENSG00000175489
ENSG00000063244	0.350768	ENSG00000129460
ENSG00000204482	0.350767	ENSG00000244687
ENSG00000129460	0.350766	ENSG00000138663
ENSG00000106028	0.350766	ENSG00000239900
ENSG00000136842	0.350763	ENSG00000198018
ENSG00000109920	0.350762	ENSG00000169439
ENSG00000075391	0.350761	ENSG00000079739
ENSG00000116213	0.35076	ENSG00000250151
ENSG00000168461	0.350759	ENSG00000211695
ENSG00000100433	0.350758	ENSG00000104529
ENSG00000115091	0.350757	ENSG00000176700
ENSG00000139990	0.350756	ENSG00000176155
ENSG00000073111	0.350755	ENSG00000105810
ENSG00000198018	0.350754	ENSG00000233429
ENSG00000116903	0.350753	ENSG00000152291
ENSG00000164220	0.350753	ENSG00000180098
ENSG00000174501	0.350747	ENSG00000265681
ENSG00000164944	0.350746	ENSG00000169372
ENSG00000100387	0.350745	ENSG00000106819
ENSG00000062650	0.350743	ENSG00000063176
ENSG00000102554	0.350743	ENSG00000102760
ENSG00000077514	0.350743	ENSG00000181631
ENSG00000008323	0.350741	ENSG00000231799
ENSG00000170759	0.350739	ENSG00000187796
ENSG00000177054	0.350738	ENSG00000197506
ENSG00000112984	0.350735	ENSG00000129173
ENSG00000093000	0.350735	ENSG00000167553
ENSG00000169026	0.350732	ENSG00000198743
ENSG00000141293	0.350728	ENSG00000198336
ENSG00000166128	0.350727	ENSG00000188167
ENSG00000165113	0.350724	ENSG00000184840
ENSG00000072609	0.350721	ENSG00000136935
ENSG00000104894	0.35072	ENSG00000139211
ENSG00000169905	0.350719	ENSG00000178222
ENSG00000164258	0.350709	ENSG00000165655
ENSG00000211664	0.350708	ENSG00000212443
ENSG00000168916	0.350707	ENSG00000169575
ENSG00000108819	0.350707	ENSG00000175489
ENSG00000100632	0.350704	ENSG00000130669
ENSG00000172534	0.350699	ENSG00000197329
ENSG00000082258	0.350698	ENSG00000125875
ENSG00000185215	0.350697	ENSG00000198951
ENSG00000167895	0.350694	ENSG00000198711
ENSG00000105967	0.350693	ENSG00000155380
ENSG00000147475	0.350692	ENSG00000225733
ENSG00000158864	0.350692	ENSG00000252590
ENSG00000108439	0.350691	ENSG00000232587
ENSG00000125037	0.350691	ENSG00000265354
ENSG00000120686	0.350688	ENSG00000166128
ENSG00000166925	0.350688	ENSG00000213445
ENSG00000135637	0.350685	ENSG00000167553
ENSG00000179010	0.350684	ENSG00000183011
ENSG00000115993	0.350683	ENSG00000196914
ENSG00000108861	0.350683	ENSG00000198951
ENSG00000076242	0.350682	ENSG00000174989
ENSG00000108883	0.35068	ENSG00000163866
ENSG00000148229	0.350678	ENSG00000148248
ENSG00000170142	0.350677	ENSG00000181804
ENSG00000105514	0.350676	ENSG00000169413
ENSG00000118816	0.350676	ENSG00000197747
ENSG00000182885	0.350674	ENSG00000186583
ENSG00000152291	0.350674	ENSG00000199436
ENSG00000107341	0.350671	ENSG00000149782
ENSG00000211949	0.350671	ENSG00000242321
ENSG00000138663	0.350666	ENSG00000155506
ENSG00000237200	0.350666	ENSG00000243426
ENSG00000103275	0.350663	ENSG00000138663
ENSG00000239207	0.350663	ENSG00000244437
ENSG00000125962	0.35066	ENSG00000166925
ENSG00000108622	0.35066	ENSG00000176700
ENSG00000092421	0.35066	ENSG00000234473
ENSG00000116701	0.350659	ENSG00000135709
ENSG00000139697	0.350655	ENSG00000168924
ENSG00000019102	0.350653	ENSG00000163154
ENSG00000166432	0.35065	ENSG00000175455
ENSG00000107262	0.350642	ENSG00000241973
ENSG00000081019	0.350639	ENSG00000177733
ENSG00000139697	0.350639	ENSG00000204272
ENSG00000109390	0.350637	ENSG00000131446
ENSG00000100335	0.350636	ENSG00000166170
ENSG00000125629	0.350636	ENSG00000214688
ENSG00000125629	0.350633	ENSG00000158435
ENSG00000082074	0.350631	ENSG00000140992
ENSG00000056972	0.35063	ENSG00000103024
ENSG00000087302	0.350627	ENSG00000188822
ENSG00000119705	0.350624	ENSG00000235453
ENSG00000196361	0.350619	ENSG00000255220
ENSG00000084073	0.350614	ENSG00000145216
ENSG00000115762	0.350614	ENSG00000199436
ENSG00000164506	0.350613	ENSG00000277972
ENSG00000102098	0.350612	ENSG00000266074
ENSG00000116985	0.350611	ENSG00000164086
ENSG00000131174	0.35061	ENSG00000199436
ENSG00000136869	0.350609	ENSG00000175538
ENSG00000167925	0.350607	ENSG00000204103
ENSG00000224078	0.350607	ENSG00000230982
ENSG00000100055	0.350606	ENSG00000212443
ENSG00000108465	0.350605	ENSG00000110429
ENSG00000119335	0.350603	ENSG00000168887
ENSG00000069667	0.350602	ENSG00000122417
ENSG00000101421	0.350602	ENSG00000248333
ENSG00000140497	0.3506	ENSG00000166822
ENSG00000138079	0.350597	ENSG00000182903
ENSG00000181616	0.350595	ENSG00000213316
ENSG00000072518	0.350594	ENSG00000160013
ENSG00000105669	0.350592	ENSG00000128789
ENSG00000158435	0.350592	ENSG00000197714
ENSG00000130396	0.35059	ENSG00000169877
ENSG00000143382	0.35059	ENSG00000197043
ENSG00000121807	0.350585	ENSG00000170909
ENSG00000123094	0.350585	ENSG00000171161
ENSG00000106609	0.350584	ENSG00000184863
ENSG00000225419	0.350583	ENSG00000249961
ENSG00000108622	0.350574	ENSG00000114013
ENSG00000001497	0.350573	ENSG00000100403
ENSG00000125952	0.350571	ENSG00000157766
ENSG00000132953	0.35057	ENSG00000177034
ENSG00000125944	0.35057	ENSG00000178222
ENSG00000115762	0.35057	ENSG00000230399
ENSG00000070886	0.350568	ENSG00000197747
ENSG00000116288	0.350566	ENSG00000189043
ENSG00000167850	0.350566	ENSG00000228594
ENSG00000119969	0.350564	ENSG00000202566
ENSG00000114978	0.350563	ENSG00000230124
ENSG00000136052	0.350562	ENSG00000167193
ENSG00000103275	0.350557	ENSG00000186652
ENSG00000087510	0.350556	ENSG00000117505
ENSG00000063244	0.350556	ENSG00000146830
ENSG00000140406	0.350555	ENSG00000160325
ENSG00000117280	0.350554	ENSG00000175455
ENSG00000166619	0.350554	ENSG00000265727
ENSG00000067221	0.350548	ENSG00000139572
ENSG00000198832	0.350547	ENSG00000221946
ENSG00000139641	0.350546	ENSG00000161526
ENSG00000170871	0.350546	ENSG00000213341
ENSG00000138663	0.350546	ENSG00000214253
ENSG00000005339	0.350545	ENSG00000157212
ENSG00000130733	0.350544	ENSG00000236863
ENSG00000063127	0.350541	ENSG00000167978
ENSG00000164086	0.350536	ENSG00000185753
ENSG00000111224	0.350533	ENSG00000147471
ENSG00000115091	0.350532	ENSG00000237693
ENSG00000175414	0.350531	ENSG00000185024
ENSG00000124562	0.350527	ENSG00000139343
ENSG00000122641	0.350526	ENSG00000188761
ENSG00000125962	0.350523	ENSG00000129460
ENSG00000211950	0.350522	ENSG00000211968
ENSG00000070886	0.350521	ENSG00000178498
ENSG00000088992	0.350518	ENSG00000107815
ENSG00000117625	0.350518	ENSG00000258890
ENSG00000079385	0.350517	ENSG00000137871
ENSG00000114739	0.350517	ENSG00000280969
ENSG00000113494	0.350513	ENSG00000180530
ENSG00000149932	0.350513	ENSG00000243609
ENSG00000064651	0.350511	ENSG00000111424
ENSG00000134255	0.350511	ENSG00000163866
ENSG00000107738	0.35051	ENSG00000129559
ENSG00000107672	0.350509	ENSG00000121297
ENSG00000100365	0.350504	ENSG00000182885
ENSG00000101421	0.350502	ENSG00000150459
ENSG00000104412	0.350496	ENSG00000168438
ENSG00000160293	0.35049	ENSG00000198597
ENSG00000145247	0.350485	ENSG00000157014
ENSG00000008086	0.350483	ENSG00000136111
ENSG00000129128	0.350483	ENSG00000160131
ENSG00000180409	0.350482	ENSG00000188761
ENSG00000041988	0.35048	ENSG00000120913
ENSG00000134755	0.350479	ENSG00000135956
ENSG00000114933	0.350478	ENSG00000119335
ENSG00000051382	0.350478	ENSG00000171100
ENSG00000038427	0.350477	ENSG00000241120
ENSG00000111424	0.350474	ENSG00000140365
ENSG00000149658	0.35047	ENSG00000205730
ENSG00000059588	0.350468	ENSG00000245148
ENSG00000088356	0.350466	ENSG00000111087
ENSG00000023041	0.350462	ENSG00000186141
ENSG00000142185	0.350454	ENSG00000144040
ENSG00000092108	0.350453	ENSG00000114405
ENSG00000108819	0.350451	ENSG00000135390
ENSG00000120913	0.350451	ENSG00000155849
ENSG00000116985	0.350448	ENSG00000277443
ENSG00000105819	0.350447	ENSG00000212402
ENSG00000147274	0.350447	ENSG00000232587
ENSG00000229659	0.350446	ENSG00000261326
ENSG00000165655	0.350443	ENSG00000198830
ENSG00000143612	0.350443	ENSG00000198856
ENSG00000101997	0.350441	ENSG00000142197
ENSG00000164258	0.35044	ENSG00000225419
ENSG00000122694	0.350436	ENSG00000167850
ENSG00000131759	0.350432	ENSG00000141068
ENSG00000074964	0.350431	ENSG00000151360
ENSG00000230184	0.35043	ENSG00000242170
ENSG00000136492	0.350429	ENSG00000164236
ENSG00000185361	0.350428	ENSG00000186432
ENSG00000132464	0.350425	ENSG00000185361
ENSG00000100216	0.350424	ENSG00000117419
ENSG00000055917	0.350424	ENSG00000164091
ENSG00000103275	0.350423	ENSG00000213801
ENSG00000108100	0.35042	ENSG00000196372
ENSG00000158864	0.350418	ENSG00000229806
ENSG00000164919	0.350416	ENSG00000213741
ENSG00000185291	0.350416	ENSG00000259151
ENSG00000100410	0.350415	ENSG00000132182
ENSG00000116580	0.350412	ENSG00000143742
ENSG00000153207	0.350404	ENSG00000197372
ENSG00000230399	0.350402	ENSG00000251791
ENSG00000198934	0.350401	ENSG00000204472
ENSG00000116747	0.350401	ENSG00000228887
ENSG00000159082	0.350399	ENSG00000196588
ENSG00000124469	0.350396	ENSG00000133805
ENSG00000097007	0.350396	ENSG00000138834
ENSG00000136167	0.35039	ENSG00000204220
ENSG00000028137	0.350389	ENSG00000111424
ENSG00000115875	0.350389	ENSG00000159210
ENSG00000118520	0.350386	ENSG00000138772
ENSG00000143416	0.350385	ENSG00000166793
ENSG00000120318	0.35038	ENSG00000160957
ENSG00000125875	0.350378	ENSG00000138593
ENSG00000124541	0.350377	ENSG00000144036
ENSG00000111707	0.350376	ENSG00000130598
ENSG00000123094	0.350374	ENSG00000163823
ENSG00000197471	0.350374	ENSG00000270647
ENSG00000176700	0.350372	ENSG00000188522
ENSG00000258485	0.350372	ENSG00000281183
ENSG00000081923	0.350371	ENSG00000141582
ENSG00000001084	0.350371	ENSG00000166947
ENSG00000145216	0.35037	ENSG00000196313
ENSG00000143774	0.350369	ENSG00000197540
ENSG00000165527	0.350368	ENSG00000197136
ENSG00000108506	0.350366	ENSG00000151360
ENSG00000120963	0.350366	ENSG00000198431
ENSG00000135390	0.350364	ENSG00000219146
ENSG00000100216	0.350362	ENSG00000161654
ENSG00000131100	0.350362	ENSG00000181800
ENSG00000203737	0.350362	ENSG00000248283
ENSG00000169413	0.350362	ENSG00000264343
ENSG00000111729	0.350359	ENSG00000185963
ENSG00000119596	0.350358	ENSG00000186566
ENSG00000088827	0.350353	ENSG00000132530
ENSG00000107551	0.350352	ENSG00000147138
ENSG00000175416	0.350351	ENSG00000176700
ENSG00000122705	0.350351	ENSG00000197471
ENSG00000165995	0.350346	ENSG00000214626
ENSG00000071626	0.35034	ENSG00000164919
ENSG00000122025	0.350339	ENSG00000185800
ENSG00000108551	0.350336	ENSG00000173040
ENSG00000123146	0.350335	ENSG00000124562
ENSG00000182782	0.350335	ENSG00000255398
ENSG00000100151	0.350334	ENSG00000117643
ENSG00000117419	0.350332	ENSG00000127922
ENSG00000088986	0.350331	ENSG00000232487
ENSG00000175455	0.350331	ENSG00000255987
ENSG00000137210	0.350328	ENSG00000160685
ENSG00000124469	0.350327	ENSG00000162676
ENSG00000150667	0.350324	ENSG00000215808
ENSG00000162437	0.350318	ENSG00000244462
ENSG00000072518	0.350316	ENSG00000125629
ENSG00000135870	0.350314	ENSG00000223828
ENSG00000198917	0.350314	ENSG00000262874
ENSG00000102901	0.350311	ENSG00000108465
ENSG00000092847	0.350309	ENSG00000110042
ENSG00000139154	0.350309	ENSG00000157540
ENSG00000205045	0.350305	ENSG00000245534
ENSG00000088827	0.350303	ENSG00000115415
ENSG00000110446	0.350303	ENSG00000175854
ENSG00000147403	0.350301	ENSG00000171161
ENSG00000115875	0.350301	ENSG00000198917
ENSG00000156017	0.350296	ENSG00000185129
ENSG00000105819	0.350292	ENSG00000143294
ENSG00000164258	0.350291	ENSG00000169567
ENSG00000138172	0.350288	ENSG00000188033
ENSG00000029725	0.350287	ENSG00000132429
ENSG00000108819	0.350287	ENSG00000160685
ENSG00000053918	0.350286	ENSG00000143067
ENSG00000241973	0.350286	ENSG00000275052
ENSG00000116747	0.350284	ENSG00000215808
ENSG00000105568	0.350283	ENSG00000223828
ENSG00000136717	0.350281	ENSG00000150867
ENSG00000149658	0.350281	ENSG00000161048
ENSG00000169252	0.35028	ENSG00000174007
ENSG00000119048	0.350277	ENSG00000239883
ENSG00000105401	0.350274	ENSG00000158864
ENSG00000188167	0.350272	ENSG00000228887
ENSG00000085185	0.350271	ENSG00000110536
ENSG00000135870	0.350266	ENSG00000153767
ENSG00000135299	0.350266	ENSG00000198917
ENSG00000100097	0.350265	ENSG00000148248
ENSG00000171700	0.35026	ENSG00000197324
ENSG00000127922	0.350254	ENSG00000164258
ENSG00000204103	0.350252	ENSG00000204472
ENSG00000104904	0.350251	ENSG00000135749
ENSG00000214626	0.350251	ENSG00000232587
ENSG00000064666	0.35025	ENSG00000103313
ENSG00000150459	0.350249	ENSG00000213445
ENSG00000129084	0.350248	ENSG00000257957
ENSG00000114013	0.350245	ENSG00000180879
ENSG00000109255	0.350244	ENSG00000136933
ENSG00000091527	0.350239	ENSG00000119523
ENSG00000106153	0.350239	ENSG00000265727
ENSG00000134970	0.350234	ENSG00000183091
ENSG00000107290	0.350232	ENSG00000117419
ENSG00000109667	0.35023	ENSG00000170458
ENSG00000175416	0.350229	ENSG00000196422
ENSG00000111424	0.350228	ENSG00000204103
ENSG00000131116	0.350222	ENSG00000145247
ENSG00000165995	0.350222	ENSG00000167770
ENSG00000064763	0.35022	ENSG00000197301
ENSG00000183734	0.350217	ENSG00000214253
ENSG00000146192	0.350211	ENSG00000204472
ENSG00000121390	0.35021	ENSG00000183401
ENSG00000152291	0.350206	ENSG00000197629
ENSG00000104381	0.350202	ENSG00000141052
ENSG00000042753	0.350201	ENSG00000126453
ENSG00000105669	0.350196	ENSG00000170142
ENSG00000141098	0.350195	ENSG00000180437
ENSG00000126821	0.350195	ENSG00000244437
ENSG00000084652	0.350188	ENSG00000161654
ENSG00000009830	0.350186	ENSG00000152520
ENSG00000137074	0.350186	ENSG00000165948
ENSG00000126698	0.350185	ENSG00000170860
ENSG00000122705	0.350184	ENSG00000137074
ENSG00000100028	0.350184	ENSG00000138663
ENSG00000063244	0.350183	ENSG00000222051
ENSG00000155229	0.350175	ENSG00000173575
ENSG00000115091	0.350172	ENSG00000178695
ENSG00000033100	0.35017	ENSG00000118564
ENSG00000138131	0.350169	ENSG00000211665
ENSG00000063127	0.350168	ENSG00000127837
ENSG00000002586	0.350164	ENSG00000163359
ENSG00000101911	0.350164	ENSG00000248333
ENSG00000092847	0.350161	ENSG00000131116
ENSG00000063176	0.350157	ENSG00000197043
ENSG00000131446	0.350156	ENSG00000160013
ENSG00000118707	0.350156	ENSG00000160014
ENSG00000105568	0.350154	ENSG00000131023
ENSG00000157796	0.350154	ENSG00000182700
ENSG00000089006	0.350152	ENSG00000204116
ENSG00000100055	0.350151	ENSG00000151490
ENSG00000145494	0.350147	ENSG00000170458
ENSG00000089737	0.350146	ENSG00000265354
ENSG00000131143	0.350144	ENSG00000136522
ENSG00000172534	0.350144	ENSG00000197483
ENSG00000053438	0.350144	ENSG00000265727
ENSG00000067182	0.350143	ENSG00000103313
ENSG00000198856	0.350141	ENSG00000204370
ENSG00000119900	0.350139	ENSG00000143409
ENSG00000175390	0.350136	ENSG00000187147
ENSG00000119421	0.350136	ENSG00000241120
ENSG00000102007	0.350134	ENSG00000109667
ENSG00000143409	0.350131	ENSG00000197782
ENSG00000173040	0.350129	ENSG00000239900
ENSG00000120334	0.350128	ENSG00000123473
ENSG00000089693	0.350126	ENSG00000146192
ENSG00000115128	0.350124	ENSG00000166619
ENSG00000116747	0.350123	ENSG00000179010
ENSG00000145494	0.350121	ENSG00000182518
ENSG00000073350	0.350118	ENSG00000082458
ENSG00000099956	0.350118	ENSG00000139697
ENSG00000134825	0.350109	ENSG00000230399
ENSG00000035664	0.350107	ENSG00000104043
ENSG00000172425	0.350107	ENSG00000205730
ENSG00000163362	0.350106	ENSG00000184292
ENSG00000081019	0.350101	ENSG00000130649
ENSG00000198553	0.350101	ENSG00000233998
ENSG00000135116	0.350101	ENSG00000265929
ENSG00000131771	0.350099	ENSG00000183576
ENSG00000225405	0.350098	ENSG00000229456
ENSG00000111596	0.350096	ENSG00000140153
ENSG00000138279	0.350093	ENSG00000143653
ENSG00000110696	0.350092	ENSG00000166068
ENSG00000174292	0.350089	ENSG00000177169
ENSG00000068001	0.350087	ENSG00000128789
ENSG00000178896	0.350087	ENSG00000184730
ENSG00000100433	0.350087	ENSG00000232587
ENSG00000013725	0.350085	ENSG00000101842
ENSG00000215808	0.350084	ENSG00000278970
ENSG00000172638	0.350083	ENSG00000204209
ENSG00000130300	0.350081	ENSG00000135999
ENSG00000169245	0.350078	ENSG00000184979
ENSG00000100811	0.350075	ENSG00000159363
ENSG00000158473	0.350071	ENSG00000230399
ENSG00000123472	0.350069	ENSG00000215808
ENSG00000070371	0.350068	ENSG00000138639
ENSG00000122778	0.350068	ENSG00000142798
ENSG00000123933	0.350068	ENSG00000178934
ENSG00000042753	0.350059	ENSG00000101421
ENSG00000120693	0.350058	ENSG00000130300
ENSG00000132286	0.350057	ENSG00000138785
ENSG00000077152	0.350056	ENSG00000169026
ENSG00000151360	0.350056	ENSG00000211962
ENSG00000142512	0.350053	ENSG00000229619
ENSG00000114735	0.350053	ENSG00000256464
ENSG00000110446	0.350052	ENSG00000162144
ENSG00000063244	0.350052	ENSG00000243333
ENSG00000140992	0.350049	ENSG00000160326
ENSG00000102103	0.350049	ENSG00000170458
ENSG00000164626	0.350049	ENSG00000243806
ENSG00000111530	0.350042	ENSG00000124207
ENSG00000116990	0.350039	ENSG00000213694
ENSG00000130255	0.350038	ENSG00000163125
ENSG00000138814	0.350035	ENSG00000214029
ENSG00000070367	0.350033	ENSG00000136770
ENSG00000134970	0.350032	ENSG00000188167
ENSG00000184619	0.350032	ENSG00000263001
ENSG00000132002	0.350031	ENSG00000161048
ENSG00000152767	0.350027	ENSG00000204482
ENSG00000124134	0.350022	ENSG00000168036
ENSG00000185129	0.350022	ENSG00000237693
ENSG00000092377	0.350022	ENSG00000280969
ENSG00000105669	0.350018	ENSG00000169905
ENSG00000064651	0.350017	ENSG00000114013
ENSG00000212493	0.350017	ENSG00000274020
ENSG00000107341	0.350016	ENSG00000179796
ENSG00000186575	0.350015	ENSG00000230184
ENSG00000095383	0.350012	ENSG00000198853
ENSG00000126821	0.350009	ENSG00000147274
ENSG00000092421	0.350008	ENSG00000145247
ENSG00000166200	0.350008	ENSG00000186704
ENSG00000211962	0.350008	ENSG00000228149
ENSG00000197111	0.350008	ENSG00000259956
ENSG00000114125	0.350007	ENSG00000183734
ENSG00000129460	0.350006	ENSG00000197713
ENSG00000100314	0.350005	ENSG00000118961
ENSG00000139343	0.350005	ENSG00000158473
ENSG00000158435	0.350004	ENSG00000183726
ENSG00000116604	0.35	ENSG00000182473
ENSG00000137210	0.349999	ENSG00000140365
ENSG00000106624	0.349999	ENSG00000144218
ENSG00000136492	0.349998	ENSG00000197622
ENSG00000103037	0.349998	ENSG00000198743
ENSG00000142512	0.349995	ENSG00000265666
ENSG00000011405	0.349982	ENSG00000164190
ENSG00000117280	0.34998	ENSG00000139726
ENSG00000158163	0.349978	ENSG00000229358
ENSG00000159200	0.349975	ENSG00000169413
ENSG00000081019	0.349973	ENSG00000116095
ENSG00000166340	0.349972	ENSG00000173163
ENSG00000170234	0.34996	ENSG00000263002
ENSG00000105401	0.349958	ENSG00000137074
ENSG00000068745	0.349955	ENSG00000152767
ENSG00000111711	0.34995	ENSG00000129128
ENSG00000112659	0.34995	ENSG00000184863
ENSG00000196588	0.349948	ENSG00000233452
ENSG00000054356	0.349943	ENSG00000160685
ENSG00000142347	0.349941	ENSG00000155506
ENSG00000105819	0.349941	ENSG00000237576
ENSG00000131730	0.349941	ENSG00000251562
ENSG00000112877	0.349934	ENSG00000164221
ENSG00000169612	0.34993	ENSG00000170677
ENSG00000100938	0.349926	ENSG00000165476
ENSG00000124942	0.349921	ENSG00000198498
ENSG00000132464	0.349917	ENSG00000144407
ENSG00000124562	0.349916	ENSG00000125991
ENSG00000167850	0.349914	ENSG00000232587
ENSG00000146192	0.349913	ENSG00000188822
ENSG00000169905	0.34991	ENSG00000243943
ENSG00000123472	0.349909	ENSG00000143862
ENSG00000129559	0.349908	ENSG00000160293
ENSG00000175489	0.349899	ENSG00000257957
ENSG00000185129	0.349898	ENSG00000262874
ENSG00000073331	0.349894	ENSG00000134827
ENSG00000137522	0.349888	ENSG00000139726
ENSG00000110446	0.349887	ENSG00000232487
ENSG00000116954	0.349884	ENSG00000272767
ENSG00000110697	0.349883	ENSG00000115204
ENSG00000024422	0.349883	ENSG00000148362
ENSG00000073331	0.349883	ENSG00000235257
ENSG00000116903	0.349882	ENSG00000167283
ENSG00000139343	0.349879	ENSG00000180098
ENSG00000115355	0.349876	ENSG00000177485
ENSG00000154237	0.349876	ENSG00000186469
ENSG00000146457	0.349874	ENSG00000271601
ENSG00000072518	0.349872	ENSG00000107874
ENSG00000167770	0.349872	ENSG00000233429
ENSG00000133067	0.349868	ENSG00000143674
ENSG00000151689	0.349868	ENSG00000196177
ENSG00000164897	0.34986	ENSG00000184990
ENSG00000132182	0.349859	ENSG00000181800
ENSG00000108405	0.349856	ENSG00000171451
ENSG00000140464	0.349854	ENSG00000204138
ENSG00000134247	0.349853	ENSG00000164086
ENSG00000111860	0.349853	ENSG00000175073
ENSG00000138131	0.349848	ENSG00000149932
ENSG00000101347	0.349843	ENSG00000154263
ENSG00000154582	0.349843	ENSG00000172534
ENSG00000157601	0.349841	ENSG00000183486
ENSG00000082898	0.349841	ENSG00000184863
ENSG00000175575	0.349837	ENSG00000212789
ENSG00000100410	0.349833	ENSG00000110723
ENSG00000108561	0.349833	ENSG00000197136
ENSG00000151490	0.349829	ENSG00000153767
ENSG00000001167	0.349828	ENSG00000156017
ENSG00000198692	0.349828	ENSG00000241859
ENSG00000070759	0.349827	ENSG00000166887
ENSG00000158122	0.349825	ENSG00000175354
ENSG00000188822	0.349825	ENSG00000197136
ENSG00000180815	0.34982	ENSG00000187624
ENSG00000114383	0.349817	ENSG00000160606
ENSG00000106636	0.349817	ENSG00000226479
ENSG00000074276	0.349815	ENSG00000175489
ENSG00000147408	0.349813	ENSG00000170801
ENSG00000186469	0.349813	ENSG00000225194
ENSG00000119048	0.349812	ENSG00000138802
ENSG00000081014	0.349812	ENSG00000154736
ENSG00000116209	0.349812	ENSG00000175390
ENSG00000125810	0.349806	ENSG00000241468
ENSG00000110841	0.349805	ENSG00000213722
ENSG00000211976	0.349805	ENSG00000241294
ENSG00000132005	0.349804	ENSG00000160584
ENSG00000112695	0.349801	ENSG00000164919
ENSG00000166340	0.3498	ENSG00000214253
ENSG00000120616	0.349797	ENSG00000188710
ENSG00000167193	0.349796	ENSG00000172795
ENSG00000135709	0.349796	ENSG00000181274
ENSG00000099783	0.349793	ENSG00000224078
ENSG00000035664	0.349791	ENSG00000155966
ENSG00000239207	0.349788	ENSG00000252010
ENSG00000089693	0.349786	ENSG00000101916
ENSG00000112659	0.349782	ENSG00000213079
ENSG00000155966	0.349778	ENSG00000170801
ENSG00000142347	0.349777	ENSG00000165775
ENSG00000137210	0.349775	ENSG00000204209
ENSG00000166483	0.34977	ENSG00000176208
ENSG00000115649	0.34977	ENSG00000232487
ENSG00000163697	0.349765	ENSG00000175097
ENSG00000107874	0.349762	ENSG00000157014
ENSG00000152061	0.349758	ENSG00000173200
ENSG00000146285	0.349755	ENSG00000159267
ENSG00000130653	0.349755	ENSG00000172123
ENSG00000257957	0.349755	ENSG00000281183
ENSG00000147403	0.349754	ENSG00000161654
ENSG00000109390	0.349754	ENSG00000169567
ENSG00000114573	0.349751	ENSG00000250361
ENSG00000156026	0.349747	ENSG00000157978
ENSG00000163235	0.349746	ENSG00000215808
ENSG00000163046	0.349743	ENSG00000204472
ENSG00000160948	0.349742	ENSG00000173992
ENSG00000163159	0.349742	ENSG00000179010
ENSG00000113273	0.349741	ENSG00000156853
ENSG00000157014	0.349739	ENSG00000246334
ENSG00000063854	0.349738	ENSG00000095139
ENSG00000229619	0.349738	ENSG00000242732
ENSG00000106367	0.349737	ENSG00000167491
ENSG00000100941	0.349734	ENSG00000132424
ENSG00000136052	0.349732	ENSG00000169359
ENSG00000131143	0.349732	ENSG00000265727
ENSG00000088992	0.349731	ENSG00000119650
ENSG00000097007	0.349729	ENSG00000119878
ENSG00000116489	0.349728	ENSG00000139433
ENSG00000119121	0.349727	ENSG00000142583
ENSG00000236675	0.349724	ENSG00000237765
ENSG00000146066	0.349722	ENSG00000261326
ENSG00000087302	0.34972	ENSG00000129255
ENSG00000077147	0.34972	ENSG00000130726
ENSG00000116990	0.34972	ENSG00000252010
ENSG00000145687	0.349719	ENSG00000211655
ENSG00000198133	0.349719	ENSG00000261336
ENSG00000179950	0.349718	ENSG00000196182
ENSG00000064999	0.349716	ENSG00000149091
ENSG00000244687	0.349716	ENSG00000263219
ENSG00000116711	0.349712	ENSG00000125037
ENSG00000127445	0.34971	ENSG00000224078
ENSG00000132182	0.349708	ENSG00000160293
ENSG00000108622	0.349706	ENSG00000123094
ENSG00000129562	0.349706	ENSG00000241343
ENSG00000014138	0.349703	ENSG00000120215
ENSG00000139343	0.349702	ENSG00000142168
ENSG00000116701	0.349702	ENSG00000159433
ENSG00000188522	0.349701	ENSG00000223828
ENSG00000128626	0.349699	ENSG00000178896
ENSG00000136842	0.349699	ENSG00000189409
ENSG00000129559	0.349699	ENSG00000197471
ENSG00000151360	0.349699	ENSG00000228149
ENSG00000114654	0.349698	ENSG00000165915
ENSG00000174013	0.349698	ENSG00000213923
ENSG00000095564	0.349692	ENSG00000138604
ENSG00000175857	0.349691	ENSG00000198113
ENSG00000111424	0.349684	ENSG00000137210
ENSG00000107341	0.349684	ENSG00000242259
ENSG00000135686	0.349684	ENSG00000242574
ENSG00000113763	0.349684	ENSG00000243406
ENSG00000182885	0.349683	ENSG00000188761
ENSG00000120913	0.349682	ENSG00000196083
ENSG00000151379	0.349682	ENSG00000196793
ENSG00000123472	0.349679	ENSG00000278970
ENSG00000137834	0.349676	ENSG00000168924
ENSG00000117118	0.349673	ENSG00000175324
ENSG00000171056	0.349671	ENSG00000181631
ENSG00000142405	0.349669	ENSG00000181274
ENSG00000069345	0.349667	ENSG00000079332
ENSG00000125845	0.349664	ENSG00000144036
ENSG00000152256	0.349664	ENSG00000198182
ENSG00000216937	0.349664	ENSG00000256464
ENSG00000078081	0.349662	ENSG00000137200
ENSG00000091164	0.34966	ENSG00000167925
ENSG00000227195	0.349659	ENSG00000236753
ENSG00000070371	0.349655	ENSG00000170801
ENSG00000116288	0.349652	ENSG00000131495
ENSG00000101421	0.349647	ENSG00000252590
ENSG00000105122	0.349646	ENSG00000138757
ENSG00000149308	0.349643	ENSG00000198743
ENSG00000142168	0.349639	ENSG00000164919
ENSG00000134243	0.349639	ENSG00000170909
ENSG00000104852	0.349638	ENSG00000215305
ENSG00000126091	0.349636	ENSG00000176018
ENSG00000062650	0.349635	ENSG00000108094
ENSG00000186575	0.349635	ENSG00000213024
ENSG00000259196	0.349631	ENSG00000273173
ENSG00000116690	0.34963	ENSG00000151360
ENSG00000116209	0.34963	ENSG00000166925
ENSG00000140365	0.349618	ENSG00000169021
ENSG00000160131	0.349617	ENSG00000225405
ENSG00000141582	0.349616	ENSG00000232792
ENSG00000101347	0.349615	ENSG00000170458
ENSG00000142405	0.349614	ENSG00000165168
ENSG00000149782	0.349612	ENSG00000152104
ENSG00000229456	0.349612	ENSG00000247315
ENSG00000108622	0.349611	ENSG00000198597
ENSG00000129084	0.349609	ENSG00000160685
ENSG00000034713	0.349609	ENSG00000239883
ENSG00000137101	0.349607	ENSG00000144218
ENSG00000169026	0.349606	ENSG00000182518
ENSG00000197747	0.349606	ENSG00000204482
ENSG00000108622	0.349601	ENSG00000135390
ENSG00000138663	0.349594	ENSG00000143198
ENSG00000070031	0.349593	ENSG00000262874
ENSG00000180787	0.34959	ENSG00000255987
ENSG00000012817	0.349589	ENSG00000129824
ENSG00000164258	0.349589	ENSG00000175854
ENSG00000147679	0.349588	ENSG00000226688
ENSG00000092421	0.349587	ENSG00000132825
ENSG00000139211	0.349584	ENSG00000141699
ENSG00000135686	0.349584	ENSG00000164088
ENSG00000175701	0.349584	ENSG00000189159
ENSG00000140406	0.349583	ENSG00000258485
ENSG00000115091	0.34958	ENSG00000204482
ENSG00000139572	0.349579	ENSG00000171303
ENSG00000157985	0.349575	ENSG00000166979
ENSG00000115325	0.349574	ENSG00000169413
ENSG00000185215	0.349574	ENSG00000242574
ENSG00000116990	0.349573	ENSG00000167088
ENSG00000137210	0.349572	ENSG00000232587
ENSG00000188167	0.34957	ENSG00000198336
ENSG00000127445	0.349569	ENSG00000214253
ENSG00000129460	0.349567	ENSG00000145247
ENSG00000071626	0.349566	ENSG00000241230
ENSG00000116198	0.349564	ENSG00000124222
ENSG00000149932	0.349564	ENSG00000160293
ENSG00000001167	0.349561	ENSG00000163956
ENSG00000100614	0.349558	ENSG00000181885
ENSG00000099341	0.349557	ENSG00000129562
ENSG00000116903	0.349548	ENSG00000126067
ENSG00000203760	0.349545	ENSG00000258485
ENSG00000100433	0.349542	ENSG00000175416
ENSG00000167925	0.34954	ENSG00000204472
ENSG00000105778	0.349539	ENSG00000171827
ENSG00000071626	0.349538	ENSG00000212176
ENSG00000066926	0.349538	ENSG00000256269
ENSG00000075240	0.349536	ENSG00000118564
ENSG00000167850	0.34953	ENSG00000171700
ENSG00000135040	0.349527	ENSG00000201185
ENSG00000135272	0.349525	ENSG00000147274
ENSG00000124222	0.349522	ENSG00000138757
ENSG00000135709	0.349522	ENSG00000253770
ENSG00000135070	0.349519	ENSG00000143398
ENSG00000119616	0.349519	ENSG00000151702
ENSG00000116288	0.349518	ENSG00000129084
ENSG00000105401	0.349514	ENSG00000120616
ENSG00000132182	0.349513	ENSG00000164039
ENSG00000091436	0.349511	ENSG00000234420
ENSG00000019102	0.349511	ENSG00000248333
ENSG00000170909	0.349508	ENSG00000196189
ENSG00000136930	0.349506	ENSG00000227372
ENSG00000167770	0.349505	ENSG00000198113
ENSG00000186566	0.349503	ENSG00000235437
ENSG00000157540	0.349502	ENSG00000197136
ENSG00000084090	0.349501	ENSG00000225405
ENSG00000067646	0.3495	ENSG00000099725
ENSG00000101347	0.349496	ENSG00000118707
ENSG00000087157	0.349495	ENSG00000144451
ENSG00000229622	0.349492	ENSG00000232373
ENSG00000126581	0.34949	ENSG00000140564
ENSG00000118971	0.34949	ENSG00000179051
ENSG00000149932	0.349489	ENSG00000215808
ENSG00000139572	0.349487	ENSG00000183734
ENSG00000121989	0.349484	ENSG00000151327
ENSG00000135870	0.349483	ENSG00000160803
ENSG00000103260	0.349481	ENSG00000142197
ENSG00000058866	0.349481	ENSG00000160685
ENSG00000170677	0.349481	ENSG00000173011
ENSG00000064651	0.349478	ENSG00000168056
ENSG00000091542	0.349474	ENSG00000115762
ENSG00000177981	0.349474	ENSG00000198242
ENSG00000167283	0.349466	ENSG00000241343
ENSG00000189376	0.349465	ENSG00000198863
ENSG00000177613	0.349465	ENSG00000226159
ENSG00000126883	0.349464	ENSG00000180182
ENSG00000151360	0.349463	ENSG00000181638
ENSG00000204209	0.349463	ENSG00000214253
ENSG00000169026	0.349461	ENSG00000178695
ENSG00000170854	0.34946	ENSG00000197635
ENSG00000152291	0.34946	ENSG00000280080
ENSG00000001167	0.349457	ENSG00000264343
ENSG00000110429	0.349456	ENSG00000132424
ENSG00000100207	0.349455	ENSG00000110723
ENSG00000091542	0.349455	ENSG00000225419
ENSG00000011405	0.349454	ENSG00000151379
ENSG00000125966	0.349453	ENSG00000133121
ENSG00000121879	0.349448	ENSG00000136802
ENSG00000129158	0.349448	ENSG00000147274
ENSG00000151379	0.349446	ENSG00000177917
ENSG00000204389	0.349446	ENSG00000264343
ENSG00000105669	0.349442	ENSG00000189159
ENSG00000139641	0.349442	ENSG00000232587
ENSG00000120318	0.34944	ENSG00000277443
ENSG00000212443	0.349439	ENSG00000225419
ENSG00000151445	0.349432	ENSG00000185973
ENSG00000105514	0.34943	ENSG00000137210
ENSG00000129559	0.349425	ENSG00000132286
ENSG00000160563	0.349425	ENSG00000243244
ENSG00000154358	0.349424	ENSG00000185664
ENSG00000132464	0.349422	ENSG00000265354
ENSG00000164930	0.349418	ENSG00000196372
ENSG00000100097	0.349416	ENSG00000163221
ENSG00000152767	0.349411	ENSG00000168259
ENSG00000198431	0.349411	ENSG00000234545
ENSG00000066027	0.349405	ENSG00000154229
ENSG00000167491	0.349404	ENSG00000168259
ENSG00000083444	0.349403	ENSG00000135362
ENSG00000177084	0.349402	ENSG00000196876
ENSG00000120594	0.349397	ENSG00000265727
ENSG00000167595	0.349395	ENSG00000217930
ENSG00000138663	0.349394	ENSG00000164258
ENSG00000134590	0.349391	ENSG00000177106
ENSG00000061676	0.349387	ENSG00000173200
ENSG00000103353	0.349387	ENSG00000180389
ENSG00000105514	0.349384	ENSG00000163046
ENSG00000226801	0.349382	ENSG00000230037
ENSG00000186575	0.34938	ENSG00000232792
ENSG00000132182	0.349379	ENSG00000167978
ENSG00000162607	0.349373	ENSG00000183011
ENSG00000129460	0.349372	ENSG00000139726
ENSG00000115091	0.34937	ENSG00000160685
ENSG00000125991	0.34937	ENSG00000232587
ENSG00000138663	0.349366	ENSG00000211665
ENSG00000172172	0.349362	ENSG00000178982
ENSG00000018280	0.34936	ENSG00000227195
ENSG00000116273	0.349356	ENSG00000131061
ENSG00000188167	0.349351	ENSG00000204619
ENSG00000123444	0.349347	ENSG00000133111
ENSG00000014919	0.349346	ENSG00000130598
ENSG00000079332	0.349345	ENSG00000129562
ENSG00000155099	0.349345	ENSG00000166900
ENSG00000143376	0.349344	ENSG00000169905
ENSG00000129084	0.349343	ENSG00000241685
ENSG00000071626	0.34934	ENSG00000141759
ENSG00000152380	0.349339	ENSG00000177302
ENSG00000132286	0.349338	ENSG00000161654
ENSG00000232119	0.349338	ENSG00000258485
ENSG00000138080	0.349337	ENSG00000162174
ENSG00000151704	0.349337	ENSG00000173638
ENSG00000112062	0.349337	ENSG00000277972
ENSG00000105186	0.349336	ENSG00000166483
ENSG00000185129	0.349336	ENSG00000204209
ENSG00000138663	0.349335	ENSG00000265727
ENSG00000092421	0.349333	ENSG00000141867
ENSG00000160685	0.349327	ENSG00000174744
ENSG00000126759	0.349326	ENSG00000188167
ENSG00000101347	0.349325	ENSG00000123268
ENSG00000103091	0.349325	ENSG00000204619
ENSG00000165168	0.349323	ENSG00000175854
ENSG00000142583	0.349322	ENSG00000277972
ENSG00000115762	0.349321	ENSG00000139697
ENSG00000124155	0.349318	ENSG00000181904
ENSG00000131730	0.349315	ENSG00000177106
ENSG00000133121	0.349312	ENSG00000149657
ENSG00000141012	0.34931	ENSG00000224940
ENSG00000188822	0.34931	ENSG00000242330
ENSG00000179010	0.34931	ENSG00000258485
ENSG00000159899	0.349309	ENSG00000183475
ENSG00000166225	0.349307	ENSG00000213995
ENSG00000114423	0.349307	ENSG00000235437
ENSG00000149658	0.349305	ENSG00000188033
ENSG00000163046	0.349303	ENSG00000197102
ENSG00000165655	0.349302	ENSG00000173992
ENSG00000092421	0.349301	ENSG00000102007
ENSG00000120318	0.349295	ENSG00000169905
ENSG00000130520	0.349293	ENSG00000165609
ENSG00000125753	0.349292	ENSG00000148943
ENSG00000162144	0.349288	ENSG00000213741
ENSG00000140104	0.349287	ENSG00000145916
ENSG00000138674	0.349287	ENSG00000156973
ENSG00000141867	0.349283	ENSG00000166340
ENSG00000146278	0.34928	ENSG00000230590
ENSG00000101695	0.349278	ENSG00000106089
ENSG00000129559	0.349276	ENSG00000132182
ENSG00000116786	0.349275	ENSG00000135093
ENSG00000099385	0.349275	ENSG00000135390
ENSG00000110693	0.349274	ENSG00000170180
ENSG00000186575	0.349273	ENSG00000187764
ENSG00000091542	0.34927	ENSG00000135390
ENSG00000126756	0.349266	ENSG00000204392
ENSG00000090470	0.349265	ENSG00000134058
ENSG00000101421	0.349261	ENSG00000136167
ENSG00000074276	0.34926	ENSG00000115091
ENSG00000137726	0.34925	ENSG00000162444
ENSG00000232487	0.34925	ENSG00000241343
ENSG00000116209	0.349249	ENSG00000145247
ENSG00000097021	0.349247	ENSG00000119737
ENSG00000120318	0.349245	ENSG00000141349
ENSG00000111271	0.349244	ENSG00000135365
ENSG00000127334	0.349244	ENSG00000137770
ENSG00000131686	0.349239	ENSG00000147955
ENSG00000179523	0.349238	ENSG00000232593
ENSG00000123472	0.349226	ENSG00000133134
ENSG00000091527	0.349224	ENSG00000160131
ENSG00000014123	0.349221	ENSG00000164828
ENSG00000041988	0.349218	ENSG00000163104
ENSG00000111335	0.349214	ENSG00000137965
ENSG00000134283	0.349213	ENSG00000138663
ENSG00000167595	0.349211	ENSG00000173638
ENSG00000111344	0.349205	ENSG00000164362
ENSG00000054523	0.349203	ENSG00000073331
ENSG00000102302	0.349203	ENSG00000127530
ENSG00000138757	0.349202	ENSG00000169442
ENSG00000183340	0.349201	ENSG00000198482
ENSG00000134109	0.349201	ENSG00000255302
ENSG00000129460	0.349199	ENSG00000187147
ENSG00000141098	0.349198	ENSG00000142185
ENSG00000110042	0.349196	ENSG00000214253
ENSG00000169919	0.349194	ENSG00000176563
ENSG00000108819	0.349192	ENSG00000111707
ENSG00000106609	0.349192	ENSG00000158109
ENSG00000140044	0.349189	ENSG00000196172
ENSG00000114503	0.349189	ENSG00000277443
ENSG00000103064	0.349188	ENSG00000169641
ENSG00000169905	0.349188	ENSG00000183576
ENSG00000082074	0.349188	ENSG00000242258
ENSG00000169567	0.349188	ENSG00000265727
ENSG00000102543	0.349187	ENSG00000113522
ENSG00000048028	0.349184	ENSG00000142634
ENSG00000115155	0.349183	ENSG00000134321
ENSG00000138639	0.349183	ENSG00000180773
ENSG00000088882	0.349182	ENSG00000163751
ENSG00000064651	0.349182	ENSG00000163823
ENSG00000188167	0.34918	ENSG00000243147
ENSG00000119705	0.349175	ENSG00000167088
ENSG00000132153	0.349174	ENSG00000163359
ENSG00000138663	0.34917	ENSG00000167978
ENSG00000104529	0.349168	ENSG00000197930
ENSG00000167182	0.349166	ENSG00000250479
ENSG00000102543	0.349164	ENSG00000166900
ENSG00000112182	0.349162	ENSG00000164330
ENSG00000081923	0.349162	ENSG00000226746
ENSG00000104369	0.349161	ENSG00000181555
ENSG00000158435	0.349157	ENSG00000183734
ENSG00000066735	0.349155	ENSG00000166265
ENSG00000114956	0.349152	ENSG00000129292
ENSG00000154188	0.34915	ENSG00000183166
ENSG00000140044	0.34915	ENSG00000188312
ENSG00000101342	0.349147	ENSG00000128789
ENSG00000114573	0.349147	ENSG00000145332
ENSG00000124164	0.349147	ENSG00000213619
ENSG00000162836	0.349141	ENSG00000173391
ENSG00000125971	0.34914	ENSG00000170860
ENSG00000127955	0.349136	ENSG00000183742
ENSG00000126756	0.349135	ENSG00000134825
ENSG00000120256	0.349135	ENSG00000186517
ENSG00000071626	0.349134	ENSG00000225419
ENSG00000114573	0.349131	ENSG00000212443
ENSG00000115128	0.34913	ENSG00000134825
ENSG00000067900	0.34913	ENSG00000163788
ENSG00000140749	0.34913	ENSG00000164190
ENSG00000170142	0.349129	ENSG00000215808
ENSG00000103037	0.349128	ENSG00000166532
ENSG00000131116	0.349125	ENSG00000171960
ENSG00000197329	0.349125	ENSG00000197714
ENSG00000100028	0.349124	ENSG00000129559
ENSG00000167978	0.349121	ENSG00000186577
ENSG00000102401	0.349119	ENSG00000124155
ENSG00000116990	0.349117	ENSG00000211639
ENSG00000100100	0.349117	ENSG00000238113
ENSG00000005020	0.349113	ENSG00000092377
ENSG00000107874	0.349108	ENSG00000125962
ENSG00000014138	0.349095	ENSG00000151704
ENSG00000132824	0.349095	ENSG00000198874
ENSG00000180530	0.349095	ENSG00000243811
ENSG00000014919	0.349089	ENSG00000141867
ENSG00000198597	0.349088	ENSG00000232587
ENSG00000109133	0.349083	ENSG00000133067
ENSG00000139343	0.349083	ENSG00000178695
ENSG00000153179	0.349082	ENSG00000164086
ENSG00000064666	0.349076	ENSG00000169564
ENSG00000054267	0.349075	ENSG00000157927
ENSG00000131042	0.349075	ENSG00000171700
ENSG00000095794	0.349075	ENSG00000198538
ENSG00000004777	0.349072	ENSG00000070476
ENSG00000122694	0.349072	ENSG00000134744
ENSG00000105401	0.34907	ENSG00000135390
ENSG00000132485	0.34907	ENSG00000161547
ENSG00000136867	0.349067	ENSG00000167850
ENSG00000119689	0.349066	ENSG00000138663
ENSG00000164330	0.349066	ENSG00000175097
ENSG00000116489	0.349065	ENSG00000119335
ENSG00000179010	0.349058	ENSG00000229325
ENSG00000138131	0.349054	ENSG00000188295
ENSG00000136930	0.349054	ENSG00000204209
ENSG00000115085	0.349054	ENSG00000213071
ENSG00000134717	0.349052	ENSG00000188725
ENSG00000100092	0.349051	ENSG00000127311
ENSG00000099840	0.34905	ENSG00000112473
ENSG00000133134	0.34905	ENSG00000243333
ENSG00000108561	0.349048	ENSG00000131495
ENSG00000089737	0.349046	ENSG00000145247
ENSG00000003096	0.349046	ENSG00000166947
ENSG00000075651	0.34904	ENSG00000138772
ENSG00000014138	0.349038	ENSG00000129625
ENSG00000214253	0.349033	ENSG00000216490
ENSG00000129749	0.349031	ENSG00000256087
ENSG00000010278	0.34903	ENSG00000119401
ENSG00000196262	0.34903	ENSG00000230399
ENSG00000130479	0.349026	ENSG00000183963
ENSG00000175854	0.349026	ENSG00000264169
ENSG00000168060	0.349023	ENSG00000177106
ENSG00000209482	0.349021	ENSG00000264538
ENSG00000185697	0.349019	ENSG00000205045
ENSG00000106459	0.349016	ENSG00000141985
ENSG00000129460	0.349016	ENSG00000233056
ENSG00000088899	0.349014	ENSG00000152495
ENSG00000116213	0.349009	ENSG00000197653
ENSG00000091542	0.349008	ENSG00000238795
ENSG00000082074	0.349007	ENSG00000169413
ENSG00000161057	0.349006	ENSG00000265354
ENSG00000198113	0.349004	ENSG00000233429
ENSG00000163608	0.349004	ENSG00000241120
ENSG00000129493	0.349	ENSG00000225697
ENSG00000115128	0.348997	ENSG00000164919
ENSG00000159363	0.348995	ENSG00000177410
ENSG00000102302	0.348995	ENSG00000265354
ENSG00000067955	0.348992	ENSG00000228329
ENSG00000105248	0.348986	ENSG00000136485
ENSG00000123485	0.348984	ENSG00000135476
ENSG00000151689	0.348984	ENSG00000186583
ENSG00000064763	0.348984	ENSG00000196876
ENSG00000072135	0.348981	ENSG00000281026
ENSG00000106554	0.34898	ENSG00000132357
ENSG00000111275	0.348977	ENSG00000196372
ENSG00000168769	0.348975	ENSG00000266074
ENSG00000138663	0.348973	ENSG00000183734
ENSG00000196262	0.348973	ENSG00000232928
ENSG00000113389	0.348971	ENSG00000128040
ENSG00000165775	0.348971	ENSG00000186767
ENSG00000162227	0.34897	ENSG00000237693
ENSG00000101181	0.348969	ENSG00000174007
ENSG00000109805	0.348968	ENSG00000163808
ENSG00000140365	0.348966	ENSG00000155506
ENSG00000147224	0.348963	ENSG00000228057
ENSG00000214530	0.348961	ENSG00000241685
ENSG00000124226	0.348958	ENSG00000149480
ENSG00000206859	0.348956	ENSG00000223501
ENSG00000142197	0.348954	ENSG00000159593
ENSG00000126709	0.348954	ENSG00000170581
ENSG00000116209	0.348948	ENSG00000120594
ENSG00000133574	0.348948	ENSG00000198520
ENSG00000029725	0.348945	ENSG00000214253
ENSG00000102401	0.348939	ENSG00000152700
ENSG00000136840	0.348938	ENSG00000163554
ENSG00000135114	0.348932	ENSG00000137628
ENSG00000069329	0.34893	ENSG00000138079
ENSG00000163046	0.348929	ENSG00000204482
ENSG00000140678	0.348929	ENSG00000264268
ENSG00000166471	0.348925	ENSG00000212443
ENSG00000114423	0.34892	ENSG00000148229
ENSG00000157985	0.348919	ENSG00000245534
ENSG00000077713	0.348917	ENSG00000108639
ENSG00000115091	0.348908	ENSG00000188822
ENSG00000129559	0.348906	ENSG00000134247
ENSG00000092421	0.3489	ENSG00000105669
ENSG00000114735	0.3489	ENSG00000114737
ENSG00000134247	0.348898	ENSG00000175489
ENSG00000080189	0.348896	ENSG00000141480
ENSG00000145476	0.348896	ENSG00000165494
ENSG00000114388	0.348896	ENSG00000186352
ENSG00000099341	0.348895	ENSG00000196262
ENSG00000116747	0.348894	ENSG00000232587
ENSG00000165914	0.348891	ENSG00000197321
ENSG00000204308	0.348889	ENSG00000239911
ENSG00000081923	0.348889	ENSG00000253770
ENSG00000114166	0.348888	ENSG00000197965
ENSG00000177030	0.348888	ENSG00000213050
ENSG00000136492	0.348885	ENSG00000172493
ENSG00000115415	0.348884	ENSG00000213928
ENSG00000102003	0.348883	ENSG00000117868
ENSG00000124181	0.34888	ENSG00000152465
ENSG00000214253	0.34888	ENSG00000230037
ENSG00000100216	0.348878	ENSG00000225419
ENSG00000163823	0.348876	ENSG00000173163
ENSG00000010803	0.348875	ENSG00000111615
ENSG00000090520	0.348875	ENSG00000181192
ENSG00000142185	0.348874	ENSG00000166900
ENSG00000167553	0.348872	ENSG00000182518
ENSG00000121481	0.34887	ENSG00000172071
ENSG00000160469	0.348868	ENSG00000166145
ENSG00000114573	0.348866	ENSG00000130147
ENSG00000110958	0.348865	ENSG00000178385
ENSG00000102970	0.348858	ENSG00000175455
ENSG00000132424	0.348858	ENSG00000188994
ENSG00000121879	0.348857	ENSG00000129292
ENSG00000142168	0.348857	ENSG00000179271
ENSG00000087302	0.348856	ENSG00000140365
ENSG00000147955	0.348855	ENSG00000204209
ENSG00000105514	0.348854	ENSG00000235453
ENSG00000158435	0.34885	ENSG00000163154
ENSG00000116871	0.348848	ENSG00000138172
ENSG00000124222	0.348848	ENSG00000261326
ENSG00000088827	0.348845	ENSG00000188157
ENSG00000112062	0.348844	ENSG00000144668
ENSG00000185129	0.348843	ENSG00000244687
ENSG00000121481	0.348841	ENSG00000197629
ENSG00000067646	0.34884	ENSG00000172831
ENSG00000142197	0.348839	ENSG00000175274
ENSG00000116670	0.348832	ENSG00000154723
ENSG00000119705	0.348831	ENSG00000160293
ENSG00000114013	0.348831	ENSG00000165655
ENSG00000126821	0.348831	ENSG00000166532
ENSG00000101000	0.348831	ENSG00000167685
ENSG00000140678	0.348831	ENSG00000184730
ENSG00000122705	0.348831	ENSG00000277443
ENSG00000175115	0.348829	ENSG00000218226
ENSG00000160298	0.348827	ENSG00000213347
ENSG00000175267	0.348823	ENSG00000238227
ENSG00000134109	0.348822	ENSG00000236675
ENSG00000146535	0.348821	ENSG00000165140
ENSG00000169413	0.348821	ENSG00000239911
ENSG00000140406	0.34882	ENSG00000198113
ENSG00000177410	0.348817	ENSG00000183011
ENSG00000042753	0.348814	ENSG00000172172
ENSG00000105559	0.348814	ENSG00000181045
ENSG00000101916	0.34881	ENSG00000198585
ENSG00000141552	0.34881	ENSG00000235453
ENSG00000048991	0.348809	ENSG00000114331
ENSG00000161021	0.348809	ENSG00000201185
ENSG00000137502	0.348806	ENSG00000196715
ENSG00000235437	0.348806	ENSG00000243279
ENSG00000135424	0.348805	ENSG00000153283
ENSG00000112874	0.348799	ENSG00000123444
ENSG00000132424	0.348797	ENSG00000163154
ENSG00000126821	0.348795	ENSG00000140678
ENSG00000019102	0.348795	ENSG00000159496
ENSG00000148110	0.348789	ENSG00000224078
ENSG00000101916	0.348782	ENSG00000177663
ENSG00000116396	0.348781	ENSG00000151702
ENSG00000161021	0.348781	ENSG00000276231
ENSG00000139211	0.34878	ENSG00000160293
ENSG00000139211	0.34878	ENSG00000212402
ENSG00000147274	0.348779	ENSG00000165168
ENSG00000102302	0.348775	ENSG00000211958
ENSG00000134825	0.348774	ENSG00000184730
ENSG00000177426	0.348771	ENSG00000183808
ENSG00000131495	0.348766	ENSG00000140678
ENSG00000103197	0.348764	ENSG00000112659
ENSG00000159753	0.348764	ENSG00000213930
ENSG00000134247	0.348763	ENSG00000138663
ENSG00000108256	0.348763	ENSG00000245848
ENSG00000130768	0.348762	ENSG00000160013
ENSG00000131724	0.348759	ENSG00000165246
ENSG00000064651	0.348759	ENSG00000181555
ENSG00000116209	0.348758	ENSG00000116711
ENSG00000115970	0.348758	ENSG00000175130
ENSG00000138674	0.348758	ENSG00000196712
ENSG00000108561	0.348754	ENSG00000108819
ENSG00000103510	0.348754	ENSG00000111424
ENSG00000111424	0.348747	ENSG00000242259
ENSG00000137124	0.348746	ENSG00000173264
ENSG00000141867	0.348744	ENSG00000242259
ENSG00000167978	0.348743	ENSG00000222051
ENSG00000153767	0.348742	ENSG00000164086
ENSG00000230593	0.348741	ENSG00000233998
ENSG00000100888	0.348739	ENSG00000134909
ENSG00000139697	0.348739	ENSG00000184307
ENSG00000104529	0.348738	ENSG00000171700
ENSG00000124222	0.348737	ENSG00000204438
ENSG00000141759	0.348732	ENSG00000181631
ENSG00000100519	0.348731	ENSG00000146776
ENSG00000085719	0.348728	ENSG00000119121
ENSG00000136859	0.348726	ENSG00000184840
ENSG00000131759	0.348724	ENSG00000141540
ENSG00000124942	0.348724	ENSG00000142512
ENSG00000104980	0.348723	ENSG00000181192
ENSG00000107185	0.348723	ENSG00000204209
ENSG00000149196	0.348723	ENSG00000258485
ENSG00000159593	0.34872	ENSG00000276231
ENSG00000204209	0.348717	ENSG00000214530
ENSG00000151702	0.348716	ENSG00000188827
ENSG00000173040	0.348715	ENSG00000185129
ENSG00000070886	0.348707	ENSG00000160685
ENSG00000161654	0.348706	ENSG00000219146
ENSG00000119383	0.348703	ENSG00000121058
ENSG00000132424	0.348702	ENSG00000205755
ENSG00000141699	0.348699	ENSG00000215808
ENSG00000232487	0.348698	ENSG00000257957
ENSG00000115266	0.348698	ENSG00000264538
ENSG00000084693	0.348697	ENSG00000141480
ENSG00000116237	0.348691	ENSG00000183401
ENSG00000119632	0.348688	ENSG00000160013
ENSG00000106327	0.348688	ENSG00000197993
ENSG00000179240	0.348682	ENSG00000242732
ENSG00000070404	0.348679	ENSG00000181826
ENSG00000104412	0.348679	ENSG00000214688
ENSG00000188167	0.348678	ENSG00000242028
ENSG00000110696	0.348677	ENSG00000114735
ENSG00000163154	0.348674	ENSG00000171700
ENSG00000073921	0.348674	ENSG00000257957
ENSG00000145247	0.348673	ENSG00000197713
ENSG00000228570	0.348672	ENSG00000255974
ENSG00000065029	0.34867	ENSG00000108840
ENSG00000136169	0.34867	ENSG00000235453
ENSG00000188921	0.348667	ENSG00000204619
ENSG00000111581	0.348666	ENSG00000145919
ENSG00000120318	0.348665	ENSG00000135390
ENSG00000104936	0.348662	ENSG00000214717
ENSG00000152291	0.348661	ENSG00000170458
ENSG00000154914	0.34866	ENSG00000196998
ENSG00000100433	0.348659	ENSG00000140992
ENSG00000091527	0.348658	ENSG00000121104
ENSG00000106009	0.348655	ENSG00000114013
ENSG00000075702	0.348653	ENSG00000086015
ENSG00000142168	0.348652	ENSG00000143106
ENSG00000136933	0.348646	ENSG00000178719
ENSG00000108465	0.348643	ENSG00000213339
ENSG00000089737	0.348637	ENSG00000105669
ENSG00000100216	0.348637	ENSG00000242028
ENSG00000079257	0.348636	ENSG00000173163
ENSG00000019102	0.348635	ENSG00000167978
ENSG00000137074	0.348632	ENSG00000175854
ENSG00000112561	0.348631	ENSG00000197588
ENSG00000014919	0.34863	ENSG00000214253
ENSG00000128641	0.348629	ENSG00000211639
ENSG00000054967	0.348627	ENSG00000201185
ENSG00000107554	0.348626	ENSG00000168939
ENSG00000108439	0.348625	ENSG00000112851
ENSG00000116580	0.348623	ENSG00000145868
ENSG00000100228	0.34862	ENSG00000125733
ENSG00000091542	0.348617	ENSG00000270230
ENSG00000108828	0.348613	ENSG00000197993
ENSG00000114125	0.348611	ENSG00000169252
ENSG00000109390	0.34861	ENSG00000166925
ENSG00000148335	0.34861	ENSG00000197948
ENSG00000132326	0.348609	ENSG00000165487
ENSG00000137817	0.348609	ENSG00000172890
ENSG00000184307	0.348608	ENSG00000253770
ENSG00000105983	0.348607	ENSG00000163359
ENSG00000110107	0.348603	ENSG00000160055
ENSG00000167770	0.348601	ENSG00000171161
ENSG00000111726	0.3486	ENSG00000112486
ENSG00000121807	0.3486	ENSG00000136021
ENSG00000188522	0.3486	ENSG00000231993
ENSG00000106367	0.348598	ENSG00000213654
ENSG00000116095	0.348597	ENSG00000144118
ENSG00000161955	0.348596	ENSG00000162739
ENSG00000071626	0.348595	ENSG00000160685
ENSG00000108774	0.348594	ENSG00000158864
ENSG00000127334	0.348593	ENSG00000226705
ENSG00000163069	0.348593	ENSG00000280953
ENSG00000088812	0.34859	ENSG00000157600
ENSG00000025800	0.348589	ENSG00000232573
ENSG00000242321	0.348589	ENSG00000251791
ENSG00000100425	0.348587	ENSG00000126581
ENSG00000115514	0.348587	ENSG00000151366
ENSG00000114503	0.348587	ENSG00000176018
ENSG00000115524	0.348585	ENSG00000163104
ENSG00000119335	0.348585	ENSG00000184381
ENSG00000186575	0.348584	ENSG00000215808
ENSG00000117400	0.348583	ENSG00000154188
ENSG00000092529	0.348582	ENSG00000141098
ENSG00000162144	0.348579	ENSG00000185905
ENSG00000123472	0.348578	ENSG00000173992
ENSG00000104529	0.348574	ENSG00000163046
ENSG00000160685	0.348571	ENSG00000179796
ENSG00000113732	0.34857	ENSG00000117505
ENSG00000158864	0.348569	ENSG00000213445
ENSG00000138663	0.348567	ENSG00000175416
ENSG00000149260	0.348565	ENSG00000196704
ENSG00000169718	0.348565	ENSG00000230590
ENSG00000040633	0.348561	ENSG00000149658
ENSG00000138496	0.348559	ENSG00000177409
ENSG00000132429	0.348559	ENSG00000178222
ENSG00000120318	0.348556	ENSG00000198113
ENSG00000136279	0.348556	ENSG00000213445
ENSG00000142684	0.348556	ENSG00000228763
ENSG00000171056	0.348555	ENSG00000176700
ENSG00000064651	0.348555	ENSG00000246334
ENSG00000100116	0.34855	ENSG00000103932
ENSG00000110446	0.348546	ENSG00000177706
ENSG00000140406	0.348545	ENSG00000164919
ENSG00000145247	0.348544	ENSG00000171056
ENSG00000070886	0.348542	ENSG00000169413
ENSG00000182979	0.348542	ENSG00000239224
ENSG00000260528	0.348542	ENSG00000274209
ENSG00000155506	0.348541	ENSG00000160685
ENSG00000172965	0.34854	ENSG00000222041
ENSG00000105669	0.348537	ENSG00000119650
ENSG00000114013	0.348537	ENSG00000141867
ENSG00000084073	0.348533	ENSG00000160131
ENSG00000163251	0.348532	ENSG00000197329
ENSG00000115091	0.34853	ENSG00000181800
ENSG00000131730	0.34853	ENSG00000228544
ENSG00000169641	0.348524	ENSG00000189144
ENSG00000198522	0.348524	ENSG00000213979
ENSG00000071655	0.34852	ENSG00000159423
ENSG00000165995	0.348515	ENSG00000186141
ENSG00000087510	0.348515	ENSG00000196968
ENSG00000169189	0.348514	ENSG00000213137
ENSG00000229590	0.348513	ENSG00000259073
ENSG00000116990	0.348512	ENSG00000151327
ENSG00000072518	0.348511	ENSG00000157014
ENSG00000142405	0.34851	ENSG00000197747
ENSG00000165775	0.34851	ENSG00000198336
ENSG00000134247	0.348509	ENSG00000167850
ENSG00000128815	0.348507	ENSG00000142538
ENSG00000086548	0.348506	ENSG00000158352
ENSG00000005893	0.348506	ENSG00000180530
ENSG00000067182	0.348506	ENSG00000188921
ENSG00000141098	0.348506	ENSG00000229358
ENSG00000020633	0.348503	ENSG00000135362
ENSG00000062370	0.348502	ENSG00000177485
ENSG00000042753	0.3485	ENSG00000129084
ENSG00000141759	0.348497	ENSG00000182518
ENSG00000095209	0.348495	ENSG00000127334
ENSG00000158856	0.348492	ENSG00000170180
ENSG00000232493	0.348492	ENSG00000259073
ENSG00000149932	0.348489	ENSG00000181800
ENSG00000114503	0.348488	ENSG00000125818
ENSG00000114857	0.348488	ENSG00000132153
ENSG00000121297	0.348488	ENSG00000257957
ENSG00000135390	0.348488	ENSG00000258485
ENSG00000147955	0.348487	ENSG00000233093
ENSG00000070886	0.348484	ENSG00000196230
ENSG00000103275	0.348484	ENSG00000211645
ENSG00000112212	0.348483	ENSG00000173638
ENSG00000135299	0.348481	ENSG00000262874
ENSG00000140443	0.348479	ENSG00000164236
ENSG00000181904	0.348479	ENSG00000197045
ENSG00000106367	0.348478	ENSG00000160957
ENSG00000077514	0.348477	ENSG00000175857
ENSG00000170049	0.348474	ENSG00000173171
ENSG00000116017	0.348473	ENSG00000246334
ENSG00000121879	0.348472	ENSG00000138593
ENSG00000129559	0.348472	ENSG00000171960
ENSG00000138814	0.348472	ENSG00000181555
ENSG00000128604	0.348471	ENSG00000185905
ENSG00000144857	0.34847	ENSG00000167207
ENSG00000127334	0.348469	ENSG00000157978
ENSG00000164919	0.348469	ENSG00000165655
ENSG00000147202	0.348469	ENSG00000187605
ENSG00000147274	0.348466	ENSG00000165995
ENSG00000106028	0.348464	ENSG00000145247
ENSG00000136770	0.348459	ENSG00000176155
ENSG00000238164	0.348457	ENSG00000254901
ENSG00000120805	0.348451	ENSG00000224940
ENSG00000072135	0.348448	ENSG00000124164
ENSG00000154582	0.348447	ENSG00000163046
ENSG00000107672	0.348445	ENSG00000212402
ENSG00000140365	0.348444	ENSG00000154582
ENSG00000116747	0.348442	ENSG00000127481
ENSG00000143774	0.348442	ENSG00000197747
ENSG00000079332	0.348434	ENSG00000099956
ENSG00000109390	0.348433	ENSG00000114125
ENSG00000089902	0.348431	ENSG00000138246
ENSG00000163754	0.34843	ENSG00000166900
ENSG00000089737	0.348428	ENSG00000172534
ENSG00000101191	0.348422	ENSG00000138448
ENSG00000164919	0.348422	ENSG00000188167
ENSG00000115091	0.348422	ENSG00000204209
ENSG00000165655	0.348421	ENSG00000197747
ENSG00000154114	0.348419	ENSG00000196914
ENSG00000091542	0.348415	ENSG00000134744
ENSG00000105963	0.348415	ENSG00000154370
ENSG00000178974	0.348415	ENSG00000231047
ENSG00000139211	0.348414	ENSG00000167770
ENSG00000125818	0.348411	ENSG00000176018
ENSG00000029725	0.348411	ENSG00000179950
ENSG00000120685	0.348409	ENSG00000161202
ENSG00000127334	0.348408	ENSG00000175538
ENSG00000011021	0.348408	ENSG00000175606
ENSG00000176022	0.348406	ENSG00000184863
ENSG00000001167	0.348401	ENSG00000157796
ENSG00000100433	0.348401	ENSG00000163046
ENSG00000112473	0.348386	ENSG00000125962
ENSG00000115091	0.348386	ENSG00000167193
ENSG00000111642	0.348384	ENSG00000207976
ENSG00000093000	0.348378	ENSG00000161048
ENSG00000072071	0.348377	ENSG00000124541
ENSG00000156521	0.348375	ENSG00000162367
ENSG00000148110	0.348375	ENSG00000196505
ENSG00000116209	0.348375	ENSG00000241685
ENSG00000108439	0.348374	ENSG00000238227
ENSG00000110723	0.348373	ENSG00000155506
ENSG00000140992	0.348373	ENSG00000198113
ENSG00000072364	0.348368	ENSG00000127511
ENSG00000123975	0.348366	ENSG00000200665
ENSG00000125991	0.348365	ENSG00000197136
ENSG00000065029	0.348364	ENSG00000129128
ENSG00000131446	0.348364	ENSG00000232912
ENSG00000170653	0.348361	ENSG00000183856
ENSG00000123500	0.348357	ENSG00000166532
ENSG00000137343	0.348356	ENSG00000157350
ENSG00000180409	0.348355	ENSG00000284922
ENSG00000137210	0.348352	ENSG00000154582
ENSG00000118520	0.348348	ENSG00000238113
ENSG00000142405	0.348346	ENSG00000197629
ENSG00000114904	0.348343	ENSG00000163171
ENSG00000173171	0.348342	ENSG00000196876
ENSG00000146830	0.348341	ENSG00000152767
ENSG00000165905	0.348341	ENSG00000255987
ENSG00000130598	0.34834	ENSG00000172534
ENSG00000135945	0.34834	ENSG00000173575
ENSG00000134243	0.348338	ENSG00000142684
ENSG00000005700	0.348338	ENSG00000205978
ENSG00000139644	0.348338	ENSG00000234473
ENSG00000125355	0.348334	ENSG00000165113
ENSG00000160326	0.348334	ENSG00000197471
ENSG00000151360	0.348334	ENSG00000211966
ENSG00000242732	0.348334	ENSG00000261326
ENSG00000030582	0.348332	ENSG00000171206
ENSG00000111424	0.348332	ENSG00000171700
ENSG00000055211	0.348331	ENSG00000204138
ENSG00000114735	0.348329	ENSG00000141026
ENSG00000007264	0.348329	ENSG00000167083
ENSG00000138185	0.348328	ENSG00000145014
ENSG00000150776	0.348327	ENSG00000167005
ENSG00000144843	0.348327	ENSG00000234420
ENSG00000138821	0.348326	ENSG00000169957
ENSG00000233186	0.348325	ENSG00000244230
ENSG00000141480	0.34832	ENSG00000181800
ENSG00000133805	0.34832	ENSG00000182885
ENSG00000066926	0.348319	ENSG00000090097
ENSG00000014138	0.348315	ENSG00000041988
ENSG00000186575	0.34831	ENSG00000197714
ENSG00000104529	0.348304	ENSG00000228594
ENSG00000046604	0.348303	ENSG00000137460
ENSG00000090054	0.348303	ENSG00000163956
ENSG00000100811	0.348302	ENSG00000179010
ENSG00000138131	0.348301	ENSG00000178222
ENSG00000123094	0.348301	ENSG00000219146
ENSG00000042753	0.3483	ENSG00000175324
ENSG00000100216	0.348294	ENSG00000145494
ENSG00000129158	0.348286	ENSG00000130312
ENSG00000109390	0.348286	ENSG00000171700
ENSG00000163069	0.348286	ENSG00000278970
ENSG00000116701	0.348284	ENSG00000181274
ENSG00000117280	0.348284	ENSG00000198520
ENSG00000099795	0.348282	ENSG00000198113
ENSG00000125868	0.348281	ENSG00000160013
ENSG00000167850	0.34828	ENSG00000188167
ENSG00000173638	0.34828	ENSG00000234473
ENSG00000164220	0.348279	ENSG00000169026
ENSG00000158163	0.348278	ENSG00000196876
ENSG00000105771	0.348277	ENSG00000172216
ENSG00000154217	0.348274	ENSG00000254470
ENSG00000116903	0.348271	ENSG00000267680
ENSG00000163754	0.348266	ENSG00000259823
ENSG00000138496	0.348262	ENSG00000156587
ENSG00000127530	0.348261	ENSG00000129810
ENSG00000169021	0.348258	ENSG00000213654
ENSG00000137074	0.348254	ENSG00000204619
ENSG00000175489	0.348248	ENSG00000185753
ENSG00000102970	0.348247	ENSG00000197081
ENSG00000126062	0.348246	ENSG00000139697
ENSG00000103351	0.348244	ENSG00000125733
ENSG00000155099	0.348244	ENSG00000179869
ENSG00000165168	0.348244	ENSG00000232587
ENSG00000093000	0.348243	ENSG00000198863
ENSG00000198429	0.348243	ENSG00000229106
ENSG00000132676	0.348239	ENSG00000204619
ENSG00000114933	0.348233	ENSG00000242887
ENSG00000169567	0.348231	ENSG00000174547
ENSG00000057663	0.348229	ENSG00000149932
ENSG00000105186	0.348226	ENSG00000171307
ENSG00000224650	0.348225	ENSG00000243264
ENSG00000108622	0.348224	ENSG00000132286
ENSG00000189043	0.348224	ENSG00000230399
ENSG00000060642	0.348221	ENSG00000069399
ENSG00000116670	0.348219	ENSG00000258485
ENSG00000130332	0.348218	ENSG00000136279
ENSG00000120318	0.348216	ENSG00000139211
ENSG00000142405	0.348213	ENSG00000230184
ENSG00000158470	0.348211	ENSG00000166900
ENSG00000127837	0.348209	ENSG00000262874
ENSG00000065675	0.348206	ENSG00000119900
ENSG00000131100	0.348205	ENSG00000159210
ENSG00000101421	0.348201	ENSG00000138663
ENSG00000134780	0.3482	ENSG00000183475
ENSG00000116574	0.3482	ENSG00000187554
ENSG00000167850	0.348199	ENSG00000171161
ENSG00000171161	0.348199	ENSG00000244642
ENSG00000213741	0.348198	ENSG00000243313
ENSG00000107341	0.348197	ENSG00000125037
ENSG00000160293	0.348196	ENSG00000163154
ENSG00000169727	0.348194	ENSG00000213741
ENSG00000001167	0.348193	ENSG00000130598
ENSG00000106554	0.34819	ENSG00000113300
ENSG00000119632	0.348189	ENSG00000222051
ENSG00000115091	0.348188	ENSG00000129460
ENSG00000137210	0.348188	ENSG00000167978
ENSG00000047849	0.348186	ENSG00000181904
ENSG00000188921	0.348186	ENSG00000189159
ENSG00000197629	0.348186	ENSG00000232119
ENSG00000243426	0.348186	ENSG00000244642
ENSG00000113108	0.348184	ENSG00000121879
ENSG00000092421	0.348182	ENSG00000105983
ENSG00000047849	0.348182	ENSG00000152700
ENSG00000075151	0.348179	ENSG00000104859
ENSG00000072518	0.348179	ENSG00000187736
ENSG00000138175	0.348177	ENSG00000201737
ENSG00000115762	0.348175	ENSG00000145494
ENSG00000072518	0.348172	ENSG00000125966
ENSG00000121807	0.348171	ENSG00000177663
ENSG00000169217	0.34817	ENSG00000188997
ENSG00000101236	0.348169	ENSG00000165102
ENSG00000136867	0.348167	ENSG00000149930
ENSG00000133574	0.348162	ENSG00000135999
ENSG00000108829	0.348162	ENSG00000169957
ENSG00000051382	0.34816	ENSG00000160883
ENSG00000119401	0.348159	ENSG00000161048
ENSG00000024422	0.348159	ENSG00000243811
ENSG00000167182	0.348154	ENSG00000227063
ENSG00000105929	0.348152	ENSG00000234545
ENSG00000211941	0.34815	ENSG00000211951
ENSG00000064666	0.348148	ENSG00000108439
ENSG00000084652	0.348148	ENSG00000114573
ENSG00000167325	0.348148	ENSG00000171790
ENSG00000177706	0.348148	ENSG00000178695
ENSG00000172638	0.348147	ENSG00000235173
ENSG00000064763	0.348146	ENSG00000138772
ENSG00000103313	0.348146	ENSG00000169727
ENSG00000124942	0.348146	ENSG00000229106
ENSG00000142684	0.348144	ENSG00000158869
ENSG00000135365	0.348144	ENSG00000275052
ENSG00000100614	0.348143	ENSG00000256269
ENSG00000163159	0.348139	ENSG00000242028
ENSG00000065029	0.348133	ENSG00000143442
ENSG00000068745	0.348133	ENSG00000173163
ENSG00000167770	0.348128	ENSG00000172638
ENSG00000131174	0.348128	ENSG00000203760
ENSG00000101916	0.348128	ENSG00000229456
ENSG00000165476	0.348124	ENSG00000169189
ENSG00000102302	0.348123	ENSG00000264343
ENSG00000104529	0.348117	ENSG00000173992
ENSG00000113732	0.348113	ENSG00000131100
ENSG00000169221	0.348112	ENSG00000175857
ENSG00000114573	0.348111	ENSG00000116138
ENSG00000086598	0.348102	ENSG00000165672
ENSG00000130733	0.3481	ENSG00000159314
ENSG00000047849	0.348095	ENSG00000140853
ENSG00000137210	0.348093	ENSG00000160293
ENSG00000089737	0.348092	ENSG00000130733
ENSG00000114125	0.348091	ENSG00000167491
ENSG00000089737	0.348091	ENSG00000236863
ENSG00000076826	0.348088	ENSG00000157881
ENSG00000141293	0.34808	ENSG00000169413
ENSG00000118513	0.34808	ENSG00000243335
ENSG00000012817	0.348067	ENSG00000164023
ENSG00000237200	0.348066	ENSG00000253770
ENSG00000091164	0.348065	ENSG00000236753
ENSG00000102302	0.348059	ENSG00000232912
ENSG00000079999	0.348058	ENSG00000095261
ENSG00000093000	0.348055	ENSG00000138674
ENSG00000198780	0.348053	ENSG00000244437
ENSG00000091317	0.348046	ENSG00000091542
ENSG00000054967	0.348046	ENSG00000132763
ENSG00000119574	0.348046	ENSG00000155849
ENSG00000125386	0.348045	ENSG00000130939
ENSG00000069702	0.348041	ENSG00000174348
ENSG00000129084	0.348038	ENSG00000181800
ENSG00000178988	0.348038	ENSG00000181804
ENSG00000115806	0.348033	ENSG00000116903
ENSG00000126214	0.348033	ENSG00000177963
ENSG00000130332	0.348031	ENSG00000180879
ENSG00000081019	0.34803	ENSG00000141699
ENSG00000101347	0.348026	ENSG00000170967
ENSG00000185236	0.348026	ENSG00000197329
ENSG00000088038	0.348023	ENSG00000179134
ENSG00000124198	0.348021	ENSG00000165288
ENSG00000146072	0.348015	ENSG00000161048
ENSG00000116288	0.348015	ENSG00000172172
ENSG00000124380	0.348015	ENSG00000187531
ENSG00000067840	0.348012	ENSG00000128294
ENSG00000099385	0.348012	ENSG00000203760
ENSG00000118276	0.348011	ENSG00000121005
ENSG00000165168	0.34801	ENSG00000196476
ENSG00000138101	0.348008	ENSG00000154813
ENSG00000188997	0.348006	ENSG00000196968
ENSG00000133574	0.348005	ENSG00000165995
ENSG00000166128	0.348005	ENSG00000170027
ENSG00000167595	0.348003	ENSG00000236254
ENSG00000145246	0.347999	ENSG00000148158
ENSG00000001036	0.347999	ENSG00000177034
ENSG00000169905	0.347997	ENSG00000172638
ENSG00000008405	0.347994	ENSG00000141506
ENSG00000143970	0.347994	ENSG00000176946
ENSG00000100151	0.347993	ENSG00000177106
ENSG00000116711	0.347989	ENSG00000147224
ENSG00000135823	0.347988	ENSG00000153767
ENSG00000165476	0.347986	ENSG00000169727
ENSG00000102531	0.347985	ENSG00000157796
ENSG00000126067	0.347984	ENSG00000145494
ENSG00000166619	0.347983	ENSG00000175854
ENSG00000107672	0.347982	ENSG00000134247
ENSG00000165168	0.347979	ENSG00000171161
ENSG00000177733	0.347979	ENSG00000215808
ENSG00000121005	0.347974	ENSG00000151458
ENSG00000115128	0.347973	ENSG00000131446
ENSG00000188761	0.347971	ENSG00000213373
ENSG00000071626	0.347966	ENSG00000140992
ENSG00000140451	0.347966	ENSG00000158850
ENSG00000082512	0.347966	ENSG00000197622
ENSG00000153064	0.347965	ENSG00000171992
ENSG00000111424	0.347965	ENSG00000258818
ENSG00000226498	0.347964	ENSG00000258966
ENSG00000134825	0.347962	ENSG00000178982
ENSG00000227692	0.347962	ENSG00000243406
ENSG00000087302	0.347961	ENSG00000127578
ENSG00000119048	0.347958	ENSG00000130856
ENSG00000179241	0.347954	ENSG00000252391
ENSG00000043093	0.347952	ENSG00000114423
ENSG00000103710	0.347952	ENSG00000143179
ENSG00000170876	0.347947	ENSG00000197111
ENSG00000114125	0.347944	ENSG00000145247
ENSG00000175854	0.347942	ENSG00000178021
ENSG00000169955	0.347941	ENSG00000171401
ENSG00000176261	0.34794	ENSG00000180448
ENSG00000119402	0.347933	ENSG00000151498
ENSG00000131100	0.347932	ENSG00000265727
ENSG00000135709	0.347931	ENSG00000228887
ENSG00000135473	0.347929	ENSG00000138593
ENSG00000185246	0.347927	ENSG00000185347
ENSG00000173391	0.347926	ENSG00000234684
ENSG00000111860	0.34792	ENSG00000255974
ENSG00000186575	0.347919	ENSG00000213445
ENSG00000142684	0.347916	ENSG00000178982
ENSG00000146083	0.347915	ENSG00000197183
ENSG00000077152	0.347914	ENSG00000126768
ENSG00000019102	0.347913	ENSG00000156928
ENSG00000114790	0.347912	ENSG00000173542
ENSG00000160712	0.347911	ENSG00000205609
ENSG00000104880	0.34791	ENSG00000197714
ENSG00000156017	0.347907	ENSG00000177733
ENSG00000147471	0.347903	ENSG00000161526
ENSG00000109390	0.3479	ENSG00000164919
ENSG00000101421	0.347898	ENSG00000129460
ENSG00000125995	0.347896	ENSG00000132763
ENSG00000116138	0.347892	ENSG00000167850
ENSG00000111424	0.347886	ENSG00000115128
ENSG00000186010	0.347884	ENSG00000228097
ENSG00000120594	0.347883	ENSG00000147274
ENSG00000124222	0.347883	ENSG00000151650
ENSG00000183091	0.347883	ENSG00000184381
ENSG00000114013	0.347883	ENSG00000196505
ENSG00000103932	0.347881	ENSG00000177352
ENSG00000102302	0.347875	ENSG00000132464
ENSG00000147403	0.347875	ENSG00000165168
ENSG00000064651	0.347873	ENSG00000084090
ENSG00000131089	0.347873	ENSG00000132359
ENSG00000107672	0.347871	ENSG00000163171
ENSG00000099795	0.34787	ENSG00000197471
ENSG00000138617	0.347869	ENSG00000152291
ENSG00000150760	0.347869	ENSG00000255833
ENSG00000187554	0.347868	ENSG00000188167
ENSG00000197136	0.347867	ENSG00000212443
ENSG00000125991	0.347861	ENSG00000154222
ENSG00000181631	0.34786	ENSG00000214530
ENSG00000189159	0.347859	ENSG00000241685
ENSG00000179796	0.347858	ENSG00000242330
ENSG00000243352	0.347858	ENSG00000244230
ENSG00000152291	0.347857	ENSG00000178982
ENSG00000087088	0.347855	ENSG00000105514
ENSG00000141759	0.347854	ENSG00000145494
ENSG00000119632	0.347853	ENSG00000179361
ENSG00000213347	0.34785	ENSG00000236882
ENSG00000151650	0.347848	ENSG00000159363
ENSG00000173786	0.347848	ENSG00000232931
ENSG00000125629	0.347847	ENSG00000141699
ENSG00000150316	0.347846	ENSG00000232792
ENSG00000104343	0.347844	ENSG00000116406
ENSG00000129810	0.347844	ENSG00000135999
ENSG00000151360	0.347844	ENSG00000164086
ENSG00000099783	0.347843	ENSG00000108848
ENSG00000105251	0.347842	ENSG00000198431
ENSG00000160959	0.347841	ENSG00000172638
ENSG00000186575	0.347841	ENSG00000231925
ENSG00000070770	0.347839	ENSG00000118816
ENSG00000099385	0.347834	ENSG00000137210
ENSG00000108061	0.347831	ENSG00000139697
ENSG00000130332	0.347831	ENSG00000182004
ENSG00000146433	0.347831	ENSG00000185697
ENSG00000108561	0.34783	ENSG00000135390
ENSG00000110536	0.347828	ENSG00000225978
ENSG00000147955	0.347825	ENSG00000222051
ENSG00000197747	0.347817	ENSG00000281183
ENSG00000254901	0.347811	ENSG00000264538
ENSG00000169955	0.34781	ENSG00000202566
ENSG00000042753	0.347808	ENSG00000241230
ENSG00000125037	0.347808	ENSG00000243943
ENSG00000008853	0.347807	ENSG00000151623
ENSG00000072609	0.347804	ENSG00000101911
ENSG00000273033	0.347804	ENSG00000277972
ENSG00000079332	0.347802	ENSG00000102103
ENSG00000133574	0.347797	ENSG00000215808
ENSG00000101336	0.347796	ENSG00000137962
ENSG00000140992	0.347795	ENSG00000168259
ENSG00000166797	0.347795	ENSG00000186395
ENSG00000175455	0.347795	ENSG00000213339
ENSG00000132464	0.347795	ENSG00000242258
ENSG00000163918	0.347794	ENSG00000262874
ENSG00000116138	0.347793	ENSG00000163154
ENSG00000134955	0.347793	ENSG00000211695
ENSG00000107175	0.347788	ENSG00000197329
ENSG00000135636	0.347787	ENSG00000183688
ENSG00000265078	0.347785	ENSG00000266439
ENSG00000169026	0.347784	ENSG00000178996
ENSG00000112695	0.34778	ENSG00000129559
ENSG00000114503	0.34778	ENSG00000230590
ENSG00000189266	0.347779	ENSG00000230124
ENSG00000108622	0.347777	ENSG00000186575
ENSG00000116747	0.347776	ENSG00000137343
ENSG00000131042	0.347776	ENSG00000162910
ENSG00000103932	0.347775	ENSG00000228097
ENSG00000136869	0.347773	ENSG00000152291
ENSG00000120693	0.347771	ENSG00000142192
ENSG00000132153	0.34777	ENSG00000137522
ENSG00000168092	0.347768	ENSG00000186272
ENSG00000081019	0.347767	ENSG00000188822
ENSG00000102103	0.347764	ENSG00000177410
ENSG00000147099	0.347763	ENSG00000186409
ENSG00000121764	0.347762	ENSG00000197566
ENSG00000091527	0.347761	ENSG00000132676
ENSG00000141580	0.347761	ENSG00000175175
ENSG00000167193	0.347761	ENSG00000186919
ENSG00000029725	0.347757	ENSG00000138018
ENSG00000077152	0.347752	ENSG00000119421
ENSG00000134333	0.347751	ENSG00000251247
ENSG00000160293	0.347734	ENSG00000165775
ENSG00000204209	0.347734	ENSG00000238311
ENSG00000007264	0.347733	ENSG00000135736
ENSG00000035664	0.347729	ENSG00000170956
ENSG00000204439	0.347729	ENSG00000230590
ENSG00000091164	0.347728	ENSG00000141867
ENSG00000108551	0.347726	ENSG00000232928
ENSG00000114125	0.347724	ENSG00000171056
ENSG00000143390	0.347722	ENSG00000165702
ENSG00000124313	0.34772	ENSG00000172183
ENSG00000107831	0.34772	ENSG00000242689
ENSG00000099769	0.347717	ENSG00000158792
ENSG00000138050	0.347717	ENSG00000162777
ENSG00000167850	0.347716	ENSG00000212402
ENSG00000088930	0.347715	ENSG00000156017
ENSG00000018510	0.347715	ENSG00000165476
ENSG00000171960	0.347713	ENSG00000180448
ENSG00000141867	0.347712	ENSG00000143614
ENSG00000001167	0.34771	ENSG00000019102
ENSG00000158615	0.347708	ENSG00000170075
ENSG00000214626	0.347708	ENSG00000230399
ENSG00000090013	0.347707	ENSG00000168612
ENSG00000112308	0.347705	ENSG00000176087
ENSG00000165655	0.347702	ENSG00000171960
ENSG00000087302	0.347702	ENSG00000179796
ENSG00000136237	0.347701	ENSG00000223949
ENSG00000100038	0.3477	ENSG00000116198
ENSG00000106462	0.3477	ENSG00000185869
ENSG00000181211	0.347693	ENSG00000249673
ENSG00000158545	0.347689	ENSG00000211460
ENSG00000145494	0.347688	ENSG00000211639
ENSG00000136859	0.347685	ENSG00000169413
ENSG00000183011	0.347685	ENSG00000211639
ENSG00000182700	0.347681	ENSG00000198093
ENSG00000133193	0.34768	ENSG00000169919
ENSG00000224078	0.347679	ENSG00000246334
ENSG00000001167	0.347677	ENSG00000204209
ENSG00000175854	0.347676	ENSG00000178719
ENSG00000164985	0.347667	ENSG00000174715
ENSG00000134283	0.347666	ENSG00000167770
ENSG00000211796	0.347666	ENSG00000280080
ENSG00000130699	0.347665	ENSG00000143226
ENSG00000081019	0.34766	ENSG00000158435
ENSG00000114125	0.347658	ENSG00000169567
ENSG00000116711	0.347657	ENSG00000186575
ENSG00000211949	0.347657	ENSG00000239207
ENSG00000165476	0.347655	ENSG00000171960
ENSG00000135709	0.347654	ENSG00000167770
ENSG00000103932	0.347653	ENSG00000166925
ENSG00000169021	0.347648	ENSG00000187736
ENSG00000200795	0.347647	ENSG00000202538
ENSG00000157554	0.347646	ENSG00000162004
ENSG00000141867	0.347645	ENSG00000151704
ENSG00000110107	0.347644	ENSG00000111142
ENSG00000145247	0.347644	ENSG00000185024
ENSG00000138131	0.347643	ENSG00000215808
ENSG00000116198	0.347641	ENSG00000188522
ENSG00000185246	0.347638	ENSG00000205755
ENSG00000174501	0.347637	ENSG00000230005
ENSG00000167257	0.347634	ENSG00000186566
ENSG00000111911	0.347633	ENSG00000143178
ENSG00000181555	0.347632	ENSG00000223501
ENSG00000131127	0.34763	ENSG00000164975
ENSG00000101911	0.347629	ENSG00000123472
ENSG00000162819	0.347629	ENSG00000213639
ENSG00000082074	0.347627	ENSG00000158435
ENSG00000152291	0.347626	ENSG00000164919
ENSG00000110042	0.347625	ENSG00000120318
ENSG00000110723	0.347622	ENSG00000231205
ENSG00000100504	0.347621	ENSG00000142185
ENSG00000181631	0.347621	ENSG00000242732
ENSG00000126653	0.34762	ENSG00000198874
ENSG00000130255	0.347619	ENSG00000255141
ENSG00000136379	0.347618	ENSG00000161929
ENSG00000121104	0.347613	ENSG00000148248
ENSG00000167005	0.34761	ENSG00000170604
ENSG00000085063	0.347608	ENSG00000164056
ENSG00000118263	0.347603	ENSG00000122376
ENSG00000125995	0.3476	ENSG00000179921
ENSG00000143110	0.347598	ENSG00000198018
ENSG00000134825	0.347597	ENSG00000239571
ENSG00000146192	0.347596	ENSG00000205730
ENSG00000030582	0.347591	ENSG00000103489
ENSG00000079462	0.34759	ENSG00000163479
ENSG00000116711	0.347589	ENSG00000157014
ENSG00000116747	0.347583	ENSG00000135390
ENSG00000156973	0.34758	ENSG00000179222
ENSG00000053438	0.347579	ENSG00000224083
ENSG00000116198	0.347578	ENSG00000185236
ENSG00000198113	0.347578	ENSG00000253770
ENSG00000215808	0.347577	ENSG00000264343
ENSG00000131724	0.347575	ENSG00000136869
ENSG00000155506	0.347574	ENSG00000161526
ENSG00000103275	0.347573	ENSG00000172534
ENSG00000168010	0.347572	ENSG00000172375
ENSG00000167850	0.34757	ENSG00000176087
ENSG00000130649	0.34757	ENSG00000242732
ENSG00000102144	0.347561	ENSG00000241685
ENSG00000132467	0.347559	ENSG00000136522
ENSG00000116685	0.347559	ENSG00000238227
ENSG00000167770	0.347555	ENSG00000252590
ENSG00000132464	0.347553	ENSG00000158435
ENSG00000124222	0.347553	ENSG00000204482
ENSG00000105514	0.347553	ENSG00000211644
ENSG00000132825	0.347553	ENSG00000224078
ENSG00000149930	0.347552	ENSG00000188921
ENSG00000135390	0.347551	ENSG00000175854
ENSG00000114125	0.347549	ENSG00000141867
ENSG00000120256	0.347548	ENSG00000139211
ENSG00000162144	0.347546	ENSG00000178789
ENSG00000154370	0.347545	ENSG00000265727
ENSG00000111424	0.347539	ENSG00000155506
ENSG00000154370	0.347538	ENSG00000165527
ENSG00000133742	0.347535	ENSG00000198951
ENSG00000103035	0.347533	ENSG00000136522
ENSG00000131446	0.347532	ENSG00000140365
ENSG00000004866	0.347527	ENSG00000204149
ENSG00000152700	0.347526	ENSG00000179406
ENSG00000138131	0.347525	ENSG00000173638
ENSG00000082074	0.347525	ENSG00000173992
ENSG00000062370	0.34752	ENSG00000112893
ENSG00000122705	0.347519	ENSG00000182117
ENSG00000125356	0.347517	ENSG00000131495
ENSG00000120318	0.347517	ENSG00000242732
ENSG00000101391	0.347515	ENSG00000122565
ENSG00000075151	0.347513	ENSG00000107862
ENSG00000213854	0.34751	ENSG00000243547
ENSG00000120963	0.347509	ENSG00000121764
ENSG00000163634	0.347508	ENSG00000184983
ENSG00000100678	0.347505	ENSG00000118276
ENSG00000124222	0.347505	ENSG00000231993
ENSG00000160685	0.347504	ENSG00000188997
ENSG00000164086	0.347503	ENSG00000179796
ENSG00000107833	0.347502	ENSG00000214253
ENSG00000117419	0.347501	ENSG00000198113
ENSG00000162910	0.3475	ENSG00000281183
ENSG00000115325	0.347498	ENSG00000129460
ENSG00000119686	0.347497	ENSG00000249850
ENSG00000142168	0.347497	ENSG00000258485
ENSG00000102886	0.347496	ENSG00000170100
ENSG00000136485	0.347493	ENSG00000264343
ENSG00000101421	0.347491	ENSG00000146830
ENSG00000137441	0.347491	ENSG00000159674
ENSG00000165025	0.347491	ENSG00000167815
ENSG00000187601	0.347487	ENSG00000205544
ENSG00000095209	0.347484	ENSG00000121879
ENSG00000134780	0.347483	ENSG00000151117
ENSG00000170348	0.347483	ENSG00000174442
ENSG00000122778	0.347481	ENSG00000183166
ENSG00000066777	0.34748	ENSG00000169896
ENSG00000159210	0.347476	ENSG00000175489
ENSG00000174715	0.347476	ENSG00000213516
ENSG00000105669	0.347475	ENSG00000166925
ENSG00000116701	0.347475	ENSG00000211695
ENSG00000104894	0.347473	ENSG00000169413
ENSG00000136522	0.347472	ENSG00000203760
ENSG00000165775	0.347472	ENSG00000225419
ENSG00000138802	0.347471	ENSG00000145216
ENSG00000028137	0.34747	ENSG00000125898
ENSG00000142686	0.34747	ENSG00000247626
ENSG00000112695	0.347469	ENSG00000140678
ENSG00000070366	0.347469	ENSG00000184863
ENSG00000123472	0.347466	ENSG00000175416
ENSG00000140044	0.347461	ENSG00000150977
ENSG00000063244	0.347457	ENSG00000127530
ENSG00000105669	0.347457	ENSG00000130598
ENSG00000125991	0.347457	ENSG00000243333
ENSG00000164919	0.347455	ENSG00000178695
ENSG00000067596	0.347454	ENSG00000134030
ENSG00000131143	0.347453	ENSG00000177352
ENSG00000055070	0.347448	ENSG00000108622
ENSG00000130649	0.347447	ENSG00000149930
ENSG00000129559	0.347447	ENSG00000225222
ENSG00000136522	0.347446	ENSG00000140406
ENSG00000186352	0.347443	ENSG00000198730
ENSG00000173638	0.347441	ENSG00000177106
ENSG00000178982	0.347439	ENSG00000230590
ENSG00000136169	0.347439	ENSG00000271601
ENSG00000028116	0.347438	ENSG00000122783
ENSG00000187554	0.347437	ENSG00000224315
ENSG00000110801	0.347432	ENSG00000115641
ENSG00000107929	0.347426	ENSG00000122884
ENSG00000106682	0.347424	ENSG00000125962
ENSG00000068305	0.347424	ENSG00000140848
ENSG00000149150	0.347423	ENSG00000251432
ENSG00000087510	0.347421	ENSG00000167208
ENSG00000145632	0.347418	ENSG00000167972
ENSG00000132005	0.347414	ENSG00000196381
ENSG00000108039	0.34741	ENSG00000172661
ENSG00000160318	0.34741	ENSG00000213213
ENSG00000121022	0.347407	ENSG00000141642
ENSG00000163428	0.347407	ENSG00000167257
ENSG00000092421	0.347407	ENSG00000236753
ENSG00000076201	0.347405	ENSG00000166987
ENSG00000114796	0.347403	ENSG00000213930
ENSG00000135637	0.347402	ENSG00000161381
ENSG00000106367	0.3474	ENSG00000166925
ENSG00000173660	0.347399	ENSG00000208772
ENSG00000087510	0.347394	ENSG00000204472
ENSG00000104980	0.347393	ENSG00000119689
ENSG00000141867	0.347389	ENSG00000175416
ENSG00000153767	0.347387	ENSG00000165527
ENSG00000100092	0.347383	ENSG00000211956
ENSG00000108561	0.347382	ENSG00000147274
ENSG00000198711	0.347382	ENSG00000211956
ENSG00000082074	0.347381	ENSG00000167657
ENSG00000100519	0.34738	ENSG00000138182
ENSG00000149294	0.347376	ENSG00000173068
ENSG00000076826	0.347375	ENSG00000083838
ENSG00000164258	0.347375	ENSG00000212402
ENSG00000169252	0.347371	ENSG00000183734
ENSG00000124469	0.347367	ENSG00000267691
ENSG00000135597	0.347365	ENSG00000138101
ENSG00000117151	0.347365	ENSG00000204371
ENSG00000091483	0.347361	ENSG00000124562
ENSG00000169026	0.347358	ENSG00000185905
ENSG00000198951	0.347358	ENSG00000205133
ENSG00000173992	0.347357	ENSG00000174744
ENSG00000108439	0.347355	ENSG00000120616
ENSG00000165025	0.347355	ENSG00000198113
ENSG00000165359	0.347355	ENSG00000235258
ENSG00000164975	0.347353	ENSG00000261326
ENSG00000121989	0.347351	ENSG00000166169
ENSG00000176624	0.34735	ENSG00000277734
ENSG00000134014	0.347348	ENSG00000178982
ENSG00000124562	0.347345	ENSG00000164258
ENSG00000115808	0.347343	ENSG00000196313
ENSG00000166454	0.347343	ENSG00000213015
ENSG00000150867	0.347342	ENSG00000240864
ENSG00000087494	0.347338	ENSG00000255833
ENSG00000130348	0.347336	ENSG00000208036
ENSG00000059145	0.347334	ENSG00000074319
ENSG00000143674	0.347326	ENSG00000175489
ENSG00000120693	0.347326	ENSG00000214688
ENSG00000078814	0.347325	ENSG00000141867
ENSG00000108551	0.347312	ENSG00000139697
ENSG00000136891	0.347312	ENSG00000156875
ENSG00000165959	0.347312	ENSG00000197629
ENSG00000115524	0.34731	ENSG00000127870
ENSG00000145494	0.347306	ENSG00000241230
ENSG00000108561	0.347303	ENSG00000204392
ENSG00000120594	0.347302	ENSG00000142684
ENSG00000147274	0.347302	ENSG00000199436
ENSG00000051341	0.347301	ENSG00000063587
ENSG00000138757	0.347301	ENSG00000212493
ENSG00000110429	0.3473	ENSG00000180861
ENSG00000128191	0.347297	ENSG00000134453
ENSG00000071859	0.347297	ENSG00000185085
ENSG00000091542	0.347295	ENSG00000197329
ENSG00000088930	0.347293	ENSG00000158864
ENSG00000152380	0.347293	ENSG00000188559
ENSG00000126062	0.347288	ENSG00000229692
ENSG00000166900	0.347282	ENSG00000170801
ENSG00000110063	0.347274	ENSG00000135090
ENSG00000099341	0.347274	ENSG00000232487
ENSG00000011021	0.347271	ENSG00000160584
ENSG00000120093	0.347271	ENSG00000230148
ENSG00000116209	0.34727	ENSG00000138131
ENSG00000169964	0.347269	ENSG00000179967
ENSG00000227695	0.347269	ENSG00000277443
ENSG00000153207	0.347264	ENSG00000197948
ENSG00000125818	0.34726	ENSG00000132286
ENSG00000132478	0.347259	ENSG00000167257
ENSG00000146067	0.347257	ENSG00000179832
ENSG00000213741	0.347256	ENSG00000256188
ENSG00000124783	0.347255	ENSG00000164610
ENSG00000095585	0.347254	ENSG00000168916
ENSG00000173992	0.347253	ENSG00000181800
ENSG00000196505	0.347253	ENSG00000225978
ENSG00000148346	0.347251	ENSG00000173391
ENSG00000107317	0.34725	ENSG00000180530
ENSG00000135390	0.347245	ENSG00000230590
ENSG00000072818	0.347244	ENSG00000167700
ENSG00000160326	0.34724	ENSG00000165168
ENSG00000133805	0.347239	ENSG00000163362
ENSG00000136279	0.347238	ENSG00000160326
ENSG00000070610	0.347236	ENSG00000087302
ENSG00000100330	0.347236	ENSG00000196876
ENSG00000213516	0.347236	ENSG00000236977
ENSG00000100632	0.347235	ENSG00000105298
ENSG00000158473	0.347235	ENSG00000242574
ENSG00000162676	0.34723	ENSG00000213918
ENSG00000112695	0.347223	ENSG00000116903
ENSG00000071626	0.347221	ENSG00000131446
ENSG00000113068	0.347218	ENSG00000166128
ENSG00000125962	0.347217	ENSG00000133574
ENSG00000166188	0.347217	ENSG00000198538
ENSG00000134955	0.347213	ENSG00000235568
ENSG00000133067	0.347211	ENSG00000134970
ENSG00000114956	0.347207	ENSG00000149480
ENSG00000104936	0.347207	ENSG00000233998
ENSG00000235173	0.347205	ENSG00000272734
ENSG00000130635	0.347204	ENSG00000178999
ENSG00000138674	0.347201	ENSG00000157625
ENSG00000162576	0.3472	ENSG00000188033
ENSG00000112659	0.347198	ENSG00000154144
ENSG00000138669	0.347197	ENSG00000154188
ENSG00000008869	0.347197	ENSG00000224470
ENSG00000082014	0.347196	ENSG00000146830
ENSG00000001167	0.347196	ENSG00000161526
ENSG00000018280	0.347196	ENSG00000164114
ENSG00000160293	0.347189	ENSG00000188921
ENSG00000136485	0.347189	ENSG00000228594
ENSG00000122694	0.347188	ENSG00000160131
ENSG00000148288	0.347188	ENSG00000161048
ENSG00000186010	0.347185	ENSG00000244462
ENSG00000053438	0.347184	ENSG00000272734
ENSG00000114573	0.347183	ENSG00000197629
ENSG00000131725	0.347182	ENSG00000182903
ENSG00000101384	0.347179	ENSG00000130589
ENSG00000167378	0.347175	ENSG00000197063
ENSG00000172534	0.347174	ENSG00000236254
ENSG00000148943	0.347172	ENSG00000197329
ENSG00000121764	0.34717	ENSG00000251562
ENSG00000151657	0.347166	ENSG00000164631
ENSG00000258485	0.347166	ENSG00000270647
ENSG00000108622	0.347165	ENSG00000170967
ENSG00000172216	0.347163	ENSG00000181788
ENSG00000211460	0.347163	ENSG00000244045
ENSG00000100558	0.347162	ENSG00000198018
ENSG00000063176	0.347158	ENSG00000183734
ENSG00000229106	0.347156	ENSG00000265354
ENSG00000154719	0.347154	ENSG00000162851
ENSG00000132359	0.347154	ENSG00000198846
ENSG00000125037	0.347149	ENSG00000186577
ENSG00000106009	0.347149	ENSG00000234473
ENSG00000068394	0.347147	ENSG00000109667
ENSG00000160325	0.347145	ENSG00000270647
ENSG00000126759	0.347144	ENSG00000142405
ENSG00000070495	0.347144	ENSG00000149658
ENSG00000106153	0.34714	ENSG00000129562
ENSG00000136522	0.347139	ENSG00000145494
ENSG00000120693	0.347138	ENSG00000129460
ENSG00000156026	0.347137	ENSG00000182885
ENSG00000170653	0.347135	ENSG00000197301
ENSG00000091542	0.347134	ENSG00000170458
ENSG00000180198	0.347132	ENSG00000186187
ENSG00000229456	0.347129	ENSG00000243964
ENSG00000108622	0.34712	ENSG00000155506
ENSG00000198547	0.34712	ENSG00000272168
ENSG00000102543	0.347119	ENSG00000132792
ENSG00000089737	0.347118	ENSG00000125629
ENSG00000102886	0.347117	ENSG00000163932
ENSG00000101391	0.34711	ENSG00000119335
ENSG00000136286	0.34711	ENSG00000198113
ENSG00000102302	0.347107	ENSG00000161920
ENSG00000239900	0.347107	ENSG00000241839
ENSG00000140365	0.347106	ENSG00000177352
ENSG00000067191	0.347105	ENSG00000090565
ENSG00000152291	0.347104	ENSG00000214626
ENSG00000100216	0.347103	ENSG00000204619
ENSG00000139343	0.347102	ENSG00000159210
ENSG00000114013	0.347099	ENSG00000170967
ENSG00000100038	0.347098	ENSG00000229106
ENSG00000137462	0.347095	ENSG00000165995
ENSG00000100038	0.347092	ENSG00000185236
ENSG00000079462	0.347089	ENSG00000128789
ENSG00000198336	0.347088	ENSG00000228594
ENSG00000111224	0.347085	ENSG00000167850
ENSG00000107175	0.347078	ENSG00000158864
ENSG00000132286	0.347078	ENSG00000162607
ENSG00000139437	0.347069	ENSG00000167851
ENSG00000135272	0.347066	ENSG00000258890
ENSG00000001167	0.347065	ENSG00000090470
ENSG00000142168	0.347062	ENSG00000277443
ENSG00000222057	0.347061	ENSG00000228278
ENSG00000023330	0.347058	ENSG00000188559
ENSG00000126001	0.347056	ENSG00000213516
ENSG00000109184	0.347054	ENSG00000213380
ENSG00000066855	0.347053	ENSG00000103351
ENSG00000110723	0.347045	ENSG00000111424
ENSG00000183726	0.347045	ENSG00000197329
ENSG00000114573	0.347041	ENSG00000164919
ENSG00000181631	0.347041	ENSG00000215193
ENSG00000092295	0.347038	ENSG00000153406
ENSG00000167770	0.347036	ENSG00000178695
ENSG00000066923	0.347036	ENSG00000196396
ENSG00000149201	0.347034	ENSG00000203808
ENSG00000143473	0.347034	ENSG00000213516
ENSG00000166170	0.347034	ENSG00000253770
ENSG00000126804	0.347029	ENSG00000149948
ENSG00000119912	0.347029	ENSG00000186603
ENSG00000169252	0.347029	ENSG00000204438
ENSG00000204842	0.347028	ENSG00000223773
ENSG00000183864	0.347027	ENSG00000213203
ENSG00000125629	0.347025	ENSG00000242732
ENSG00000115875	0.347023	ENSG00000184992
ENSG00000169442	0.347023	ENSG00000212493
ENSG00000173171	0.347022	ENSG00000182885
ENSG00000121807	0.34702	ENSG00000126759
ENSG00000070031	0.347019	ENSG00000174851
ENSG00000112167	0.347017	ENSG00000174442
ENSG00000130222	0.347017	ENSG00000224083
ENSG00000169021	0.347016	ENSG00000173040
ENSG00000213639	0.347014	ENSG00000241553
ENSG00000111344	0.347012	ENSG00000228495
ENSG00000100403	0.347011	ENSG00000103111
ENSG00000102531	0.34701	ENSG00000132429
ENSG00000115233	0.34701	ENSG00000175538
ENSG00000133121	0.34701	ENSG00000196189
ENSG00000132464	0.347009	ENSG00000270647
ENSG00000160326	0.347005	ENSG00000213445
ENSG00000104093	0.347003	ENSG00000119321
ENSG00000162227	0.347002	ENSG00000252590
ENSG00000198018	0.347001	ENSG00000224177
ENSG00000130332	0.347	ENSG00000143862
ENSG00000103018	0.347	ENSG00000166479
ENSG00000153283	0.346999	ENSG00000256937
ENSG00000129460	0.346998	ENSG00000158864
ENSG00000132530	0.346996	ENSG00000156587
ENSG00000162775	0.346996	ENSG00000197989
ENSG00000055332	0.346995	ENSG00000160932
ENSG00000161955	0.346994	ENSG00000165801
ENSG00000138663	0.346994	ENSG00000241230
ENSG00000085998	0.346993	ENSG00000175857
ENSG00000120318	0.34699	ENSG00000125991
ENSG00000122705	0.346987	ENSG00000155506
ENSG00000105982	0.346986	ENSG00000105983
ENSG00000181830	0.346986	ENSG00000224315
ENSG00000172828	0.346986	ENSG00000245534
ENSG00000171608	0.346983	ENSG00000186660
ENSG00000107443	0.34698	ENSG00000117280
ENSG00000091542	0.34698	ENSG00000134283
ENSG00000149658	0.34698	ENSG00000176845
ENSG00000070610	0.346975	ENSG00000105298
ENSG00000103035	0.346975	ENSG00000199436
ENSG00000115762	0.346975	ENSG00000211945
ENSG00000122705	0.346972	ENSG00000158711
ENSG00000153283	0.346972	ENSG00000159733
ENSG00000055208	0.346969	ENSG00000070495
ENSG00000178498	0.346969	ENSG00000215808
ENSG00000183011	0.346969	ENSG00000227372
ENSG00000170871	0.346968	ENSG00000181885
ENSG00000158864	0.346965	ENSG00000228594
ENSG00000135636	0.346963	ENSG00000142405
ENSG00000131116	0.346962	ENSG00000143774
ENSG00000101384	0.346961	ENSG00000141582
ENSG00000198113	0.346958	ENSG00000248333
ENSG00000105929	0.346956	ENSG00000138593
ENSG00000198522	0.346954	ENSG00000244687
ENSG00000101457	0.346953	ENSG00000109184
ENSG00000134283	0.346953	ENSG00000185905
ENSG00000116747	0.346952	ENSG00000251791
ENSG00000111652	0.346951	ENSG00000148396
ENSG00000123472	0.346951	ENSG00000171700
ENSG00000100350	0.346951	ENSG00000228594
ENSG00000237436	0.346949	ENSG00000254709
ENSG00000110429	0.346947	ENSG00000127530
ENSG00000176024	0.346947	ENSG00000183340
ENSG00000161526	0.346943	ENSG00000172534
ENSG00000172534	0.34694	ENSG00000267590
ENSG00000129084	0.346938	ENSG00000138663
ENSG00000116747	0.346937	ENSG00000133142
ENSG00000102007	0.346936	ENSG00000186625
ENSG00000088986	0.346934	ENSG00000115128
ENSG00000224315	0.346933	ENSG00000232119
ENSG00000071655	0.346931	ENSG00000091542
ENSG00000130598	0.34693	ENSG00000141867
ENSG00000080839	0.34693	ENSG00000152253
ENSG00000144893	0.34693	ENSG00000164236
ENSG00000176700	0.34693	ENSG00000244687
ENSG00000155506	0.346929	ENSG00000165168
ENSG00000211644	0.346929	ENSG00000212443
ENSG00000103037	0.346927	ENSG00000169084
ENSG00000135631	0.346924	ENSG00000211950
ENSG00000116337	0.346923	ENSG00000134109
ENSG00000100221	0.346922	ENSG00000113594
ENSG00000103275	0.346921	ENSG00000106367
ENSG00000185291	0.346919	ENSG00000199436
ENSG00000107929	0.346918	ENSG00000224078
ENSG00000125846	0.346917	ENSG00000188612
ENSG00000067955	0.346916	ENSG00000102531
ENSG00000167595	0.346915	ENSG00000174928
ENSG00000114013	0.346914	ENSG00000120318
ENSG00000099783	0.346911	ENSG00000100068
ENSG00000005339	0.34691	ENSG00000214114
ENSG00000146830	0.346908	ENSG00000147471
ENSG00000112367	0.346905	ENSG00000128050
ENSG00000172638	0.346905	ENSG00000205609
ENSG00000089693	0.346904	ENSG00000166128
ENSG00000106665	0.346901	ENSG00000181481
ENSG00000151650	0.3469	ENSG00000204482
ENSG00000014919	0.346899	ENSG00000169252
ENSG00000063176	0.346899	ENSG00000184840
ENSG00000181523	0.346899	ENSG00000228915
ENSG00000071626	0.346898	ENSG00000232487
ENSG00000197629	0.346897	ENSG00000224315
ENSG00000081923	0.34689	ENSG00000130255
ENSG00000151327	0.346888	ENSG00000167895
ENSG00000203808	0.346886	ENSG00000265354
ENSG00000197329	0.346885	ENSG00000212402
ENSG00000185024	0.346881	ENSG00000185753
ENSG00000112212	0.346879	ENSG00000152767
ENSG00000198791	0.346875	ENSG00000239911
ENSG00000132429	0.346871	ENSG00000164114
ENSG00000019102	0.346869	ENSG00000119689
ENSG00000131771	0.346869	ENSG00000198400
ENSG00000158710	0.346866	ENSG00000176087
ENSG00000106367	0.346866	ENSG00000252391
ENSG00000160685	0.346864	ENSG00000163251
ENSG00000143569	0.346859	ENSG00000173875
ENSG00000166483	0.346859	ENSG00000175354
ENSG00000115993	0.346858	ENSG00000184792
ENSG00000184481	0.346858	ENSG00000197050
ENSG00000198522	0.346858	ENSG00000252391
ENSG00000028839	0.346857	ENSG00000277972
ENSG00000177917	0.346856	ENSG00000196182
ENSG00000166532	0.346855	ENSG00000175489
ENSG00000006534	0.346854	ENSG00000159593
ENSG00000132676	0.346854	ENSG00000252590
ENSG00000100523	0.346853	ENSG00000111679
ENSG00000123094	0.346852	ENSG00000204619
ENSG00000162946	0.346851	ENSG00000173198
ENSG00000204314	0.346851	ENSG00000248283
ENSG00000138772	0.34685	ENSG00000224940
ENSG00000067955	0.346849	ENSG00000132153
ENSG00000163608	0.346849	ENSG00000198642
ENSG00000110274	0.346849	ENSG00000239883
ENSG00000135709	0.346847	ENSG00000170909
ENSG00000079393	0.346845	ENSG00000143797
ENSG00000132676	0.346843	ENSG00000175854
ENSG00000126001	0.346841	ENSG00000174442
ENSG00000180437	0.346838	ENSG00000188026
ENSG00000148943	0.346836	ENSG00000188822
ENSG00000099250	0.346835	ENSG00000224546
ENSG00000133226	0.346834	ENSG00000188827
ENSG00000103351	0.346829	ENSG00000172046
ENSG00000117862	0.346828	ENSG00000225419
ENSG00000141425	0.346827	ENSG00000196110
ENSG00000224315	0.346827	ENSG00000281183
ENSG00000066855	0.346826	ENSG00000125733
ENSG00000101347	0.346822	ENSG00000248333
ENSG00000102908	0.346821	ENSG00000197183
ENSG00000173040	0.346821	ENSG00000251791
ENSG00000158856	0.346819	ENSG00000204613
ENSG00000149658	0.346816	ENSG00000242330
ENSG00000116604	0.346815	ENSG00000148943
ENSG00000198780	0.346814	ENSG00000211962
ENSG00000188822	0.346812	ENSG00000229106
ENSG00000208036	0.346809	ENSG00000234880
ENSG00000154783	0.346806	ENSG00000198848
ENSG00000162607	0.346805	ENSG00000178691
ENSG00000101347	0.346804	ENSG00000198336
ENSG00000084652	0.346803	ENSG00000270647
ENSG00000123080	0.346802	ENSG00000179148
ENSG00000078140	0.346802	ENSG00000235437
ENSG00000042753	0.3468	ENSG00000100575
ENSG00000120913	0.3468	ENSG00000129625
ENSG00000126709	0.3468	ENSG00000135114
ENSG00000135686	0.3468	ENSG00000178996
ENSG00000081026	0.3468	ENSG00000235172
ENSG00000111670	0.346799	ENSG00000119953
ENSG00000113763	0.346799	ENSG00000132825
ENSG00000114503	0.346799	ENSG00000185721
ENSG00000119689	0.346798	ENSG00000158435
ENSG00000122705	0.346797	ENSG00000198081
ENSG00000120913	0.346795	ENSG00000198087
ENSG00000089737	0.346794	ENSG00000149930
ENSG00000124120	0.346793	ENSG00000133142
ENSG00000115762	0.346791	ENSG00000232487
ENSG00000109133	0.346783	ENSG00000134970
ENSG00000066136	0.346781	ENSG00000152700
ENSG00000197324	0.346779	ENSG00000203808
ENSG00000075151	0.346778	ENSG00000135365
ENSG00000131914	0.346778	ENSG00000235865
ENSG00000123094	0.346776	ENSG00000188243
ENSG00000103363	0.346773	ENSG00000142347
ENSG00000127990	0.346773	ENSG00000188295
ENSG00000184481	0.346772	ENSG00000196914
ENSG00000107551	0.346771	ENSG00000134780
ENSG00000050327	0.346771	ENSG00000204959
ENSG00000101911	0.34677	ENSG00000186501
ENSG00000170688	0.346769	ENSG00000183303
ENSG00000107185	0.346767	ENSG00000175414
ENSG00000069345	0.346765	ENSG00000116903
ENSG00000105669	0.346764	ENSG00000264343
ENSG00000131143	0.346763	ENSG00000165527
ENSG00000115091	0.346758	ENSG00000145247
ENSG00000108819	0.346757	ENSG00000188822
ENSG00000100239	0.346757	ENSG00000248333
ENSG00000139343	0.346757	ENSG00000270647
ENSG00000137462	0.346755	ENSG00000167208
ENSG00000177302	0.346754	ENSG00000259823
ENSG00000105372	0.346753	ENSG00000128626
ENSG00000112511	0.346753	ENSG00000147224
ENSG00000100097	0.346753	ENSG00000167005
ENSG00000119946	0.346749	ENSG00000126947
ENSG00000103313	0.346749	ENSG00000166783
ENSG00000166292	0.346749	ENSG00000180861
ENSG00000178021	0.346749	ENSG00000273311
ENSG00000178789	0.346747	ENSG00000213563
ENSG00000115685	0.346746	ENSG00000140678
ENSG00000163694	0.346746	ENSG00000226137
ENSG00000125944	0.346746	ENSG00000270647
ENSG00000118513	0.346742	ENSG00000154274
ENSG00000141052	0.346741	ENSG00000214761
ENSG00000119969	0.346739	ENSG00000152767
ENSG00000134690	0.346739	ENSG00000213937
ENSG00000113732	0.346736	ENSG00000179241
ENSG00000101265	0.346733	ENSG00000134243
ENSG00000160685	0.346729	ENSG00000213654
ENSG00000151702	0.346728	ENSG00000256087
ENSG00000126822	0.346726	ENSG00000139437
ENSG00000213137	0.346725	ENSG00000230568
ENSG00000204103	0.346724	ENSG00000277443
ENSG00000166349	0.346721	ENSG00000186710
ENSG00000125991	0.346719	ENSG00000203808
ENSG00000105287	0.346718	ENSG00000141052
ENSG00000029534	0.346715	ENSG00000079308
ENSG00000053438	0.346712	ENSG00000130222
ENSG00000126768	0.346707	ENSG00000232487
ENSG00000142185	0.346706	ENSG00000196876
ENSG00000172057	0.346705	ENSG00000198087
ENSG00000127951	0.346705	ENSG00000236184
ENSG00000082458	0.346701	ENSG00000135362
ENSG00000162222	0.346699	ENSG00000260439
ENSG00000106635	0.346698	ENSG00000140365
ENSG00000134825	0.346696	ENSG00000185291
ENSG00000057663	0.346696	ENSG00000196998
ENSG00000154582	0.346695	ENSG00000228594
ENSG00000072518	0.346692	ENSG00000141759
ENSG00000139343	0.346692	ENSG00000154370
ENSG00000114030	0.346692	ENSG00000167930
ENSG00000104290	0.34669	ENSG00000146066
ENSG00000177106	0.346688	ENSG00000179361
ENSG00000009790	0.346688	ENSG00000187840
ENSG00000132825	0.346687	ENSG00000272325
ENSG00000131042	0.346684	ENSG00000204131
ENSG00000130332	0.34668	ENSG00000164919
ENSG00000104765	0.34668	ENSG00000173542
ENSG00000197324	0.34668	ENSG00000212402
ENSG00000066739	0.346677	ENSG00000117625
ENSG00000177311	0.346675	ENSG00000185246
ENSG00000101407	0.346673	ENSG00000140367
ENSG00000119401	0.34667	ENSG00000170638
ENSG00000171051	0.34667	ENSG00000278156
ENSG00000187608	0.346669	ENSG00000213928
ENSG00000079257	0.346666	ENSG00000160293
ENSG00000147677	0.346665	ENSG00000171720
ENSG00000123444	0.346663	ENSG00000180861
ENSG00000146192	0.346658	ENSG00000169026
ENSG00000119689	0.346658	ENSG00000171303
ENSG00000170006	0.346657	ENSG00000277443
ENSG00000115091	0.346655	ENSG00000198830
ENSG00000006534	0.346652	ENSG00000119321
ENSG00000119401	0.346652	ENSG00000196968
ENSG00000099840	0.34665	ENSG00000183734
ENSG00000074855	0.346649	ENSG00000131470
ENSG00000115128	0.346647	ENSG00000215808
ENSG00000112667	0.346644	ENSG00000125944
ENSG00000093000	0.346643	ENSG00000175489
ENSG00000120594	0.346641	ENSG00000197629
ENSG00000089737	0.346639	ENSG00000248333
ENSG00000103275	0.346637	ENSG00000154582
ENSG00000133121	0.346632	ENSG00000198018
ENSG00000178021	0.34663	ENSG00000230590
ENSG00000130193	0.346629	ENSG00000172638
ENSG00000141867	0.346629	ENSG00000198018
ENSG00000063244	0.346629	ENSG00000264343
ENSG00000169252	0.346627	ENSG00000188295
ENSG00000171365	0.346626	ENSG00000179104
ENSG00000042753	0.346625	ENSG00000170142
ENSG00000116138	0.346624	ENSG00000155016
ENSG00000099341	0.346624	ENSG00000251474
ENSG00000114062	0.346623	ENSG00000162819
ENSG00000101126	0.346621	ENSG00000115233
ENSG00000131368	0.346621	ENSG00000171700
ENSG00000089248	0.346619	ENSG00000213445
ENSG00000063176	0.346617	ENSG00000168056
ENSG00000087302	0.346617	ENSG00000184992
ENSG00000102007	0.346615	ENSG00000173992
ENSG00000100580	0.346614	ENSG00000138413
ENSG00000167257	0.346614	ENSG00000173598
ENSG00000101347	0.346614	ENSG00000198018
ENSG00000115325	0.34661	ENSG00000175416
ENSG00000204116	0.34661	ENSG00000244405
ENSG00000101916	0.346609	ENSG00000187554
ENSG00000129460	0.346608	ENSG00000136485
ENSG00000126756	0.346608	ENSG00000182004
ENSG00000074964	0.346607	ENSG00000110075
ENSG00000107833	0.346607	ENSG00000138663
ENSG00000114026	0.346605	ENSG00000160055
ENSG00000110395	0.346605	ENSG00000265293
ENSG00000057252	0.346604	ENSG00000126062
ENSG00000111224	0.346603	ENSG00000146830
ENSG00000126603	0.346603	ENSG00000180178
ENSG00000137947	0.346602	ENSG00000158864
ENSG00000013810	0.346601	ENSG00000142867
ENSG00000129559	0.3466	ENSG00000162227
ENSG00000115204	0.3466	ENSG00000167515
ENSG00000197965	0.3466	ENSG00000266074
ENSG00000138448	0.346597	ENSG00000159363
ENSG00000175857	0.346597	ENSG00000234420
ENSG00000106268	0.346594	ENSG00000167088
ENSG00000168924	0.346593	ENSG00000181929
ENSG00000204131	0.346593	ENSG00000281183
ENSG00000107874	0.346592	ENSG00000148943
ENSG00000118276	0.346592	ENSG00000250361
ENSG00000178741	0.346591	ENSG00000182004
ENSG00000112972	0.346591	ENSG00000261326
ENSG00000116685	0.346588	ENSG00000213639
ENSG00000062650	0.346588	ENSG00000264343
ENSG00000105669	0.346586	ENSG00000110536
ENSG00000070423	0.346583	ENSG00000114423
ENSG00000154274	0.346583	ENSG00000164751
ENSG00000108819	0.346583	ENSG00000165168
ENSG00000142552	0.346583	ENSG00000168071
ENSG00000091164	0.346581	ENSG00000105669
ENSG00000103274	0.346579	ENSG00000162892
ENSG00000162688	0.346579	ENSG00000175073
ENSG00000105186	0.346577	ENSG00000126581
ENSG00000169252	0.346576	ENSG00000185024
ENSG00000138757	0.346574	ENSG00000243943
ENSG00000127334	0.346571	ENSG00000150977
ENSG00000189043	0.346571	ENSG00000196262
ENSG00000135365	0.346567	ENSG00000138101
ENSG00000139641	0.346565	ENSG00000159496
ENSG00000115091	0.346564	ENSG00000162819
ENSG00000152291	0.346563	ENSG00000257957
ENSG00000100097	0.346562	ENSG00000178695
ENSG00000100575	0.346561	ENSG00000108561
ENSG00000163541	0.346561	ENSG00000277443
ENSG00000136826	0.346559	ENSG00000146192
ENSG00000119915	0.346557	ENSG00000163104
ENSG00000118971	0.346555	ENSG00000126581
ENSG00000120616	0.346555	ENSG00000147274
ENSG00000123094	0.346553	ENSG00000168612
ENSG00000116985	0.346553	ENSG00000258485
ENSG00000108774	0.346552	ENSG00000129460
ENSG00000131730	0.346551	ENSG00000259660
ENSG00000063127	0.346548	ENSG00000167595
ENSG00000101916	0.346548	ENSG00000172243
ENSG00000070610	0.346541	ENSG00000188997
ENSG00000144843	0.34654	ENSG00000256269
ENSG00000119862	0.346538	ENSG00000179397
ENSG00000141574	0.346537	ENSG00000180233
ENSG00000148200	0.346535	ENSG00000154845
ENSG00000136859	0.346533	ENSG00000172534
ENSG00000170006	0.346533	ENSG00000232487
ENSG00000157796	0.34653	ENSG00000228329
ENSG00000070404	0.346529	ENSG00000157554
ENSG00000169252	0.346528	ENSG00000171056
ENSG00000123268	0.346528	ENSG00000197329
ENSG00000100028	0.346526	ENSG00000154723
ENSG00000057663	0.346524	ENSG00000147955
ENSG00000102531	0.346523	ENSG00000186517
ENSG00000143207	0.346521	ENSG00000196793
ENSG00000135622	0.346519	ENSG00000211962
ENSG00000135390	0.346519	ENSG00000238795
ENSG00000029725	0.346518	ENSG00000178498
ENSG00000128805	0.346516	ENSG00000141646
ENSG00000145494	0.346514	ENSG00000258485
ENSG00000115762	0.346513	ENSG00000154723
ENSG00000181800	0.346513	ENSG00000204209
ENSG00000114480	0.346511	ENSG00000125505
ENSG00000008517	0.346505	ENSG00000113532
ENSG00000171960	0.346505	ENSG00000178695
ENSG00000136522	0.346504	ENSG00000158864
ENSG00000157014	0.346503	ENSG00000215193
ENSG00000254856	0.346502	ENSG00000256188
ENSG00000154582	0.346499	ENSG00000213445
ENSG00000119335	0.346496	ENSG00000142686
ENSG00000133067	0.346496	ENSG00000211695
ENSG00000159210	0.346493	ENSG00000204472
ENSG00000163221	0.346491	ENSG00000178695
ENSG00000140678	0.34649	ENSG00000232587
ENSG00000121058	0.346489	ENSG00000213015
ENSG00000134516	0.346482	ENSG00000188451
ENSG00000117523	0.346478	ENSG00000167257
ENSG00000101911	0.346471	ENSG00000108622
ENSG00000155849	0.346471	ENSG00000161202
ENSG00000160685	0.346471	ENSG00000170006
ENSG00000125629	0.346469	ENSG00000133574
ENSG00000119705	0.346469	ENSG00000159210
ENSG00000074964	0.346467	ENSG00000166619
ENSG00000147677	0.346467	ENSG00000240454
ENSG00000178021	0.346467	ENSG00000259151
ENSG00000086289	0.34646	ENSG00000105810
ENSG00000158792	0.34646	ENSG00000163932
ENSG00000186660	0.34646	ENSG00000204209
ENSG00000073861	0.346459	ENSG00000082458
ENSG00000232119	0.346457	ENSG00000241468
ENSG00000081154	0.346454	ENSG00000178691
ENSG00000185024	0.346454	ENSG00000204209
ENSG00000087510	0.346452	ENSG00000137078
ENSG00000070886	0.346451	ENSG00000112212
ENSG00000035403	0.346451	ENSG00000186204
ENSG00000113108	0.34645	ENSG00000228393
ENSG00000123094	0.346448	ENSG00000270647
ENSG00000065243	0.346446	ENSG00000233429
ENSG00000162144	0.346445	ENSG00000232487
ENSG00000100216	0.346443	ENSG00000134453
ENSG00000101336	0.346443	ENSG00000159579
ENSG00000160685	0.346442	ENSG00000163171
ENSG00000112212	0.346442	ENSG00000256269
ENSG00000140406	0.346441	ENSG00000232487
ENSG00000070190	0.346439	ENSG00000091106
ENSG00000103495	0.346439	ENSG00000141738
ENSG00000070404	0.346434	ENSG00000165914
ENSG00000161526	0.346429	ENSG00000179796
ENSG00000090060	0.346427	ENSG00000106603
ENSG00000105669	0.346427	ENSG00000197102
ENSG00000109390	0.346426	ENSG00000140992
ENSG00000090013	0.346425	ENSG00000179526
ENSG00000063127	0.346425	ENSG00000198917
ENSG00000124134	0.346424	ENSG00000271601
ENSG00000147274	0.346422	ENSG00000153767
ENSG00000090097	0.346422	ENSG00000168612
ENSG00000063176	0.34642	ENSG00000201185
ENSG00000178498	0.346419	ENSG00000267590
ENSG00000129749	0.346414	ENSG00000180178
ENSG00000119632	0.346414	ENSG00000184319
ENSG00000122694	0.346413	ENSG00000134243
ENSG00000104980	0.346413	ENSG00000135999
ENSG00000139641	0.346413	ENSG00000198597
ENSG00000142405	0.346412	ENSG00000180846
ENSG00000100526	0.346411	ENSG00000152291
ENSG00000023041	0.346407	ENSG00000116747
ENSG00000123500	0.346404	ENSG00000151360
ENSG00000110446	0.3464	ENSG00000225405
ENSG00000197714	0.3464	ENSG00000250361
ENSG00000105669	0.346397	ENSG00000228915
ENSG00000116691	0.346396	ENSG00000238113
ENSG00000112695	0.346395	ENSG00000134825
ENSG00000063244	0.346395	ENSG00000160293
ENSG00000138663	0.346392	ENSG00000158864
ENSG00000100906	0.346392	ENSG00000177606
ENSG00000234473	0.346386	ENSG00000265354
ENSG00000173163	0.346384	ENSG00000197102
ENSG00000119121	0.346384	ENSG00000241429
ENSG00000115368	0.346383	ENSG00000177034
ENSG00000070495	0.346382	ENSG00000157445
ENSG00000135617	0.346382	ENSG00000168283
ENSG00000110536	0.346382	ENSG00000224078
ENSG00000104894	0.34638	ENSG00000138757
ENSG00000111711	0.34638	ENSG00000177030
ENSG00000108622	0.346378	ENSG00000204619
ENSG00000196476	0.346378	ENSG00000252590
ENSG00000125868	0.346376	ENSG00000165527
ENSG00000116138	0.346372	ENSG00000270647
ENSG00000125037	0.346369	ENSG00000138131
ENSG00000071575	0.346369	ENSG00000138674
ENSG00000182162	0.346368	ENSG00000260439
ENSG00000136842	0.346365	ENSG00000175354
ENSG00000164252	0.346365	ENSG00000189077
ENSG00000124164	0.346364	ENSG00000136859
ENSG00000143641	0.346364	ENSG00000268144
ENSG00000167553	0.346361	ENSG00000169567
ENSG00000124313	0.346361	ENSG00000174516
ENSG00000019102	0.34636	ENSG00000138663
ENSG00000151948	0.34636	ENSG00000167967
ENSG00000126821	0.34636	ENSG00000203760
ENSG00000155463	0.346358	ENSG00000186767
ENSG00000135637	0.346356	ENSG00000167193
ENSG00000124074	0.346355	ENSG00000136630
ENSG00000179523	0.346353	ENSG00000235488
ENSG00000139572	0.346352	ENSG00000151704
ENSG00000141480	0.346352	ENSG00000163359
ENSG00000187736	0.346352	ENSG00000213694
ENSG00000108091	0.346351	ENSG00000178163
ENSG00000075303	0.34635	ENSG00000115641
ENSG00000101421	0.346349	ENSG00000175455
ENSG00000115307	0.346346	ENSG00000125818
ENSG00000134243	0.346346	ENSG00000169413
ENSG00000182518	0.346346	ENSG00000258485
ENSG00000100116	0.346342	ENSG00000213722
ENSG00000072135	0.346339	ENSG00000164983
ENSG00000134283	0.346338	ENSG00000158473
ENSG00000109113	0.346338	ENSG00000169981
ENSG00000116478	0.346338	ENSG00000181800
ENSG00000160325	0.346337	ENSG00000164919
ENSG00000122694	0.346335	ENSG00000243313
ENSG00000142405	0.346332	ENSG00000164919
ENSG00000116209	0.346332	ENSG00000197714
ENSG00000160293	0.346331	ENSG00000189159
ENSG00000046604	0.346326	ENSG00000104267
ENSG00000123684	0.346326	ENSG00000134698
ENSG00000167895	0.346326	ENSG00000211949
ENSG00000064651	0.346325	ENSG00000197471
ENSG00000197714	0.346325	ENSG00000270647
ENSG00000116990	0.346323	ENSG00000155506
ENSG00000121579	0.346321	ENSG00000197471
ENSG00000123094	0.34632	ENSG00000233622
ENSG00000154370	0.346319	ENSG00000251474
ENSG00000140365	0.346317	ENSG00000175489
ENSG00000158019	0.346317	ENSG00000275700
ENSG00000165168	0.346315	ENSG00000178719
ENSG00000142534	0.346315	ENSG00000197329
ENSG00000084652	0.346314	ENSG00000116747
ENSG00000130598	0.346314	ENSG00000197483
ENSG00000110801	0.34631	ENSG00000244462
ENSG00000135709	0.346309	ENSG00000138663
ENSG00000087302	0.346308	ENSG00000164258
ENSG00000079332	0.346305	ENSG00000149499
ENSG00000158122	0.346305	ENSG00000205755
ENSG00000132429	0.346305	ENSG00000213445
ENSG00000162734	0.346302	ENSG00000168575
ENSG00000138061	0.346301	ENSG00000157445
ENSG00000167528	0.346297	ENSG00000175416
ENSG00000084652	0.346296	ENSG00000166394
ENSG00000099341	0.346296	ENSG00000170860
ENSG00000142347	0.346292	ENSG00000177106
ENSG00000138468	0.346289	ENSG00000229806
ENSG00000139343	0.346286	ENSG00000230568
ENSG00000136158	0.346285	ENSG00000164983
ENSG00000152291	0.346284	ENSG00000203760
ENSG00000070770	0.346283	ENSG00000120889
ENSG00000126267	0.346283	ENSG00000243147
ENSG00000100151	0.346282	ENSG00000262874
ENSG00000106028	0.346281	ENSG00000149930
ENSG00000100055	0.346279	ENSG00000163956
ENSG00000169905	0.346276	ENSG00000171056
ENSG00000043514	0.346276	ENSG00000253770
ENSG00000120594	0.346269	ENSG00000122694
ENSG00000165476	0.346269	ENSG00000198113
ENSG00000077152	0.346266	ENSG00000151327
ENSG00000123485	0.346266	ENSG00000238164
ENSG00000130005	0.346264	ENSG00000131174
ENSG00000142684	0.346264	ENSG00000198113
ENSG00000110723	0.346264	ENSG00000228594
ENSG00000147274	0.346262	ENSG00000173040
ENSG00000135404	0.346262	ENSG00000270392
ENSG00000105220	0.346258	ENSG00000175857
ENSG00000095777	0.346256	ENSG00000223949
ENSG00000125962	0.346254	ENSG00000172216
ENSG00000065559	0.346251	ENSG00000174715
ENSG00000082512	0.34625	ENSG00000162636
ENSG00000140859	0.346249	ENSG00000141622
ENSG00000135835	0.346249	ENSG00000172568
ENSG00000101096	0.346246	ENSG00000138378
ENSG00000157350	0.346245	ENSG00000172638
ENSG00000188167	0.346245	ENSG00000233186
ENSG00000129460	0.346243	ENSG00000204389
ENSG00000141867	0.346242	ENSG00000204482
ENSG00000066923	0.34624	ENSG00000186638
ENSG00000165775	0.34624	ENSG00000197181
ENSG00000125818	0.346239	ENSG00000163251
ENSG00000108622	0.346239	ENSG00000167770
ENSG00000108474	0.346236	ENSG00000183808
ENSG00000175854	0.346236	ENSG00000238795
ENSG00000167925	0.346235	ENSG00000204220
ENSG00000228594	0.346232	ENSG00000232587
ENSG00000112212	0.346231	ENSG00000131042
ENSG00000109390	0.346231	ENSG00000179796
ENSG00000197081	0.34623	ENSG00000226801
ENSG00000136869	0.34623	ENSG00000240853
ENSG00000122025	0.346223	ENSG00000244038
ENSG00000109667	0.346222	ENSG00000110042
ENSG00000213445	0.346222	ENSG00000252590
ENSG00000151379	0.346221	ENSG00000197372
ENSG00000115267	0.346219	ENSG00000119917
ENSG00000105514	0.346214	ENSG00000107738
ENSG00000186660	0.346212	ENSG00000228915
ENSG00000091542	0.346211	ENSG00000115091
ENSG00000139343	0.346211	ENSG00000241468
ENSG00000135116	0.34621	ENSG00000167889
ENSG00000112877	0.34621	ENSG00000214530
ENSG00000100433	0.346205	ENSG00000244462
ENSG00000203760	0.346204	ENSG00000211796
ENSG00000087510	0.346201	ENSG00000172638
ENSG00000211943	0.346201	ENSG00000239855
ENSG00000062650	0.3462	ENSG00000119737
ENSG00000175602	0.3462	ENSG00000198734
ENSG00000138018	0.346196	ENSG00000171303
ENSG00000136522	0.346193	ENSG00000179796
ENSG00000171115	0.346191	ENSG00000274986
ENSG00000116489	0.34619	ENSG00000116954
ENSG00000101916	0.346189	ENSG00000144909
ENSG00000079385	0.346187	ENSG00000238113
ENSG00000151702	0.346186	ENSG00000164114
ENSG00000088812	0.346186	ENSG00000197586
ENSG00000140365	0.346185	ENSG00000204482
ENSG00000029725	0.346184	ENSG00000183734
ENSG00000112212	0.346183	ENSG00000155506
ENSG00000006015	0.346181	ENSG00000138172
ENSG00000101193	0.346181	ENSG00000198642
ENSG00000132478	0.34618	ENSG00000165280
ENSG00000070371	0.346179	ENSG00000259823
ENSG00000175416	0.346178	ENSG00000233429
ENSG00000115091	0.346177	ENSG00000169252
ENSG00000157350	0.346177	ENSG00000235863
ENSG00000118707	0.346176	ENSG00000162734
ENSG00000063127	0.346175	ENSG00000124164
ENSG00000146094	0.346175	ENSG00000226688
ENSG00000035403	0.346174	ENSG00000159899
ENSG00000100239	0.346172	ENSG00000105401
ENSG00000073350	0.34617	ENSG00000083444
ENSG00000053918	0.34617	ENSG00000218052
ENSG00000146830	0.346169	ENSG00000198498
ENSG00000141759	0.346167	ENSG00000169026
ENSG00000168610	0.346167	ENSG00000281106
ENSG00000177030	0.346165	ENSG00000179010
ENSG00000100433	0.346162	ENSG00000222051
ENSG00000005700	0.34616	ENSG00000167113
ENSG00000114796	0.346159	ENSG00000144036
ENSG00000100335	0.346159	ENSG00000165879
ENSG00000143434	0.346158	ENSG00000229106
ENSG00000137210	0.346154	ENSG00000197713
ENSG00000125510	0.346154	ENSG00000270392
ENSG00000203737	0.34615	ENSG00000272767
ENSG00000099840	0.346144	ENSG00000125037
ENSG00000109606	0.346144	ENSG00000170871
ENSG00000170967	0.346144	ENSG00000176700
ENSG00000120594	0.346142	ENSG00000170458
ENSG00000146830	0.346142	ENSG00000227195
ENSG00000105401	0.34614	ENSG00000129128
ENSG00000165655	0.34614	ENSG00000186577
ENSG00000087088	0.346137	ENSG00000112308
ENSG00000008324	0.346136	ENSG00000119616
ENSG00000082074	0.346134	ENSG00000136167
ENSG00000173040	0.346134	ENSG00000231177
ENSG00000065923	0.346133	ENSG00000128917
ENSG00000169413	0.346133	ENSG00000204472
ENSG00000001084	0.346132	ENSG00000117394
ENSG00000119596	0.34613	ENSG00000145216
ENSG00000132478	0.346127	ENSG00000148337
ENSG00000204472	0.346126	ENSG00000229619
ENSG00000129460	0.346126	ENSG00000242175
ENSG00000105819	0.346125	ENSG00000125962
ENSG00000138080	0.346125	ENSG00000196220
ENSG00000100151	0.346125	ENSG00000244687
ENSG00000111424	0.346124	ENSG00000125037
ENSG00000173638	0.346123	ENSG00000174744
ENSG00000115204	0.346122	ENSG00000140992
ENSG00000136485	0.346122	ENSG00000169413
ENSG00000120137	0.346122	ENSG00000176155
ENSG00000172613	0.346121	ENSG00000184381
ENSG00000091164	0.346119	ENSG00000107341
ENSG00000124562	0.346119	ENSG00000224751
ENSG00000108561	0.346117	ENSG00000117691
ENSG00000131730	0.346117	ENSG00000264343
ENSG00000110066	0.346116	ENSG00000139679
ENSG00000125875	0.346114	ENSG00000140320
ENSG00000116670	0.346112	ENSG00000265727
ENSG00000099385	0.346112	ENSG00000281183
ENSG00000079462	0.346109	ENSG00000115128
ENSG00000043514	0.346109	ENSG00000240853
ENSG00000124562	0.346107	ENSG00000162607
ENSG00000147133	0.346106	ENSG00000175455
ENSG00000014919	0.346104	ENSG00000125037
ENSG00000089737	0.346104	ENSG00000136485
ENSG00000178163	0.346101	ENSG00000187554
ENSG00000197912	0.346101	ENSG00000215458
ENSG00000102302	0.346095	ENSG00000226159
ENSG00000104774	0.346093	ENSG00000138080
ENSG00000089737	0.346092	ENSG00000178498
ENSG00000170006	0.346091	ENSG00000178996
ENSG00000136169	0.34609	ENSG00000141867
ENSG00000153560	0.34609	ENSG00000198597
ENSG00000186517	0.346084	ENSG00000186575
ENSG00000092421	0.346083	ENSG00000139572
ENSG00000124469	0.346083	ENSG00000141098
ENSG00000100151	0.346083	ENSG00000164983
ENSG00000116198	0.346082	ENSG00000161920
ENSG00000197471	0.346082	ENSG00000212402
ENSG00000102010	0.34608	ENSG00000151498
ENSG00000076826	0.346078	ENSG00000127837
ENSG00000107833	0.346075	ENSG00000116209
ENSG00000139990	0.346075	ENSG00000147403
ENSG00000100353	0.346074	ENSG00000112667
ENSG00000103313	0.346073	ENSG00000244642
ENSG00000152291	0.346071	ENSG00000154723
ENSG00000139433	0.346071	ENSG00000162819
ENSG00000167595	0.346068	ENSG00000177106
ENSG00000242256	0.346067	ENSG00000242321
ENSG00000181007	0.346066	ENSG00000216490
ENSG00000196110	0.346065	ENSG00000243406
ENSG00000104880	0.346064	ENSG00000151702
ENSG00000129460	0.346064	ENSG00000242732
ENSG00000150316	0.346063	ENSG00000238227
ENSG00000232487	0.346063	ENSG00000260032
ENSG00000126653	0.346062	ENSG00000135365
ENSG00000159618	0.346061	ENSG00000179409
ENSG00000198865	0.34606	ENSG00000236254
ENSG00000152767	0.346058	ENSG00000228097
ENSG00000160326	0.346058	ENSG00000241343
ENSG00000087510	0.346056	ENSG00000204209
ENSG00000186010	0.346055	ENSG00000198934
ENSG00000100116	0.346054	ENSG00000186652
ENSG00000110075	0.346051	ENSG00000139697
ENSG00000163634	0.346049	ENSG00000235453
ENSG00000122435	0.346048	ENSG00000148634
ENSG00000134283	0.346048	ENSG00000181800
ENSG00000117862	0.346044	ENSG00000173040
ENSG00000177565	0.346043	ENSG00000186575
ENSG00000135999	0.346039	ENSG00000142192
ENSG00000107874	0.346038	ENSG00000177733
ENSG00000139641	0.346035	ENSG00000212402
ENSG00000160318	0.346032	ENSG00000172216
ENSG00000164258	0.346032	ENSG00000207194
ENSG00000170180	0.346031	ENSG00000188672
ENSG00000121879	0.34603	ENSG00000159899
ENSG00000133805	0.34603	ENSG00000180437
ENSG00000109390	0.346025	ENSG00000142534
ENSG00000107929	0.346022	ENSG00000196505
ENSG00000138757	0.346021	ENSG00000204482
ENSG00000251739	0.346021	ENSG00000259196
ENSG00000173660	0.346021	ENSG00000261336
ENSG00000072832	0.34602	ENSG00000085999
ENSG00000159899	0.34602	ENSG00000173080
ENSG00000090060	0.346019	ENSG00000152700
ENSG00000153132	0.346019	ENSG00000157927
ENSG00000125629	0.346018	ENSG00000181274
ENSG00000074319	0.346008	ENSG00000099956
ENSG00000175455	0.346008	ENSG00000197381
ENSG00000064989	0.346008	ENSG00000242193
ENSG00000101347	0.346007	ENSG00000174744
ENSG00000092621	0.346007	ENSG00000197993
ENSG00000112851	0.346005	ENSG00000151360
ENSG00000073331	0.346	ENSG00000168939
ENSG00000079950	0.345994	ENSG00000257267
ENSG00000197170	0.345992	ENSG00000198792
ENSG00000091831	0.345991	ENSG00000136052
ENSG00000115325	0.345991	ENSG00000256269
ENSG00000057663	0.34599	ENSG00000116209
ENSG00000084090	0.345989	ENSG00000108622
ENSG00000141582	0.345989	ENSG00000230590
ENSG00000141012	0.345988	ENSG00000162676
ENSG00000125962	0.345988	ENSG00000233056
ENSG00000136867	0.345987	ENSG00000181631
ENSG00000140836	0.345984	ENSG00000148400
ENSG00000177731	0.345984	ENSG00000187446
ENSG00000008086	0.345975	ENSG00000175265
ENSG00000105672	0.345974	ENSG00000116478
ENSG00000166432	0.345974	ENSG00000169955
ENSG00000164086	0.345974	ENSG00000205730
ENSG00000145014	0.345974	ENSG00000244627
ENSG00000140030	0.345973	ENSG00000177733
ENSG00000115109	0.345971	ENSG00000119042
ENSG00000144909	0.34597	ENSG00000175105
ENSG00000078399	0.345969	ENSG00000253293
ENSG00000125037	0.345968	ENSG00000175416
ENSG00000006534	0.345966	ENSG00000256937
ENSG00000112715	0.345965	ENSG00000124097
ENSG00000117450	0.345963	ENSG00000129084
ENSG00000130005	0.345955	ENSG00000199436
ENSG00000163154	0.345952	ENSG00000171303
ENSG00000033327	0.345951	ENSG00000115514
ENSG00000145494	0.345951	ENSG00000152291
ENSG00000132825	0.345951	ENSG00000163359
ENSG00000101901	0.345951	ENSG00000228956
ENSG00000197301	0.345951	ENSG00000238164
ENSG00000083168	0.34595	ENSG00000151360
ENSG00000119421	0.345947	ENSG00000174945
ENSG00000200408	0.345947	ENSG00000232931
ENSG00000140406	0.345947	ENSG00000270772
ENSG00000125037	0.345943	ENSG00000146830
ENSG00000023330	0.345937	ENSG00000159593
ENSG00000101347	0.345933	ENSG00000149932
ENSG00000147133	0.345932	ENSG00000162704
ENSG00000171056	0.34593	ENSG00000242732
ENSG00000092847	0.345927	ENSG00000198018
ENSG00000160131	0.345926	ENSG00000162607
ENSG00000099956	0.345922	ENSG00000164758
ENSG00000087299	0.345921	ENSG00000177125
ENSG00000125868	0.34592	ENSG00000135870
ENSG00000108622	0.345919	ENSG00000172534
ENSG00000109118	0.345917	ENSG00000143553
ENSG00000137965	0.345917	ENSG00000170581
ENSG00000008086	0.345916	ENSG00000140284
ENSG00000116095	0.345916	ENSG00000234473
ENSG00000165476	0.345916	ENSG00000248283
ENSG00000100968	0.345916	ENSG00000265929
ENSG00000151650	0.345915	ENSG00000176700
ENSG00000162636	0.34591	ENSG00000169919
ENSG00000148019	0.345908	ENSG00000233609
ENSG00000138834	0.345904	ENSG00000181982
ENSG00000132879	0.345903	ENSG00000139116
ENSG00000028137	0.345903	ENSG00000204103
ENSG00000105879	0.345901	ENSG00000143569
ENSG00000149357	0.345898	ENSG00000158864
ENSG00000121807	0.345898	ENSG00000162144
ENSG00000167600	0.345893	ENSG00000178789
ENSG00000062370	0.34589	ENSG00000198722
ENSG00000102103	0.34589	ENSG00000265727
ENSG00000160013	0.345888	ENSG00000171608
ENSG00000121807	0.345886	ENSG00000122694
ENSG00000166794	0.345884	ENSG00000182004
ENSG00000163046	0.345881	ENSG00000165527
ENSG00000091542	0.34588	ENSG00000242028
ENSG00000139572	0.345879	ENSG00000203688
ENSG00000169252	0.345879	ENSG00000204472
ENSG00000224295	0.345879	ENSG00000238795
ENSG00000079462	0.345877	ENSG00000203760
ENSG00000198538	0.345877	ENSG00000275572
ENSG00000175287	0.345874	ENSG00000246334
ENSG00000132478	0.345873	ENSG00000179406
ENSG00000111087	0.345872	ENSG00000227500
ENSG00000114573	0.345871	ENSG00000148943
ENSG00000117419	0.345871	ENSG00000270647
ENSG00000116237	0.34587	ENSG00000116580
ENSG00000132842	0.34587	ENSG00000143294
ENSG00000105401	0.345869	ENSG00000281183
ENSG00000062370	0.345868	ENSG00000175265
ENSG00000204482	0.345868	ENSG00000228817
ENSG00000112972	0.34586	ENSG00000212493
ENSG00000102098	0.345857	ENSG00000196407
ENSG00000158109	0.345853	ENSG00000184743
ENSG00000114735	0.345851	ENSG00000173080
ENSG00000122705	0.345843	ENSG00000140678
ENSG00000138663	0.345841	ENSG00000167850
ENSG00000138413	0.345839	ENSG00000184381
ENSG00000119421	0.345838	ENSG00000126062
ENSG00000070182	0.345838	ENSG00000175449
ENSG00000104529	0.345835	ENSG00000186432
ENSG00000106367	0.345833	ENSG00000171056
ENSG00000135269	0.345829	ENSG00000177853
ENSG00000163697	0.345828	ENSG00000196549
ENSG00000146192	0.345826	ENSG00000175489
ENSG00000071626	0.345825	ENSG00000108819
ENSG00000123444	0.345823	ENSG00000198205
ENSG00000224315	0.345823	ENSG00000232587
ENSG00000133019	0.34582	ENSG00000154188
ENSG00000120594	0.345819	ENSG00000129084
ENSG00000007255	0.345819	ENSG00000130818
ENSG00000124222	0.345815	ENSG00000169442
ENSG00000126581	0.345812	ENSG00000196968
ENSG00000188277	0.34581	ENSG00000196968
ENSG00000110395	0.345809	ENSG00000125037
ENSG00000088356	0.345809	ENSG00000142409
ENSG00000180626	0.345808	ENSG00000263002
ENSG00000055211	0.345806	ENSG00000266028
ENSG00000111058	0.345804	ENSG00000131389
ENSG00000091164	0.345804	ENSG00000168259
ENSG00000137656	0.345801	ENSG00000214359
ENSG00000131174	0.3458	ENSG00000197471
ENSG00000117862	0.345797	ENSG00000123009
ENSG00000215769	0.345791	ENSG00000237298
ENSG00000099385	0.34579	ENSG00000165775
ENSG00000107833	0.345789	ENSG00000131116
ENSG00000120616	0.345789	ENSG00000165168
ENSG00000156042	0.345788	ENSG00000180884
ENSG00000169413	0.345786	ENSG00000172575
ENSG00000143774	0.345781	ENSG00000256269
ENSG00000100823	0.34578	ENSG00000164091
ENSG00000185024	0.34578	ENSG00000188822
ENSG00000140992	0.345779	ENSG00000173992
ENSG00000012211	0.345775	ENSG00000171861
ENSG00000112877	0.345771	ENSG00000141867
ENSG00000135776	0.345769	ENSG00000204323
ENSG00000112406	0.345769	ENSG00000211949
ENSG00000224041	0.345769	ENSG00000251474
ENSG00000124209	0.345768	ENSG00000166902
ENSG00000128739	0.345768	ENSG00000198018
ENSG00000171307	0.345766	ENSG00000273311
ENSG00000122705	0.345763	ENSG00000213563
ENSG00000100350	0.345762	ENSG00000101146
ENSG00000116209	0.345761	ENSG00000197329
ENSG00000139433	0.345761	ENSG00000231925
ENSG00000077514	0.34576	ENSG00000230184
ENSG00000119705	0.345756	ENSG00000197136
ENSG00000204791	0.345756	ENSG00000284922
ENSG00000014123	0.345755	ENSG00000172828
ENSG00000122694	0.345753	ENSG00000142405
ENSG00000117419	0.345748	ENSG00000125818
ENSG00000042753	0.345746	ENSG00000132676
ENSG00000100092	0.345746	ENSG00000137193
ENSG00000163125	0.345743	ENSG00000230946
ENSG00000164258	0.345742	ENSG00000172534
ENSG00000043514	0.345738	ENSG00000160712
ENSG00000175538	0.345738	ENSG00000198642
ENSG00000138617	0.345738	ENSG00000224870
ENSG00000143952	0.345737	ENSG00000226688
ENSG00000101846	0.345735	ENSG00000214253
ENSG00000171865	0.345734	ENSG00000204472
ENSG00000163159	0.345733	ENSG00000177030
ENSG00000175416	0.345731	ENSG00000229106
ENSG00000109680	0.34573	ENSG00000169957
ENSG00000184194	0.34573	ENSG00000280953
ENSG00000101911	0.345729	ENSG00000123094
ENSG00000100092	0.345725	ENSG00000119401
ENSG00000168918	0.345724	ENSG00000205517
ENSG00000212443	0.345724	ENSG00000258485
ENSG00000162739	0.345723	ENSG00000189409
ENSG00000158435	0.345722	ENSG00000228594
ENSG00000111424	0.345721	ENSG00000134058
ENSG00000116711	0.34572	ENSG00000169252
ENSG00000180861	0.345716	ENSG00000236296
ENSG00000108819	0.345714	ENSG00000116209
ENSG00000107833	0.345711	ENSG00000145819
ENSG00000105778	0.34571	ENSG00000277972
ENSG00000154917	0.345709	ENSG00000188690
ENSG00000180879	0.345707	ENSG00000269893
ENSG00000137210	0.345706	ENSG00000141642
ENSG00000071626	0.345706	ENSG00000178996
ENSG00000136169	0.345705	ENSG00000167925
ENSG00000104894	0.345701	ENSG00000173163
ENSG00000131100	0.3457	ENSG00000131446
ENSG00000009790	0.345695	ENSG00000224041
ENSG00000103024	0.345693	ENSG00000110066
ENSG00000172046	0.345693	ENSG00000213516
ENSG00000116489	0.345689	ENSG00000166128
ENSG00000136522	0.345689	ENSG00000215808
ENSG00000071626	0.345688	ENSG00000203760
ENSG00000150961	0.345687	ENSG00000171502
ENSG00000116459	0.345685	ENSG00000165678
ENSG00000105186	0.345684	ENSG00000135709
ENSG00000196440	0.345684	ENSG00000223501
ENSG00000105669	0.345683	ENSG00000123472
ENSG00000109118	0.34568	ENSG00000114841
ENSG00000108774	0.345677	ENSG00000118242
ENSG00000132471	0.345675	ENSG00000174276
ENSG00000104980	0.345673	ENSG00000136169
ENSG00000114374	0.345673	ENSG00000229807
ENSG00000165655	0.345671	ENSG00000166925
ENSG00000117691	0.345669	ENSG00000125835
ENSG00000113763	0.345665	ENSG00000204389
ENSG00000115762	0.345664	ENSG00000265727
ENSG00000064651	0.345661	ENSG00000105983
ENSG00000156017	0.345659	ENSG00000244509
ENSG00000104823	0.345658	ENSG00000106305
ENSG00000118193	0.345658	ENSG00000156970
ENSG00000138617	0.345657	ENSG00000230399
ENSG00000168259	0.345656	ENSG00000236863
ENSG00000167925	0.345654	ENSG00000265354
ENSG00000142197	0.345653	ENSG00000160746
ENSG00000055070	0.34565	ENSG00000198791
ENSG00000177733	0.345646	ENSG00000185236
ENSG00000170310	0.345645	ENSG00000204131
ENSG00000065518	0.345644	ENSG00000106305
ENSG00000163932	0.345643	ENSG00000168389
ENSG00000081923	0.345641	ENSG00000270772
ENSG00000102970	0.345637	ENSG00000144407
ENSG00000160685	0.345633	ENSG00000165801
ENSG00000169288	0.34563	ENSG00000196850
ENSG00000114503	0.34563	ENSG00000198081
ENSG00000171051	0.345628	ENSG00000182162
ENSG00000185905	0.345628	ENSG00000234420
ENSG00000145216	0.345627	ENSG00000148337
ENSG00000126215	0.345624	ENSG00000171433
ENSG00000115526	0.345621	ENSG00000169413
ENSG00000167978	0.345618	ENSG00000204472
ENSG00000175489	0.345616	ENSG00000176700
ENSG00000119705	0.345615	ENSG00000175416
ENSG00000070371	0.345613	ENSG00000144040
ENSG00000147403	0.345612	ENSG00000175390
ENSG00000215808	0.345611	ENSG00000233429
ENSG00000112077	0.345608	ENSG00000197993
ENSG00000120318	0.345605	ENSG00000125753
ENSG00000129810	0.345605	ENSG00000151702
ENSG00000132825	0.345605	ENSG00000169413
ENSG00000135999	0.345602	ENSG00000157796
ENSG00000081019	0.345602	ENSG00000162819
ENSG00000158636	0.345601	ENSG00000161202
ENSG00000165775	0.345599	ENSG00000277443
ENSG00000115325	0.345595	ENSG00000242175
ENSG00000120963	0.345594	ENSG00000280953
ENSG00000084090	0.345593	ENSG00000166471
ENSG00000057657	0.345591	ENSG00000115085
ENSG00000063244	0.345589	ENSG00000131116
ENSG00000125962	0.345589	ENSG00000151702
ENSG00000170604	0.345589	ENSG00000241685
ENSG00000167978	0.345586	ENSG00000173638
ENSG00000102935	0.345582	ENSG00000276778
ENSG00000188243	0.345581	ENSG00000270772
ENSG00000124209	0.345575	ENSG00000188277
ENSG00000112851	0.345574	ENSG00000122705
ENSG00000103932	0.345571	ENSG00000124942
ENSG00000082074	0.34557	ENSG00000143862
ENSG00000106367	0.345568	ENSG00000112877
ENSG00000088205	0.345566	ENSG00000164715
ENSG00000162576	0.345565	ENSG00000169084
ENSG00000130332	0.345564	ENSG00000232912
ENSG00000099385	0.345563	ENSG00000100216
ENSG00000104529	0.345563	ENSG00000136485
ENSG00000124562	0.345561	ENSG00000231177
ENSG00000055917	0.345559	ENSG00000069345
ENSG00000163251	0.345559	ENSG00000167553
ENSG00000167680	0.345557	ENSG00000170385
ENSG00000063244	0.345556	ENSG00000123094
ENSG00000173163	0.345556	ENSG00000186010
ENSG00000141480	0.345556	ENSG00000201185
ENSG00000130830	0.345556	ENSG00000248334
ENSG00000139641	0.345553	ENSG00000213445
ENSG00000107341	0.34555	ENSG00000186010
ENSG00000108784	0.34555	ENSG00000187231
ENSG00000022277	0.345547	ENSG00000166532
ENSG00000095564	0.345546	ENSG00000099904
ENSG00000106367	0.345545	ENSG00000130939
ENSG00000178021	0.345542	ENSG00000224315
ENSG00000114573	0.34554	ENSG00000270647
ENSG00000100216	0.345539	ENSG00000123094
ENSG00000131771	0.345538	ENSG00000278768
ENSG00000065029	0.345532	ENSG00000117523
ENSG00000116903	0.345532	ENSG00000207721
ENSG00000144118	0.345529	ENSG00000162704
ENSG00000103363	0.345529	ENSG00000163479
ENSG00000175854	0.345529	ENSG00000187554
ENSG00000074266	0.345528	ENSG00000152291
ENSG00000106459	0.345526	ENSG00000108439
ENSG00000113068	0.345524	ENSG00000205730
ENSG00000165655	0.345523	ENSG00000204209
ENSG00000102531	0.345521	ENSG00000165288
ENSG00000132122	0.345521	ENSG00000181631
ENSG00000167528	0.345521	ENSG00000241230
ENSG00000166900	0.34552	ENSG00000197934
ENSG00000188171	0.345519	ENSG00000197622
ENSG00000106367	0.345517	ENSG00000159363
ENSG00000159210	0.345516	ENSG00000179796
ENSG00000163597	0.345516	ENSG00000197329
ENSG00000137074	0.345516	ENSG00000230590
ENSG00000183813	0.345516	ENSG00000277586
ENSG00000086504	0.345513	ENSG00000188033
ENSG00000165775	0.345512	ENSG00000198830
ENSG00000108819	0.345511	ENSG00000178695
ENSG00000140406	0.34551	ENSG00000238795
ENSG00000110200	0.345509	ENSG00000150316
ENSG00000143515	0.345508	ENSG00000160803
ENSG00000141738	0.345508	ENSG00000178498
ENSG00000091542	0.345507	ENSG00000185905
ENSG00000176022	0.345503	ENSG00000179886
ENSG00000076242	0.345502	ENSG00000131504
ENSG00000100330	0.345501	ENSG00000226688
ENSG00000119383	0.3455	ENSG00000213015
ENSG00000102524	0.345499	ENSG00000173786
ENSG00000124164	0.345496	ENSG00000179950
ENSG00000116017	0.345495	ENSG00000136630
ENSG00000178075	0.345495	ENSG00000211945
ENSG00000148680	0.345494	ENSG00000235568
ENSG00000140450	0.345492	ENSG00000263787
ENSG00000104529	0.345491	ENSG00000178222
ENSG00000132825	0.34549	ENSG00000163046
ENSG00000028277	0.345487	ENSG00000107874
ENSG00000127325	0.345487	ENSG00000151379
ENSG00000152767	0.345484	ENSG00000172534
ENSG00000213694	0.345483	ENSG00000239900
ENSG00000240322	0.345482	ENSG00000253770
ENSG00000141582	0.345477	ENSG00000225405
ENSG00000072954	0.345475	ENSG00000147174
ENSG00000085185	0.345475	ENSG00000224078
ENSG00000100228	0.345474	ENSG00000166068
ENSG00000136738	0.345471	ENSG00000139726
ENSG00000110042	0.345471	ENSG00000158473
ENSG00000012779	0.345471	ENSG00000226688
ENSG00000203737	0.345469	ENSG00000235488
ENSG00000107738	0.345468	ENSG00000135709
ENSG00000167595	0.345468	ENSG00000188827
ENSG00000127334	0.345465	ENSG00000180198
ENSG00000143952	0.345464	ENSG00000243721
ENSG00000087302	0.345462	ENSG00000229140
ENSG00000105879	0.345461	ENSG00000138674
ENSG00000167595	0.345461	ENSG00000225978
ENSG00000148834	0.34546	ENSG00000172172
ENSG00000104343	0.345456	ENSG00000115271
ENSG00000162704	0.345456	ENSG00000180881
ENSG00000168259	0.345456	ENSG00000204220
ENSG00000141012	0.345455	ENSG00000158163
ENSG00000132286	0.345454	ENSG00000197471
ENSG00000105516	0.345451	ENSG00000171720
ENSG00000029725	0.34545	ENSG00000105669
ENSG00000125741	0.34545	ENSG00000224032
ENSG00000160991	0.34545	ENSG00000256581
ENSG00000138593	0.345447	ENSG00000165071
ENSG00000074621	0.345445	ENSG00000117133
ENSG00000125868	0.345444	ENSG00000228915
ENSG00000203737	0.345444	ENSG00000235740
ENSG00000079257	0.345443	ENSG00000167705
ENSG00000153707	0.345443	ENSG00000243323
ENSG00000121297	0.345441	ENSG00000175489
ENSG00000230184	0.345441	ENSG00000232587
ENSG00000007312	0.34544	ENSG00000135144
ENSG00000176728	0.34544	ENSG00000249437
ENSG00000177565	0.345439	ENSG00000224295
ENSG00000110042	0.345437	ENSG00000197483
ENSG00000160293	0.345436	ENSG00000212402
ENSG00000132676	0.345435	ENSG00000257957
ENSG00000117862	0.345433	ENSG00000168653
ENSG00000142197	0.345433	ENSG00000196358
ENSG00000124134	0.345429	ENSG00000144152
ENSG00000071626	0.345419	ENSG00000110042
ENSG00000165995	0.345418	ENSG00000197471
ENSG00000054118	0.345415	ENSG00000111642
ENSG00000116711	0.345413	ENSG00000120318
ENSG00000188243	0.345413	ENSG00000198113
ENSG00000109180	0.345412	ENSG00000159593
ENSG00000203737	0.345412	ENSG00000232493
ENSG00000117419	0.345411	ENSG00000182518
ENSG00000034713	0.34541	ENSG00000177728
ENSG00000221990	0.345409	ENSG00000230844
ENSG00000151327	0.345403	ENSG00000188822
ENSG00000100811	0.345401	ENSG00000235194
ENSG00000112851	0.3454	ENSG00000204439
ENSG00000133805	0.3454	ENSG00000278090
ENSG00000082805	0.345397	ENSG00000142599
ENSG00000071626	0.345396	ENSG00000134243
ENSG00000160013	0.345396	ENSG00000183576
ENSG00000160013	0.345392	ENSG00000198917
ENSG00000111642	0.345391	ENSG00000143294
ENSG00000177030	0.345388	ENSG00000204439
ENSG00000136522	0.345387	ENSG00000137074
ENSG00000076351	0.345386	ENSG00000167005
ENSG00000068885	0.345385	ENSG00000204311
ENSG00000100116	0.345384	ENSG00000184990
ENSG00000196576	0.345384	ENSG00000198951
ENSG00000177030	0.345379	ENSG00000235863
ENSG00000104894	0.345377	ENSG00000204482
ENSG00000127990	0.345376	ENSG00000175175
ENSG00000105669	0.345375	ENSG00000130733
ENSG00000149357	0.345375	ENSG00000159210
ENSG00000154582	0.345374	ENSG00000162437
ENSG00000165181	0.345372	ENSG00000272636
ENSG00000003096	0.345371	ENSG00000179526
ENSG00000114013	0.345369	ENSG00000214253
ENSG00000180437	0.345365	ENSG00000184292
ENSG00000153786	0.345363	ENSG00000165959
ENSG00000139626	0.34536	ENSG00000163541
ENSG00000087510	0.345359	ENSG00000100151
ENSG00000122694	0.345358	ENSG00000197629
ENSG00000038427	0.345357	ENSG00000116990
ENSG00000125962	0.345355	ENSG00000130300
ENSG00000072518	0.345355	ENSG00000154582
ENSG00000087157	0.345354	ENSG00000144713
ENSG00000112486	0.345352	ENSG00000229124
ENSG00000014123	0.34535	ENSG00000165113
ENSG00000167193	0.34535	ENSG00000175287
ENSG00000119650	0.345349	ENSG00000172534
ENSG00000165476	0.345348	ENSG00000173786
ENSG00000116752	0.345346	ENSG00000171365
ENSG00000103811	0.345345	ENSG00000121753
ENSG00000139211	0.345343	ENSG00000178498
ENSG00000120318	0.34534	ENSG00000166471
ENSG00000149932	0.34534	ENSG00000204619
ENSG00000115762	0.345337	ENSG00000213741
ENSG00000130222	0.345336	ENSG00000149308
ENSG00000131116	0.345335	ENSG00000174744
ENSG00000142347	0.345333	ENSG00000281183
ENSG00000140365	0.34533	ENSG00000265727
ENSG00000117569	0.345329	ENSG00000186063
ENSG00000139436	0.345329	ENSG00000197321
ENSG00000107874	0.345327	ENSG00000125629
ENSG00000115875	0.345326	ENSG00000131446
ENSG00000116711	0.345326	ENSG00000198830
ENSG00000142583	0.345325	ENSG00000165914
ENSG00000147677	0.345325	ENSG00000256188
ENSG00000035664	0.345324	ENSG00000142583
ENSG00000178934	0.345323	ENSG00000179796
ENSG00000102837	0.345322	ENSG00000146122
ENSG00000152700	0.345321	ENSG00000207750
ENSG00000165915	0.34532	ENSG00000246334
ENSG00000110025	0.34532	ENSG00000265666
ENSG00000126464	0.345319	ENSG00000174173
ENSG00000123472	0.345318	ENSG00000136485
ENSG00000100410	0.345316	ENSG00000167978
ENSG00000161929	0.345316	ENSG00000174705
ENSG00000113763	0.345315	ENSG00000151702
ENSG00000158473	0.345315	ENSG00000175416
ENSG00000254842	0.345315	ENSG00000277443
ENSG00000130733	0.345311	ENSG00000141867
ENSG00000066923	0.345311	ENSG00000187741
ENSG00000159314	0.34531	ENSG00000172575
ENSG00000223650	0.34531	ENSG00000232928
ENSG00000144736	0.345305	ENSG00000165271
ENSG00000117419	0.345305	ENSG00000169814
ENSG00000079462	0.345304	ENSG00000280080
ENSG00000101347	0.345303	ENSG00000116209
ENSG00000100410	0.345302	ENSG00000180879
ENSG00000235173	0.3453	ENSG00000252010
ENSG00000160803	0.345298	ENSG00000167491
ENSG00000113387	0.345296	ENSG00000116698
ENSG00000116747	0.345294	ENSG00000121579
ENSG00000054793	0.345293	ENSG00000099953
ENSG00000058866	0.345289	ENSG00000115526
ENSG00000075420	0.345289	ENSG00000186575
ENSG00000108561	0.345289	ENSG00000223650
ENSG00000132153	0.345288	ENSG00000229106
ENSG00000065029	0.345287	ENSG00000163428
ENSG00000232487	0.345283	ENSG00000259513
ENSG00000071655	0.345279	ENSG00000120318
ENSG00000170006	0.345279	ENSG00000281183
ENSG00000067596	0.345278	ENSG00000132429
ENSG00000134690	0.345277	ENSG00000135476
ENSG00000070886	0.345277	ENSG00000172534
ENSG00000100410	0.345274	ENSG00000128815
ENSG00000164114	0.345271	ENSG00000258818
ENSG00000129559	0.34527	ENSG00000152291
ENSG00000139641	0.34527	ENSG00000154582
ENSG00000116685	0.34527	ENSG00000211695
ENSG00000151704	0.34527	ENSG00000269821
ENSG00000105983	0.345267	ENSG00000214182
ENSG00000223949	0.345265	ENSG00000233237
ENSG00000099810	0.345263	ENSG00000103037
ENSG00000064651	0.345261	ENSG00000232587
ENSG00000180061	0.34526	ENSG00000196850
ENSG00000116747	0.345258	ENSG00000139211
ENSG00000152380	0.345257	ENSG00000155966
ENSG00000132670	0.345255	ENSG00000167553
ENSG00000162836	0.345255	ENSG00000168010
ENSG00000019102	0.345253	ENSG00000186575
ENSG00000079385	0.345252	ENSG00000157554
ENSG00000091527	0.345251	ENSG00000116747
ENSG00000163125	0.345247	ENSG00000196683
ENSG00000067182	0.345246	ENSG00000119535
ENSG00000117408	0.345244	ENSG00000167114
ENSG00000102531	0.345241	ENSG00000107443
ENSG00000167850	0.345237	ENSG00000186575
ENSG00000063176	0.345236	ENSG00000088356
ENSG00000167528	0.345235	ENSG00000224383
ENSG00000100151	0.345233	ENSG00000178498
ENSG00000129084	0.345231	ENSG00000265727
ENSG00000151445	0.34523	ENSG00000157450
ENSG00000160469	0.345228	ENSG00000256937
ENSG00000074842	0.345227	ENSG00000272168
ENSG00000100207	0.345226	ENSG00000100350
ENSG00000168010	0.345226	ENSG00000224940
ENSG00000086200	0.345225	ENSG00000130764
ENSG00000175197	0.345225	ENSG00000227372
ENSG00000177731	0.345222	ENSG00000232487
ENSG00000112212	0.345216	ENSG00000178498
ENSG00000119401	0.345216	ENSG00000211956
ENSG00000166925	0.345216	ENSG00000228097
ENSG00000129128	0.345215	ENSG00000138785
ENSG00000125991	0.345214	ENSG00000165168
ENSG00000108622	0.345214	ENSG00000189409
ENSG00000136630	0.345213	ENSG00000163754
ENSG00000185800	0.345212	ENSG00000213516
ENSG00000164258	0.345211	ENSG00000164919
ENSG00000167895	0.345211	ENSG00000205609
ENSG00000019102	0.345208	ENSG00000110723
ENSG00000130635	0.345208	ENSG00000145685
ENSG00000181631	0.345206	ENSG00000197714
ENSG00000116138	0.345205	ENSG00000132464
ENSG00000111424	0.345197	ENSG00000146830
ENSG00000168612	0.345197	ENSG00000197329
ENSG00000155463	0.345195	ENSG00000214253
ENSG00000170871	0.345193	ENSG00000198498
ENSG00000241685	0.34519	ENSG00000262874
ENSG00000129559	0.345189	ENSG00000175854
ENSG00000163464	0.345189	ENSG00000185129
ENSG00000145247	0.345186	ENSG00000171700
ENSG00000185291	0.345185	ENSG00000211938
ENSG00000091542	0.345184	ENSG00000211644
ENSG00000132676	0.345184	ENSG00000213741
ENSG00000225419	0.345184	ENSG00000258485
ENSG00000128602	0.345183	ENSG00000150961
ENSG00000091436	0.345182	ENSG00000105514
ENSG00000129518	0.345182	ENSG00000178934
ENSG00000105137	0.345181	ENSG00000105810
ENSG00000130649	0.345179	ENSG00000179240
ENSG00000171700	0.345179	ENSG00000278970
ENSG00000107874	0.345178	ENSG00000186575
ENSG00000099875	0.345175	ENSG00000130193
ENSG00000155506	0.345174	ENSG00000177706
ENSG00000125629	0.345172	ENSG00000167553
ENSG00000091436	0.345171	ENSG00000123094
ENSG00000158864	0.34517	ENSG00000163154
ENSG00000072135	0.345168	ENSG00000102003
ENSG00000163918	0.345167	ENSG00000165527
ENSG00000207194	0.345167	ENSG00000243352
ENSG00000161526	0.345166	ENSG00000175416
ENSG00000109381	0.345163	ENSG00000271601
ENSG00000166619	0.345161	ENSG00000211949
ENSG00000108622	0.34516	ENSG00000161654
ENSG00000107672	0.345159	ENSG00000228763
ENSG00000170006	0.345157	ENSG00000184307
ENSG00000106367	0.345156	ENSG00000184840
ENSG00000123009	0.345156	ENSG00000280080
ENSG00000104880	0.345152	ENSG00000197102
ENSG00000110696	0.345151	ENSG00000134222
ENSG00000110042	0.345147	ENSG00000138663
ENSG00000102401	0.345146	ENSG00000148337
ENSG00000110841	0.345145	ENSG00000156521
ENSG00000138663	0.345144	ENSG00000243333
ENSG00000105171	0.345141	ENSG00000166068
ENSG00000139572	0.34514	ENSG00000186767
ENSG00000047315	0.345137	ENSG00000227500
ENSG00000133805	0.345136	ENSG00000134627
ENSG00000100410	0.345134	ENSG00000232587
ENSG00000099795	0.345133	ENSG00000198336
ENSG00000058866	0.34513	ENSG00000116017
ENSG00000174276	0.34513	ENSG00000255857
ENSG00000113763	0.345128	ENSG00000147224
ENSG00000103024	0.345126	ENSG00000198730
ENSG00000139211	0.345125	ENSG00000177733
ENSG00000088992	0.345124	ENSG00000162437
ENSG00000116747	0.345122	ENSG00000262943
ENSG00000042753	0.345121	ENSG00000167770
ENSG00000168612	0.345121	ENSG00000197540
ENSG00000134480	0.345118	ENSG00000169403
ENSG00000120318	0.345118	ENSG00000176700
ENSG00000141560	0.345116	ENSG00000204590
ENSG00000056972	0.345115	ENSG00000074621
ENSG00000140992	0.345115	ENSG00000163046
ENSG00000125835	0.345115	ENSG00000203760
ENSG00000112473	0.345114	ENSG00000178498
ENSG00000100028	0.345111	ENSG00000165527
ENSG00000181274	0.345111	ENSG00000205730
ENSG00000137965	0.345108	ENSG00000157601
ENSG00000132464	0.345106	ENSG00000136167
ENSG00000163541	0.345104	ENSG00000169718
ENSG00000061676	0.345103	ENSG00000213071
ENSG00000171056	0.345102	ENSG00000222051
ENSG00000053438	0.345101	ENSG00000083168
ENSG00000126088	0.345101	ENSG00000175449
ENSG00000071626	0.345101	ENSG00000197329
ENSG00000134247	0.3451	ENSG00000142684
ENSG00000175390	0.345098	ENSG00000196998
ENSG00000116138	0.345097	ENSG00000136522
ENSG00000164221	0.345096	ENSG00000211847
ENSG00000120685	0.345094	ENSG00000266028
ENSG00000075340	0.345093	ENSG00000148218
ENSG00000082458	0.345092	ENSG00000237248
ENSG00000100433	0.345091	ENSG00000140365
ENSG00000165168	0.34509	ENSG00000198113
ENSG00000079332	0.345089	ENSG00000163159
ENSG00000109390	0.345088	ENSG00000163823
ENSG00000058866	0.345088	ENSG00000186660
ENSG00000161202	0.345088	ENSG00000266028
ENSG00000101421	0.345087	ENSG00000120616
ENSG00000113384	0.345087	ENSG00000134108
ENSG00000106367	0.345085	ENSG00000188295
ENSG00000116747	0.34508	ENSG00000136826
ENSG00000204482	0.345079	ENSG00000212493
ENSG00000127445	0.345077	ENSG00000198018
ENSG00000064666	0.345075	ENSG00000160014
ENSG00000090470	0.345073	ENSG00000146830
ENSG00000105568	0.345073	ENSG00000185024
ENSG00000196284	0.345073	ENSG00000196371
ENSG00000079432	0.345069	ENSG00000126461
ENSG00000173786	0.345068	ENSG00000176087
ENSG00000170604	0.345068	ENSG00000251791
ENSG00000055917	0.345066	ENSG00000215012
ENSG00000125995	0.345066	ENSG00000244005
ENSG00000142534	0.345065	ENSG00000242259
ENSG00000132467	0.345064	ENSG00000188921
ENSG00000025156	0.345062	ENSG00000153207
ENSG00000163359	0.345061	ENSG00000167595
ENSG00000132429	0.345059	ENSG00000138131
ENSG00000166783	0.345058	ENSG00000187554
ENSG00000141582	0.345054	ENSG00000224315
ENSG00000141699	0.345051	ENSG00000231925
ENSG00000121101	0.345048	ENSG00000124444
ENSG00000206746	0.345048	ENSG00000211966
ENSG00000163154	0.345046	ENSG00000233429
ENSG00000134058	0.345043	ENSG00000186575
ENSG00000072518	0.345041	ENSG00000130649
ENSG00000139211	0.345041	ENSG00000277443
ENSG00000005700	0.345039	ENSG00000131043
ENSG00000112877	0.345039	ENSG00000167978
ENSG00000163956	0.345038	ENSG00000168259
ENSG00000019102	0.345038	ENSG00000264343
ENSG00000175265	0.345036	ENSG00000280969
ENSG00000075303	0.345035	ENSG00000137522
ENSG00000151287	0.345032	ENSG00000226217
ENSG00000074842	0.345031	ENSG00000178988
ENSG00000138772	0.345028	ENSG00000215769
ENSG00000159363	0.345025	ENSG00000167491
ENSG00000043093	0.345024	ENSG00000132478
ENSG00000121481	0.345023	ENSG00000128191
ENSG00000165782	0.345021	ENSG00000171094
ENSG00000116209	0.345021	ENSG00000206932
ENSG00000071205	0.34502	ENSG00000166902
ENSG00000146192	0.34502	ENSG00000229758
ENSG00000207194	0.345018	ENSG00000281183
ENSG00000001167	0.345013	ENSG00000102302
ENSG00000007062	0.345013	ENSG00000287151
ENSG00000133574	0.345012	ENSG00000165168
ENSG00000114503	0.34501	ENSG00000179010
ENSG00000048028	0.345009	ENSG00000121753
ENSG00000142192	0.345008	ENSG00000244687
ENSG00000069329	0.345007	ENSG00000184731
ENSG00000167100	0.345007	ENSG00000211950
ENSG00000164258	0.345005	ENSG00000185905
ENSG00000142538	0.345002	ENSG00000169413
ENSG00000115267	0.345001	ENSG00000185745
ENSG00000167699	0.344998	ENSG00000174007
ENSG00000108061	0.344997	ENSG00000179010
ENSG00000104903	0.344997	ENSG00000179240
ENSG00000120438	0.344995	ENSG00000166200
ENSG00000140992	0.344994	ENSG00000171700
ENSG00000132464	0.344994	ENSG00000197714
ENSG00000081019	0.344991	ENSG00000154305
ENSG00000128789	0.34499	ENSG00000179950
ENSG00000137098	0.344988	ENSG00000179564
ENSG00000042753	0.344983	ENSG00000164919
ENSG00000100055	0.344982	ENSG00000165527
ENSG00000058866	0.344981	ENSG00000179240
ENSG00000177030	0.344981	ENSG00000228887
ENSG00000136811	0.344981	ENSG00000275700
ENSG00000136286	0.34498	ENSG00000160326
ENSG00000163069	0.344978	ENSG00000237476
ENSG00000169442	0.344977	ENSG00000242732
ENSG00000112212	0.344976	ENSG00000161654
ENSG00000104856	0.344975	ENSG00000171051
ENSG00000170604	0.344975	ENSG00000175416
ENSG00000101916	0.344975	ENSG00000224383
ENSG00000148362	0.344973	ENSG00000159618
ENSG00000063169	0.344972	ENSG00000266028
ENSG00000007402	0.344971	ENSG00000073350
ENSG00000142627	0.34497	ENSG00000147234
ENSG00000104979	0.34497	ENSG00000164346
ENSG00000116990	0.34497	ENSG00000204439
ENSG00000168612	0.344969	ENSG00000228594
ENSG00000104894	0.344968	ENSG00000106028
ENSG00000085117	0.344966	ENSG00000261408
ENSG00000063176	0.344965	ENSG00000136859
ENSG00000137959	0.344965	ENSG00000213928
ENSG00000143674	0.344963	ENSG00000177576
ENSG00000014919	0.344963	ENSG00000236753
ENSG00000105778	0.344962	ENSG00000211965
ENSG00000145332	0.344962	ENSG00000224383
ENSG00000136869	0.344961	ENSG00000140406
ENSG00000123094	0.344961	ENSG00000231205
ENSG00000212443	0.344958	ENSG00000213445
ENSG00000063244	0.344957	ENSG00000089248
ENSG00000105669	0.344954	ENSG00000188827
ENSG00000029725	0.344954	ENSG00000213339
ENSG00000175489	0.344954	ENSG00000228915
ENSG00000162144	0.344951	ENSG00000167716
ENSG00000116580	0.344946	ENSG00000232593
ENSG00000252590	0.344946	ENSG00000270647
ENSG00000136999	0.344945	ENSG00000178750
ENSG00000154122	0.344943	ENSG00000186654
ENSG00000188167	0.344939	ENSG00000230568
ENSG00000108561	0.344936	ENSG00000213445
ENSG00000063176	0.344934	ENSG00000164114
ENSG00000112473	0.344929	ENSG00000174744
ENSG00000100038	0.344928	ENSG00000102302
ENSG00000116985	0.344927	ENSG00000143674
ENSG00000105983	0.344927	ENSG00000214253
ENSG00000184992	0.344924	ENSG00000277443
ENSG00000103363	0.344923	ENSG00000197471
ENSG00000120318	0.344921	ENSG00000155506
ENSG00000159210	0.344921	ENSG00000228915
ENSG00000124469	0.344919	ENSG00000185442
ENSG00000167815	0.344918	ENSG00000251739
ENSG00000152503	0.344915	ENSG00000185664
ENSG00000119522	0.344915	ENSG00000270629
ENSG00000160685	0.344914	ENSG00000176700
ENSG00000105383	0.344913	ENSG00000125337
ENSG00000134809	0.34491	ENSG00000204305
ENSG00000085185	0.344909	ENSG00000092421
ENSG00000070495	0.344909	ENSG00000198642
ENSG00000179526	0.344909	ENSG00000224078
ENSG00000136522	0.344909	ENSG00000242330
ENSG00000067955	0.344907	ENSG00000271601
ENSG00000109390	0.344901	ENSG00000110042
ENSG00000063854	0.344901	ENSG00000148218
ENSG00000134955	0.344901	ENSG00000177706
ENSG00000163703	0.344898	ENSG00000204611
ENSG00000129460	0.344896	ENSG00000166822
ENSG00000127311	0.344896	ENSG00000213614
ENSG00000127837	0.344895	ENSG00000234741
ENSG00000129084	0.344893	ENSG00000141552
ENSG00000117862	0.344893	ENSG00000204392
ENSG00000107290	0.34489	ENSG00000176018
ENSG00000171723	0.344889	ENSG00000207554
ENSG00000077147	0.344886	ENSG00000122958
ENSG00000167705	0.344883	ENSG00000204472
ENSG00000100418	0.344882	ENSG00000179361
ENSG00000102531	0.344882	ENSG00000215808
ENSG00000018280	0.344881	ENSG00000184840
ENSG00000171700	0.34488	ENSG00000234473
ENSG00000123485	0.344879	ENSG00000133256
ENSG00000243313	0.344879	ENSG00000256188
ENSG00000151612	0.344878	ENSG00000170310
ENSG00000171303	0.344878	ENSG00000242732
ENSG00000104894	0.344876	ENSG00000244462
ENSG00000122705	0.344874	ENSG00000188243
ENSG00000063176	0.344874	ENSG00000234473
ENSG00000091527	0.344873	ENSG00000242028
ENSG00000084652	0.344867	ENSG00000167850
ENSG00000064666	0.344864	ENSG00000243426
ENSG00000132670	0.344863	ENSG00000162607
ENSG00000043514	0.344862	ENSG00000178695
ENSG00000166902	0.344861	ENSG00000213722
ENSG00000116747	0.344859	ENSG00000197471
ENSG00000170027	0.344857	ENSG00000179918
ENSG00000160803	0.344856	ENSG00000166068
ENSG00000125037	0.344855	ENSG00000163823
ENSG00000058866	0.344852	ENSG00000101695
ENSG00000117400	0.344852	ENSG00000138722
ENSG00000101695	0.34485	ENSG00000167193
ENSG00000132286	0.344848	ENSG00000149932
ENSG00000116138	0.344848	ENSG00000165655
ENSG00000138663	0.344848	ENSG00000197747
ENSG00000104381	0.344843	ENSG00000235740
ENSG00000117643	0.344842	ENSG00000141738
ENSG00000122705	0.34484	ENSG00000135390
ENSG00000114956	0.34484	ENSG00000165409
ENSG00000089335	0.344838	ENSG00000132640
ENSG00000163235	0.344838	ENSG00000188822
ENSG00000135446	0.344835	ENSG00000174943
ENSG00000108774	0.344833	ENSG00000196476
ENSG00000178021	0.344833	ENSG00000204439
ENSG00000212402	0.344833	ENSG00000232587
ENSG00000106665	0.344827	ENSG00000176920
ENSG00000038427	0.344825	ENSG00000163608
ENSG00000162576	0.344825	ENSG00000171115
ENSG00000211962	0.344825	ENSG00000239951
ENSG00000100941	0.344814	ENSG00000119707
ENSG00000114573	0.344812	ENSG00000224315
ENSG00000104903	0.344811	ENSG00000197747
ENSG00000005206	0.344808	ENSG00000082074
ENSG00000146192	0.344807	ENSG00000186141
ENSG00000101158	0.344804	ENSG00000154736
ENSG00000124562	0.344804	ENSG00000167553
ENSG00000100632	0.344801	ENSG00000234741
ENSG00000086015	0.344799	ENSG00000196876
ENSG00000161048	0.344798	ENSG00000185220
ENSG00000181800	0.344794	ENSG00000197102
ENSG00000023330	0.344789	ENSG00000115318
ENSG00000138172	0.344788	ENSG00000204653
ENSG00000091164	0.344787	ENSG00000162437
ENSG00000109390	0.344786	ENSG00000173992
ENSG00000197136	0.344786	ENSG00000232587
ENSG00000133142	0.344784	ENSG00000166822
ENSG00000152767	0.344784	ENSG00000197747
ENSG00000168488	0.344781	ENSG00000235297
ENSG00000128739	0.34478	ENSG00000248333
ENSG00000123472	0.344779	ENSG00000237476
ENSG00000163046	0.344777	ENSG00000170909
ENSG00000100342	0.344771	ENSG00000121316
ENSG00000130733	0.344771	ENSG00000163046
ENSG00000108064	0.344766	ENSG00000165512
ENSG00000114573	0.344766	ENSG00000211695
ENSG00000169508	0.344761	ENSG00000174744
ENSG00000119689	0.34476	ENSG00000204389
ENSG00000075651	0.344757	ENSG00000160746
ENSG00000127022	0.344756	ENSG00000129128
ENSG00000177426	0.344754	ENSG00000266053
ENSG00000184207	0.34475	ENSG00000198598
ENSG00000129562	0.344749	ENSG00000167283
ENSG00000139211	0.344747	ENSG00000198934
ENSG00000120616	0.344746	ENSG00000167770
ENSG00000145494	0.344746	ENSG00000212443
ENSG00000102970	0.344746	ENSG00000242732
ENSG00000104880	0.344745	ENSG00000246334
ENSG00000179010	0.344743	ENSG00000212443
ENSG00000125962	0.34474	ENSG00000183726
ENSG00000160803	0.344739	ENSG00000179796
ENSG00000001167	0.344734	ENSG00000117280
ENSG00000115762	0.344733	ENSG00000121989
ENSG00000108622	0.344732	ENSG00000128739
ENSG00000126821	0.344731	ENSG00000230399
ENSG00000164114	0.34473	ENSG00000166770
ENSG00000110107	0.344729	ENSG00000151702
ENSG00000186583	0.344721	ENSG00000215769
ENSG00000109667	0.344716	ENSG00000131446
ENSG00000139343	0.344716	ENSG00000167088
ENSG00000014123	0.344715	ENSG00000132429
ENSG00000126001	0.344711	ENSG00000236184
ENSG00000064651	0.34471	ENSG00000146830
ENSG00000148356	0.34471	ENSG00000156026
ENSG00000157017	0.34471	ENSG00000172172
ENSG00000204272	0.34471	ENSG00000242256
ENSG00000106009	0.344708	ENSG00000108774
ENSG00000134460	0.344707	ENSG00000242732
ENSG00000139343	0.344706	ENSG00000157014
ENSG00000169413	0.344704	ENSG00000186010
ENSG00000079257	0.344702	ENSG00000169413
ENSG00000116459	0.344701	ENSG00000119421
ENSG00000130193	0.344701	ENSG00000175197
ENSG00000119121	0.344699	ENSG00000170801
ENSG00000091542	0.344695	ENSG00000108551
ENSG00000123472	0.344688	ENSG00000137947
ENSG00000112212	0.344688	ENSG00000169413
ENSG00000152291	0.344684	ENSG00000182518
ENSG00000127445	0.344683	ENSG00000132825
ENSG00000109255	0.344683	ENSG00000171960
ENSG00000130332	0.344681	ENSG00000139343
ENSG00000004478	0.34468	ENSG00000159259
ENSG00000101421	0.344679	ENSG00000215808
ENSG00000185236	0.344678	ENSG00000228594
ENSG00000067596	0.344676	ENSG00000132424
ENSG00000137460	0.344671	ENSG00000188672
ENSG00000141867	0.344668	ENSG00000167978
ENSG00000132670	0.344665	ENSG00000246334
ENSG00000049541	0.344658	ENSG00000164751
ENSG00000166925	0.344656	ENSG00000215808
ENSG00000042753	0.344655	ENSG00000117691
ENSG00000130005	0.344655	ENSG00000139343
ENSG00000146112	0.344655	ENSG00000158716
ENSG00000161048	0.344655	ENSG00000263002
ENSG00000170142	0.344647	ENSG00000179796
ENSG00000155099	0.344647	ENSG00000186583
ENSG00000105401	0.344646	ENSG00000204439
ENSG00000100216	0.344645	ENSG00000165995
ENSG00000100116	0.344644	ENSG00000136169
ENSG00000163694	0.344641	ENSG00000177565
ENSG00000136040	0.344641	ENSG00000240853
ENSG00000172965	0.34464	ENSG00000255302
ENSG00000118816	0.344637	ENSG00000265354
ENSG00000137098	0.344632	ENSG00000274963
ENSG00000213445	0.34463	ENSG00000219146
ENSG00000155506	0.344628	ENSG00000167850
ENSG00000100038	0.344628	ENSG00000232912
ENSG00000213445	0.344626	ENSG00000229106
ENSG00000118707	0.344625	ENSG00000238795
ENSG00000072135	0.344624	ENSG00000167595
ENSG00000162144	0.344623	ENSG00000198113
ENSG00000095794	0.344619	ENSG00000130844
ENSG00000100410	0.344619	ENSG00000152767
ENSG00000129562	0.344618	ENSG00000251791
ENSG00000100151	0.344617	ENSG00000163597
ENSG00000186141	0.344613	ENSG00000244437
ENSG00000127334	0.34461	ENSG00000164252
ENSG00000120690	0.344607	ENSG00000126822
ENSG00000125995	0.344606	ENSG00000127837
ENSG00000127870	0.344606	ENSG00000135999
ENSG00000148356	0.344606	ENSG00000177054
ENSG00000198522	0.344606	ENSG00000198934
ENSG00000131771	0.344604	ENSG00000168405
ENSG00000160957	0.344604	ENSG00000186577
ENSG00000140153	0.344603	ENSG00000141985
ENSG00000124942	0.344603	ENSG00000169252
ENSG00000243313	0.344603	ENSG00000258485
ENSG00000034713	0.344602	ENSG00000122958
ENSG00000197016	0.344602	ENSG00000288649
ENSG00000158163	0.344601	ENSG00000173171
ENSG00000212402	0.344601	ENSG00000226055
ENSG00000107833	0.3446	ENSG00000130598
ENSG00000165655	0.344598	ENSG00000167770
ENSG00000213516	0.344598	ENSG00000232564
ENSG00000101544	0.344594	ENSG00000196453
ENSG00000158864	0.344593	ENSG00000165995
ENSG00000164919	0.344591	ENSG00000229806
ENSG00000116580	0.344589	ENSG00000125846
ENSG00000006118	0.344589	ENSG00000161526
ENSG00000136895	0.344587	ENSG00000182134
ENSG00000115091	0.344586	ENSG00000224383
ENSG00000158435	0.344581	ENSG00000185361
ENSG00000131495	0.344581	ENSG00000197471
ENSG00000212443	0.344579	ENSG00000252590
ENSG00000116903	0.344578	ENSG00000242028
ENSG00000137309	0.344575	ENSG00000188807
ENSG00000180884	0.344575	ENSG00000277443
ENSG00000139343	0.344572	ENSG00000182004
ENSG00000117450	0.344571	ENSG00000154370
ENSG00000103197	0.34457	ENSG00000168781
ENSG00000131143	0.344569	ENSG00000167491
ENSG00000116209	0.344569	ENSG00000213801
ENSG00000035664	0.344567	ENSG00000204791
ENSG00000114857	0.344566	ENSG00000119689
ENSG00000229325	0.344561	ENSG00000240322
ENSG00000101347	0.34456	ENSG00000139211
ENSG00000086015	0.34456	ENSG00000186687
ENSG00000105856	0.344556	ENSG00000119689
ENSG00000122223	0.344556	ENSG00000125898
ENSG00000101337	0.344556	ENSG00000181704
ENSG00000100151	0.344555	ENSG00000102970
ENSG00000167528	0.344555	ENSG00000178695
ENSG00000116209	0.344554	ENSG00000188921
ENSG00000140406	0.344553	ENSG00000212443
ENSG00000035862	0.344552	ENSG00000185215
ENSG00000167257	0.344551	ENSG00000168283
ENSG00000115128	0.34455	ENSG00000213445
ENSG00000147548	0.344548	ENSG00000197321
ENSG00000101916	0.344547	ENSG00000128203
ENSG00000087085	0.344546	ENSG00000196517
ENSG00000121989	0.344541	ENSG00000153767
ENSG00000213203	0.344539	ENSG00000213694
ENSG00000224315	0.344539	ENSG00000243466
ENSG00000225697	0.344539	ENSG00000284922
ENSG00000070371	0.344538	ENSG00000148154
ENSG00000107551	0.344535	ENSG00000151292
ENSG00000169727	0.344534	ENSG00000214626
ENSG00000170967	0.344529	ENSG00000185905
ENSG00000113657	0.344525	ENSG00000162073
ENSG00000136522	0.344524	ENSG00000139641
ENSG00000138814	0.344524	ENSG00000165168
ENSG00000146830	0.344524	ENSG00000172216
ENSG00000120875	0.344522	ENSG00000162222
ENSG00000100243	0.34452	ENSG00000141349
ENSG00000142684	0.34452	ENSG00000167978
ENSG00000083817	0.34452	ENSG00000198046
ENSG00000173992	0.344519	ENSG00000264343
ENSG00000035664	0.344518	ENSG00000144040
ENSG00000153207	0.344517	ENSG00000175073
ENSG00000125037	0.344511	ENSG00000125962
ENSG00000108561	0.34451	ENSG00000142684
ENSG00000163046	0.34451	ENSG00000242732
ENSG00000100968	0.344509	ENSG00000135144
ENSG00000116698	0.344507	ENSG00000196072
ENSG00000100216	0.344504	ENSG00000134970
ENSG00000120318	0.344503	ENSG00000121807
ENSG00000067646	0.344503	ENSG00000171206
ENSG00000120594	0.344497	ENSG00000138663
ENSG00000178695	0.344494	ENSG00000228887
ENSG00000116711	0.344492	ENSG00000186577
ENSG00000155506	0.344492	ENSG00000213445
ENSG00000089248	0.34449	ENSG00000100410
ENSG00000103313	0.344486	ENSG00000171812
ENSG00000071575	0.344483	ENSG00000119396
ENSG00000170458	0.344483	ENSG00000238795
ENSG00000175575	0.344482	ENSG00000198874
ENSG00000136826	0.344481	ENSG00000257957
ENSG00000176700	0.344481	ENSG00000277443
ENSG00000158552	0.34448	ENSG00000173786
ENSG00000117419	0.34448	ENSG00000198585
ENSG00000135870	0.344479	ENSG00000138172
ENSG00000107554	0.344478	ENSG00000159374
ENSG00000062650	0.344475	ENSG00000141030
ENSG00000171161	0.344475	ENSG00000188243
ENSG00000084090	0.344467	ENSG00000148297
ENSG00000173575	0.344467	ENSG00000198742
ENSG00000123975	0.344465	ENSG00000164951
ENSG00000133121	0.344457	ENSG00000197540
ENSG00000008277	0.344456	ENSG00000151176
ENSG00000102393	0.344454	ENSG00000244437
ENSG00000003096	0.344453	ENSG00000100558
ENSG00000169026	0.344453	ENSG00000181274
ENSG00000099795	0.344449	ENSG00000214253
ENSG00000065243	0.344448	ENSG00000115091
ENSG00000140464	0.344448	ENSG00000170085
ENSG00000013523	0.344447	ENSG00000067704
ENSG00000104290	0.344446	ENSG00000228097
ENSG00000092108	0.344441	ENSG00000140365
ENSG00000104894	0.344441	ENSG00000184992
ENSG00000092421	0.344439	ENSG00000168612
ENSG00000148943	0.34443	ENSG00000172638
ENSG00000107862	0.344429	ENSG00000179406
ENSG00000135299	0.344428	ENSG00000265666
ENSG00000095066	0.344427	ENSG00000144118
ENSG00000144036	0.344422	ENSG00000203416
ENSG00000141480	0.34442	ENSG00000235169
ENSG00000129197	0.344419	ENSG00000163069
ENSG00000165175	0.344419	ENSG00000169026
ENSG00000088451	0.344419	ENSG00000187257
ENSG00000105669	0.344419	ENSG00000188295
ENSG00000166188	0.344419	ENSG00000197619
ENSG00000102401	0.344418	ENSG00000179406
ENSG00000116903	0.344417	ENSG00000188167
ENSG00000160325	0.344416	ENSG00000212176
ENSG00000171700	0.344416	ENSG00000221962
ENSG00000107874	0.344415	ENSG00000138131
ENSG00000099840	0.344414	ENSG00000110723
ENSG00000128567	0.344414	ENSG00000280953
ENSG00000008323	0.344412	ENSG00000139780
ENSG00000136738	0.344412	ENSG00000162819
ENSG00000238311	0.344412	ENSG00000248593
ENSG00000051382	0.34441	ENSG00000134698
ENSG00000167978	0.344409	ENSG00000175416
ENSG00000248445	0.344408	ENSG00000264169
ENSG00000112167	0.344407	ENSG00000168802
ENSG00000120594	0.344404	ENSG00000173638
ENSG00000148218	0.344403	ENSG00000167705
ENSG00000125037	0.344403	ENSG00000178498
ENSG00000119596	0.344402	ENSG00000148337
ENSG00000092200	0.344402	ENSG00000205464
ENSG00000108774	0.344401	ENSG00000124120
ENSG00000106799	0.3444	ENSG00000197050
ENSG00000084774	0.344399	ENSG00000130222
ENSG00000123472	0.344396	ENSG00000172534
ENSG00000152291	0.344396	ENSG00000225419
ENSG00000150687	0.344395	ENSG00000198821
ENSG00000168010	0.344394	ENSG00000204977
ENSG00000158435	0.344393	ENSG00000204438
ENSG00000155099	0.344393	ENSG00000225697
ENSG00000211941	0.344392	ENSG00000211947
ENSG00000123268	0.34439	ENSG00000187634
ENSG00000161395	0.344389	ENSG00000213995
ENSG00000100243	0.344388	ENSG00000115091
ENSG00000105983	0.344388	ENSG00000197747
ENSG00000107341	0.344388	ENSG00000232573
ENSG00000082805	0.344387	ENSG00000185973
ENSG00000171960	0.344387	ENSG00000243313
ENSG00000145819	0.344384	ENSG00000264268
ENSG00000165916	0.34438	ENSG00000184983
ENSG00000078687	0.344379	ENSG00000136051
ENSG00000138669	0.344376	ENSG00000145708
ENSG00000166619	0.344376	ENSG00000178982
ENSG00000125868	0.344375	ENSG00000138448
ENSG00000141867	0.344374	ENSG00000265354
ENSG00000141506	0.344372	ENSG00000160271
ENSG00000226746	0.344369	ENSG00000235488
ENSG00000108439	0.344367	ENSG00000135272
ENSG00000163362	0.344367	ENSG00000224940
ENSG00000163823	0.344363	ENSG00000165168
ENSG00000171314	0.344362	ENSG00000198189
ENSG00000091831	0.344357	ENSG00000131771
ENSG00000074266	0.344355	ENSG00000138674
ENSG00000154370	0.344355	ENSG00000183011
ENSG00000108819	0.344355	ENSG00000187747
ENSG00000100154	0.344353	ENSG00000102908
ENSG00000070886	0.344352	ENSG00000151612
ENSG00000204472	0.344352	ENSG00000228915
ENSG00000108774	0.34435	ENSG00000213445
ENSG00000114302	0.344347	ENSG00000188994
ENSG00000051341	0.344345	ENSG00000123473
ENSG00000120686	0.344345	ENSG00000160131
ENSG00000130475	0.344345	ENSG00000160741
ENSG00000106245	0.344344	ENSG00000171723
ENSG00000132670	0.344344	ENSG00000175416
ENSG00000089639	0.344343	ENSG00000139132
ENSG00000115806	0.344343	ENSG00000141101
ENSG00000077147	0.344342	ENSG00000131652
ENSG00000146830	0.344342	ENSG00000185236
ENSG00000213137	0.344342	ENSG00000235488
ENSG00000107551	0.344338	ENSG00000163608
ENSG00000150687	0.344338	ENSG00000174348
ENSG00000135476	0.344332	ENSG00000185869
ENSG00000065243	0.344332	ENSG00000212402
ENSG00000231378	0.344332	ENSG00000249437
ENSG00000137731	0.34433	ENSG00000185246
ENSG00000089693	0.344329	ENSG00000183864
ENSG00000071626	0.344329	ENSG00000257957
ENSG00000119121	0.344328	ENSG00000140284
ENSG00000125810	0.344327	ENSG00000179456
ENSG00000065243	0.344325	ENSG00000115641
ENSG00000101342	0.34432	ENSG00000126461
ENSG00000116138	0.344317	ENSG00000131116
ENSG00000072609	0.344315	ENSG00000137310
ENSG00000178802	0.344315	ENSG00000185615
ENSG00000115841	0.344314	ENSG00000116990
ENSG00000198315	0.344314	ENSG00000251595
ENSG00000127334	0.344313	ENSG00000148335
ENSG00000100097	0.344313	ENSG00000169385
ENSG00000125037	0.344312	ENSG00000134590
ENSG00000123094	0.344312	ENSG00000234420
ENSG00000112473	0.344311	ENSG00000213445
ENSG00000133985	0.344308	ENSG00000167770
ENSG00000034713	0.344306	ENSG00000151366
ENSG00000143110	0.344305	ENSG00000230037
ENSG00000070610	0.344304	ENSG00000100632
ENSG00000163154	0.344302	ENSG00000183726
ENSG00000186577	0.344302	ENSG00000242732
ENSG00000159618	0.3443	ENSG00000168807
ENSG00000100055	0.344299	ENSG00000138650
ENSG00000142168	0.344298	ENSG00000178982
ENSG00000186583	0.344296	ENSG00000229358
ENSG00000158321	0.344295	ENSG00000197170
ENSG00000119737	0.344294	ENSG00000198746
ENSG00000200488	0.344293	ENSG00000229806
ENSG00000125962	0.344292	ENSG00000132153
ENSG00000077147	0.344289	ENSG00000141376
ENSG00000129559	0.344289	ENSG00000167770
ENSG00000072135	0.344289	ENSG00000171861
ENSG00000082512	0.344288	ENSG00000101773
ENSG00000103932	0.344288	ENSG00000131730
ENSG00000117408	0.344286	ENSG00000165168
ENSG00000131042	0.344285	ENSG00000160326
ENSG00000161654	0.344285	ENSG00000224383
ENSG00000070031	0.344283	ENSG00000211645
ENSG00000118707	0.344279	ENSG00000136522
ENSG00000154582	0.344278	ENSG00000155506
ENSG00000125868	0.344274	ENSG00000160803
ENSG00000124164	0.344274	ENSG00000186010
ENSG00000102886	0.344271	ENSG00000229719
ENSG00000110723	0.344267	ENSG00000167925
ENSG00000163864	0.344266	ENSG00000198736
ENSG00000152767	0.344265	ENSG00000173992
ENSG00000143774	0.344261	ENSG00000159314
ENSG00000122694	0.344261	ENSG00000221962
ENSG00000145494	0.34426	ENSG00000213563
ENSG00000105171	0.344258	ENSG00000110696
ENSG00000148680	0.344257	ENSG00000265527
ENSG00000231925	0.344257	ENSG00000271601
ENSG00000143774	0.344256	ENSG00000215712
ENSG00000109390	0.344253	ENSG00000158864
ENSG00000158869	0.344252	ENSG00000164114
ENSG00000174744	0.344249	ENSG00000186010
ENSG00000012779	0.344249	ENSG00000235257
ENSG00000104894	0.344248	ENSG00000204209
ENSG00000109390	0.344247	ENSG00000177733
ENSG00000092421	0.344245	ENSG00000230037
ENSG00000164976	0.344242	ENSG00000178988
ENSG00000146830	0.344241	ENSG00000214253
ENSG00000142168	0.34424	ENSG00000145494
ENSG00000166822	0.34424	ENSG00000167553
ENSG00000174744	0.34424	ENSG00000198917
ENSG00000112308	0.34424	ENSG00000213923
ENSG00000145494	0.344238	ENSG00000232487
ENSG00000100410	0.344235	ENSG00000234473
ENSG00000101019	0.344232	ENSG00000155850
ENSG00000169567	0.344232	ENSG00000230399
ENSG00000159579	0.344229	ENSG00000175489
ENSG00000214717	0.344229	ENSG00000232564
ENSG00000130844	0.344228	ENSG00000184588
ENSG00000106245	0.344228	ENSG00000205323
ENSG00000006015	0.344226	ENSG00000132773
ENSG00000029725	0.344226	ENSG00000149564
ENSG00000156928	0.344226	ENSG00000167978
ENSG00000120616	0.344224	ENSG00000132676
ENSG00000139641	0.344224	ENSG00000172638
ENSG00000147679	0.344223	ENSG00000156026
ENSG00000161381	0.344223	ENSG00000172795
ENSG00000183011	0.344222	ENSG00000277443
ENSG00000120318	0.344217	ENSG00000122694
ENSG00000134247	0.344217	ENSG00000170006
ENSG00000087111	0.344211	ENSG00000103489
ENSG00000115325	0.344211	ENSG00000163154
ENSG00000170604	0.344211	ENSG00000179796
ENSG00000086504	0.344209	ENSG00000127334
ENSG00000101457	0.344209	ENSG00000185158
ENSG00000124469	0.344209	ENSG00000238113
ENSG00000042753	0.344208	ENSG00000069509
ENSG00000155592	0.344208	ENSG00000214761
ENSG00000138778	0.344206	ENSG00000156802
ENSG00000105401	0.344206	ENSG00000170310
ENSG00000116198	0.344205	ENSG00000149357
ENSG00000158864	0.344203	ENSG00000161920
ENSG00000088305	0.344202	ENSG00000128322
ENSG00000158711	0.344202	ENSG00000175854
ENSG00000135736	0.3442	ENSG00000260455
ENSG00000137522	0.344199	ENSG00000177733
ENSG00000224041	0.344198	ENSG00000241244
ENSG00000104880	0.344198	ENSG00000248593
ENSG00000014138	0.344197	ENSG00000108465
ENSG00000099385	0.344193	ENSG00000136870
ENSG00000113763	0.344193	ENSG00000236581
ENSG00000160293	0.34419	ENSG00000166619
ENSG00000175416	0.34419	ENSG00000185753
ENSG00000110987	0.344187	ENSG00000186710
ENSG00000226705	0.344186	ENSG00000241429
ENSG00000142552	0.344183	ENSG00000178732
ENSG00000119689	0.344182	ENSG00000175455
ENSG00000185905	0.344179	ENSG00000270230
ENSG00000139572	0.344177	ENSG00000168000
ENSG00000121297	0.344176	ENSG00000153767
ENSG00000116711	0.344175	ENSG00000244687
ENSG00000100632	0.344173	ENSG00000127578
ENSG00000104529	0.344172	ENSG00000110536
ENSG00000112367	0.344172	ENSG00000138794
ENSG00000162607	0.344172	ENSG00000167528
ENSG00000099942	0.34417	ENSG00000119401
ENSG00000112290	0.344166	ENSG00000145687
ENSG00000128989	0.344166	ENSG00000165702
ENSG00000110042	0.344165	ENSG00000186575
ENSG00000179796	0.344164	ENSG00000213654
ENSG00000042062	0.344159	ENSG00000130560
ENSG00000133742	0.344159	ENSG00000177731
ENSG00000120686	0.344158	ENSG00000204439
ENSG00000155846	0.344158	ENSG00000248333
ENSG00000099783	0.344157	ENSG00000222057
ENSG00000132182	0.344154	ENSG00000138663
ENSG00000100216	0.344152	ENSG00000150776
ENSG00000138663	0.344152	ENSG00000160685
ENSG00000091542	0.344151	ENSG00000108774
ENSG00000100413	0.344151	ENSG00000132382
ENSG00000049541	0.34415	ENSG00000074964
ENSG00000117242	0.344149	ENSG00000158109
ENSG00000134283	0.344149	ENSG00000170458
ENSG00000162607	0.344149	ENSG00000178021
ENSG00000158864	0.344149	ENSG00000212443
ENSG00000223745	0.344146	ENSG00000240038
ENSG00000198642	0.344146	ENSG00000275572
ENSG00000048991	0.344145	ENSG00000113575
ENSG00000087510	0.344143	ENSG00000182257
ENSG00000142046	0.344143	ENSG00000196757
ENSG00000170006	0.344142	ENSG00000188167
ENSG00000102007	0.344141	ENSG00000133121
ENSG00000155850	0.34414	ENSG00000160271
ENSG00000101391	0.34414	ENSG00000184381
ENSG00000067182	0.344139	ENSG00000213563
ENSG00000147403	0.344139	ENSG00000230568
ENSG00000173889	0.344137	ENSG00000189266
ENSG00000172172	0.344136	ENSG00000230399
ENSG00000111077	0.344136	ENSG00000243649
ENSG00000085185	0.344135	ENSG00000163359
ENSG00000132676	0.344133	ENSG00000212443
ENSG00000150459	0.344131	ENSG00000234473
ENSG00000113300	0.344129	ENSG00000178567
ENSG00000144909	0.344128	ENSG00000165175
ENSG00000136930	0.344128	ENSG00000175489
ENSG00000019102	0.344127	ENSG00000101421
ENSG00000115808	0.344126	ENSG00000145216
ENSG00000140553	0.344126	ENSG00000152766
ENSG00000131116	0.344124	ENSG00000168259
ENSG00000103064	0.344123	ENSG00000137502
ENSG00000107185	0.34412	ENSG00000204472
ENSG00000130881	0.344118	ENSG00000211695
ENSG00000002586	0.344113	ENSG00000143110
ENSG00000114013	0.344112	ENSG00000135709
ENSG00000179397	0.344112	ENSG00000197506
ENSG00000134243	0.34411	ENSG00000165168
ENSG00000169442	0.34411	ENSG00000185024
ENSG00000112212	0.344109	ENSG00000135636
ENSG00000065882	0.344108	ENSG00000185122
ENSG00000165655	0.344108	ENSG00000228915
ENSG00000214029	0.344106	ENSG00000245164
ENSG00000152291	0.344104	ENSG00000240853
ENSG00000117676	0.344103	ENSG00000124813
ENSG00000132182	0.344102	ENSG00000154582
ENSG00000101911	0.344102	ENSG00000161526
ENSG00000132635	0.344101	ENSG00000250011
ENSG00000243290	0.344101	ENSG00000251546
ENSG00000150776	0.3441	ENSG00000153560
ENSG00000122694	0.3441	ENSG00000175854
ENSG00000178982	0.3441	ENSG00000189159
ENSG00000136167	0.344096	ENSG00000161526
ENSG00000163608	0.344093	ENSG00000197948
ENSG00000100243	0.344091	ENSG00000164258
ENSG00000125944	0.344091	ENSG00000181555
ENSG00000104894	0.344091	ENSG00000187736
ENSG00000133134	0.344091	ENSG00000198429
ENSG00000114026	0.344091	ENSG00000267858
ENSG00000172493	0.344088	ENSG00000198730
ENSG00000103037	0.344087	ENSG00000161048
ENSG00000214253	0.344087	ENSG00000226801
ENSG00000132530	0.344085	ENSG00000157601
ENSG00000135040	0.344083	ENSG00000181800
ENSG00000138663	0.344083	ENSG00000258485
ENSG00000116095	0.344081	ENSG00000227195
ENSG00000162704	0.344075	ENSG00000259429
ENSG00000167553	0.344074	ENSG00000237693
ENSG00000109390	0.344072	ENSG00000127922
ENSG00000131116	0.344071	ENSG00000213445
ENSG00000037241	0.34407	ENSG00000181541
ENSG00000108819	0.34407	ENSG00000235109
ENSG00000079387	0.344068	ENSG00000142444
ENSG00000129559	0.344068	ENSG00000270647
ENSG00000168137	0.344067	ENSG00000266236
ENSG00000119705	0.344061	ENSG00000154582
ENSG00000164258	0.344061	ENSG00000177030
ENSG00000160685	0.34406	ENSG00000171700
ENSG00000070886	0.344054	ENSG00000136485
ENSG00000116990	0.344051	ENSG00000170458
ENSG00000123472	0.34405	ENSG00000142534
ENSG00000140368	0.34405	ENSG00000172375
ENSG00000168769	0.34405	ENSG00000182158
ENSG00000121486	0.344047	ENSG00000132801
ENSG00000087510	0.344047	ENSG00000171056
ENSG00000170956	0.344047	ENSG00000196876
ENSG00000211951	0.344046	ENSG00000239951
ENSG00000125629	0.344043	ENSG00000135272
ENSG00000125538	0.344043	ENSG00000255398
ENSG00000140406	0.34404	ENSG00000167850
ENSG00000152380	0.344038	ENSG00000284922
ENSG00000133574	0.344035	ENSG00000138018
ENSG00000161040	0.344033	ENSG00000171735
ENSG00000070476	0.344032	ENSG00000156970
ENSG00000165655	0.34403	ENSG00000175416
ENSG00000078900	0.344028	ENSG00000079482
ENSG00000141699	0.344028	ENSG00000262943
ENSG00000130598	0.344026	ENSG00000141480
ENSG00000133134	0.344026	ENSG00000150459
ENSG00000116209	0.344025	ENSG00000125037
ENSG00000035664	0.344025	ENSG00000196358
ENSG00000228149	0.344023	ENSG00000281376
ENSG00000204619	0.344022	ENSG00000212402
ENSG00000084652	0.344018	ENSG00000185905
ENSG00000064651	0.344015	ENSG00000120318
ENSG00000169905	0.344015	ENSG00000177733
ENSG00000116977	0.344013	ENSG00000166924
ENSG00000109667	0.344011	ENSG00000232442
ENSG00000213050	0.34401	ENSG00000230590
ENSG00000063127	0.344009	ENSG00000138757
ENSG00000133805	0.344008	ENSG00000173171
ENSG00000196262	0.344007	ENSG00000251791
ENSG00000065518	0.344003	ENSG00000115762
ENSG00000140853	0.344003	ENSG00000197170
ENSG00000143816	0.344002	ENSG00000240771
ENSG00000127922	0.343995	ENSG00000139343
ENSG00000183475	0.343994	ENSG00000198752
ENSG00000092067	0.343993	ENSG00000198598
ENSG00000133067	0.343993	ENSG00000244230
ENSG00000091164	0.343992	ENSG00000101846
ENSG00000120594	0.343992	ENSG00000178719
ENSG00000001167	0.343991	ENSG00000147133
ENSG00000185236	0.34399	ENSG00000204482
ENSG00000138663	0.34399	ENSG00000233429
ENSG00000157600	0.343989	ENSG00000224470
ENSG00000178982	0.343988	ENSG00000277443
ENSG00000129559	0.343984	ENSG00000281183
ENSG00000170540	0.343983	ENSG00000181704
ENSG00000075391	0.343982	ENSG00000205755
ENSG00000071626	0.343981	ENSG00000091527
ENSG00000182220	0.343978	ENSG00000226479
ENSG00000131470	0.343978	ENSG00000255987
ENSG00000022567	0.343976	ENSG00000170915
ENSG00000102007	0.343976	ENSG00000230037
ENSG00000225419	0.343976	ENSG00000249784
ENSG00000163931	0.343975	ENSG00000165801
ENSG00000141293	0.343975	ENSG00000173992
ENSG00000115325	0.343972	ENSG00000169252
ENSG00000111530	0.34397	ENSG00000164134
ENSG00000140044	0.343967	ENSG00000175274
ENSG00000135956	0.343965	ENSG00000176994
ENSG00000169727	0.343965	ENSG00000177556
ENSG00000134243	0.343964	ENSG00000196505
ENSG00000123405	0.343963	ENSG00000198900
ENSG00000129538	0.343962	ENSG00000143067
ENSG00000164086	0.343962	ENSG00000167208
ENSG00000185361	0.343961	ENSG00000236753
ENSG00000172638	0.34396	ENSG00000225419
ENSG00000104853	0.343959	ENSG00000119689
ENSG00000238227	0.343959	ENSG00000258890
ENSG00000135916	0.343957	ENSG00000186301
ENSG00000105401	0.343957	ENSG00000197714
ENSG00000032444	0.343953	ENSG00000122507
ENSG00000085872	0.343951	ENSG00000196338
ENSG00000132718	0.34395	ENSG00000136478
ENSG00000140365	0.343949	ENSG00000214530
ENSG00000119335	0.343948	ENSG00000146278
ENSG00000138663	0.343948	ENSG00000157014
ENSG00000105514	0.343947	ENSG00000212402
ENSG00000115806	0.343945	ENSG00000119596
ENSG00000116017	0.343938	ENSG00000143376
ENSG00000150316	0.343938	ENSG00000243147
ENSG00000102970	0.343934	ENSG00000124134
ENSG00000163069	0.343934	ENSG00000188994
ENSG00000113300	0.343933	ENSG00000139697
ENSG00000136522	0.343932	ENSG00000212402
ENSG00000107185	0.343929	ENSG00000242330
ENSG00000234511	0.343929	ENSG00000263883
ENSG00000116711	0.343926	ENSG00000197714
ENSG00000100028	0.343925	ENSG00000242170
ENSG00000104894	0.343923	ENSG00000142347
ENSG00000139990	0.343923	ENSG00000184381
ENSG00000105982	0.343922	ENSG00000148110
ENSG00000123472	0.343921	ENSG00000132429
ENSG00000108439	0.343916	ENSG00000187764
ENSG00000136478	0.343914	ENSG00000186187
ENSG00000063127	0.343909	ENSG00000132429
ENSG00000005893	0.343905	ENSG00000109113
ENSG00000093000	0.343904	ENSG00000163159
ENSG00000131495	0.343901	ENSG00000203760
ENSG00000105514	0.3439	ENSG00000176261
ENSG00000077044	0.343899	ENSG00000197818
ENSG00000059378	0.343898	ENSG00000104812
ENSG00000103313	0.343897	ENSG00000275090
ENSG00000105810	0.343896	ENSG00000107317
ENSG00000106153	0.343896	ENSG00000136810
ENSG00000114573	0.343895	ENSG00000136869
ENSG00000100410	0.343895	ENSG00000172534
ENSG00000063127	0.343893	ENSG00000125962
ENSG00000073350	0.34389	ENSG00000107331
ENSG00000228763	0.34389	ENSG00000243609
ENSG00000169679	0.343889	ENSG00000211965
ENSG00000131116	0.343888	ENSG00000154582
ENSG00000065518	0.343886	ENSG00000138674
ENSG00000116580	0.343885	ENSG00000204149
ENSG00000124177	0.343884	ENSG00000137055
ENSG00000104880	0.34388	ENSG00000265354
ENSG00000048544	0.343879	ENSG00000127419
ENSG00000102302	0.343879	ENSG00000143862
ENSG00000196476	0.343876	ENSG00000243313
ENSG00000073861	0.343874	ENSG00000128294
ENSG00000165168	0.343872	ENSG00000219146
ENSG00000164323	0.343871	ENSG00000186063
ENSG00000130147	0.34387	ENSG00000185905
ENSG00000106028	0.343869	ENSG00000241839
ENSG00000170619	0.343869	ENSG00000256525
ENSG00000172534	0.343868	ENSG00000244462
ENSG00000178996	0.343867	ENSG00000197629
ENSG00000156973	0.343866	ENSG00000163608
ENSG00000101544	0.343866	ENSG00000185669
ENSG00000111860	0.343863	ENSG00000153207
ENSG00000156026	0.343862	ENSG00000159374
ENSG00000129993	0.343861	ENSG00000189164
ENSG00000211695	0.343861	ENSG00000253770
ENSG00000197714	0.34386	ENSG00000198113
ENSG00000138442	0.343856	ENSG00000186187
ENSG00000121067	0.343856	ENSG00000196642
ENSG00000101997	0.343855	ENSG00000197301
ENSG00000105514	0.343852	ENSG00000197629
ENSG00000120215	0.343851	ENSG00000135835
ENSG00000112851	0.34385	ENSG00000244437
ENSG00000140575	0.343849	ENSG00000213930
ENSG00000185905	0.343848	ENSG00000211695
ENSG00000179240	0.343847	ENSG00000204472
ENSG00000141867	0.343844	ENSG00000147955
ENSG00000132429	0.343844	ENSG00000161057
ENSG00000109113	0.34384	ENSG00000119946
ENSG00000003096	0.343836	ENSG00000122862
ENSG00000001497	0.343835	ENSG00000103111
ENSG00000064651	0.343835	ENSG00000139644
ENSG00000121807	0.343833	ENSG00000165175
ENSG00000149201	0.343832	ENSG00000213339
ENSG00000175854	0.343832	ENSG00000256188
ENSG00000123091	0.343825	ENSG00000152484
ENSG00000135870	0.343825	ENSG00000155974
ENSG00000109133	0.343822	ENSG00000116095
ENSG00000185129	0.34382	ENSG00000198934
ENSG00000138617	0.343817	ENSG00000251791
ENSG00000163701	0.343816	ENSG00000233056
ENSG00000106367	0.343816	ENSG00000262874
ENSG00000089737	0.343811	ENSG00000161526
ENSG00000099956	0.34381	ENSG00000138674
ENSG00000143674	0.34381	ENSG00000184992
ENSG00000099341	0.343808	ENSG00000108551
ENSG00000175854	0.343807	ENSG00000243964
ENSG00000112695	0.343806	ENSG00000139343
ENSG00000116095	0.343806	ENSG00000231925
ENSG00000085871	0.343804	ENSG00000100116
ENSG00000131174	0.343803	ENSG00000270772
ENSG00000134627	0.343801	ENSG00000186583
ENSG00000120215	0.343801	ENSG00000258818
ENSG00000110429	0.343797	ENSG00000163823
ENSG00000001167	0.343795	ENSG00000082014
ENSG00000171700	0.343793	ENSG00000204619
ENSG00000211951	0.343792	ENSG00000243466
ENSG00000114735	0.34379	ENSG00000163866
ENSG00000114125	0.343788	ENSG00000129673
ENSG00000070182	0.343785	ENSG00000111339
ENSG00000114166	0.343785	ENSG00000122778
ENSG00000134825	0.343785	ENSG00000212443
ENSG00000091542	0.343779	ENSG00000158473
ENSG00000160570	0.343778	ENSG00000183340
ENSG00000145819	0.343777	ENSG00000206932
ENSG00000113389	0.343774	ENSG00000145708
ENSG00000123975	0.343774	ENSG00000169727
ENSG00000112874	0.343774	ENSG00000198431
ENSG00000108622	0.343773	ENSG00000164919
ENSG00000108639	0.343771	ENSG00000109680
ENSG00000081913	0.343769	ENSG00000118849
ENSG00000114013	0.343769	ENSG00000163046
ENSG00000179796	0.343766	ENSG00000186577
ENSG00000011021	0.343765	ENSG00000132005
ENSG00000110987	0.343765	ENSG00000233237
ENSG00000093167	0.343763	ENSG00000101236
ENSG00000116731	0.343763	ENSG00000185728
ENSG00000160293	0.343761	ENSG00000171700
ENSG00000160014	0.343759	ENSG00000164086
ENSG00000183323	0.343758	ENSG00000188313
ENSG00000085185	0.343758	ENSG00000225401
ENSG00000101096	0.343757	ENSG00000145012
ENSG00000100055	0.343757	ENSG00000178988
ENSG00000107738	0.343752	ENSG00000120318
ENSG00000160271	0.34375	ENSG00000196569
ENSG00000131174	0.34375	ENSG00000214182
ENSG00000091542	0.343748	ENSG00000167770
ENSG00000166822	0.343747	ENSG00000270647
ENSG00000164919	0.343746	ENSG00000264268
ENSG00000115808	0.343745	ENSG00000135365
ENSG00000128040	0.343744	ENSG00000163751
ENSG00000197540	0.343744	ENSG00000244462
ENSG00000116747	0.343742	ENSG00000197329
ENSG00000138814	0.343742	ENSG00000207976
ENSG00000125991	0.343741	ENSG00000167770
ENSG00000091164	0.343738	ENSG00000242259
ENSG00000117859	0.343736	ENSG00000274925
ENSG00000064989	0.343733	ENSG00000115828
ENSG00000105514	0.343732	ENSG00000175854
ENSG00000126653	0.343729	ENSG00000204439
ENSG00000107874	0.343728	ENSG00000116095
ENSG00000053918	0.343728	ENSG00000136213
ENSG00000110107	0.343728	ENSG00000167595
ENSG00000128739	0.343725	ENSG00000188243
ENSG00000092421	0.343723	ENSG00000105514
ENSG00000075618	0.343722	ENSG00000126878
ENSG00000072135	0.343722	ENSG00000138757
ENSG00000115526	0.343722	ENSG00000151702
ENSG00000101421	0.343721	ENSG00000125037
ENSG00000132825	0.34372	ENSG00000135636
ENSG00000063244	0.343719	ENSG00000163154
ENSG00000134283	0.343718	ENSG00000170967
ENSG00000100055	0.343717	ENSG00000139211
ENSG00000123472	0.343717	ENSG00000242732
ENSG00000019102	0.343715	ENSG00000204209
ENSG00000115762	0.343714	ENSG00000136522
ENSG00000158864	0.343714	ENSG00000179796
ENSG00000142168	0.343712	ENSG00000197629
ENSG00000109390	0.34371	ENSG00000137210
ENSG00000121807	0.343709	ENSG00000205730
ENSG00000100575	0.343708	ENSG00000112695
ENSG00000055917	0.343705	ENSG00000137343
ENSG00000147403	0.343705	ENSG00000162607
ENSG00000107443	0.343704	ENSG00000228329
ENSG00000134970	0.343699	ENSG00000176155
ENSG00000104880	0.343698	ENSG00000178498
ENSG00000138617	0.343697	ENSG00000164220
ENSG00000112877	0.343694	ENSG00000156928
ENSG00000166925	0.343694	ENSG00000262874
ENSG00000107738	0.343691	ENSG00000164919
ENSG00000160014	0.34369	ENSG00000172315
ENSG00000091542	0.34368	ENSG00000277443
ENSG00000105401	0.343678	ENSG00000150316
ENSG00000143952	0.343677	ENSG00000173171
ENSG00000197540	0.343677	ENSG00000197747
ENSG00000095574	0.343677	ENSG00000206650
ENSG00000105993	0.343675	ENSG00000149243
ENSG00000136286	0.343675	ENSG00000186575
ENSG00000138131	0.343675	ENSG00000234473
ENSG00000129562	0.343671	ENSG00000232487
ENSG00000138663	0.343668	ENSG00000142347
ENSG00000100433	0.343667	ENSG00000137210
ENSG00000104812	0.343666	ENSG00000159082
ENSG00000165775	0.343664	ENSG00000181800
ENSG00000179241	0.343663	ENSG00000186577
ENSG00000116095	0.343662	ENSG00000181555
ENSG00000124942	0.343658	ENSG00000184840
ENSG00000188026	0.343657	ENSG00000196876
ENSG00000156968	0.343656	ENSG00000245534
ENSG00000099840	0.343655	ENSG00000146830
ENSG00000175416	0.343655	ENSG00000186767
ENSG00000225698	0.343655	ENSG00000242321
ENSG00000153179	0.343652	ENSG00000167088
ENSG00000140992	0.34365	ENSG00000214688
ENSG00000142676	0.343646	ENSG00000156482
ENSG00000120318	0.343646	ENSG00000175287
ENSG00000138757	0.343644	ENSG00000228817
ENSG00000122515	0.34364	ENSG00000179912
ENSG00000127530	0.343635	ENSG00000183734
ENSG00000135679	0.343635	ENSG00000196715
ENSG00000104894	0.343635	ENSG00000223828
ENSG00000115806	0.343634	ENSG00000124155
ENSG00000184992	0.343634	ENSG00000204209
ENSG00000067596	0.343634	ENSG00000255987
ENSG00000104894	0.343633	ENSG00000149930
ENSG00000142197	0.343631	ENSG00000155099
ENSG00000074219	0.343629	ENSG00000137193
ENSG00000106066	0.343629	ENSG00000166924
ENSG00000131408	0.343629	ENSG00000230457
ENSG00000136522	0.343629	ENSG00000230590
ENSG00000040633	0.343627	ENSG00000105568
ENSG00000104870	0.343625	ENSG00000182580
ENSG00000005206	0.343625	ENSG00000278970
ENSG00000066651	0.343624	ENSG00000114857
ENSG00000123472	0.343623	ENSG00000134460
ENSG00000113300	0.343621	ENSG00000120948
ENSG00000164919	0.343621	ENSG00000171161
ENSG00000105401	0.343621	ENSG00000179532
ENSG00000072832	0.343621	ENSG00000196358
ENSG00000158864	0.343619	ENSG00000163823
ENSG00000171812	0.343618	ENSG00000177706
ENSG00000163359	0.343617	ENSG00000168056
ENSG00000135679	0.343616	ENSG00000163866
ENSG00000141441	0.343616	ENSG00000166224
ENSG00000125037	0.343613	ENSG00000130733
ENSG00000136279	0.343613	ENSG00000242170
ENSG00000085185	0.343612	ENSG00000141756
ENSG00000099797	0.343612	ENSG00000177030
ENSG00000117543	0.34361	ENSG00000219249
ENSG00000085185	0.343609	ENSG00000121067
ENSG00000207976	0.343608	ENSG00000234473
ENSG00000257957	0.343606	ENSG00000258485
ENSG00000101445	0.343605	ENSG00000120910
ENSG00000138663	0.343603	ENSG00000270647
ENSG00000136522	0.343602	ENSG00000167088
ENSG00000154736	0.3436	ENSG00000175215
ENSG00000130598	0.343598	ENSG00000156928
ENSG00000113448	0.343595	ENSG00000150977
ENSG00000178021	0.343591	ENSG00000266187
ENSG00000149308	0.34359	ENSG00000252010
ENSG00000167850	0.343588	ENSG00000198018
ENSG00000085840	0.343586	ENSG00000110066
ENSG00000070423	0.343583	ENSG00000165280
ENSG00000158473	0.343579	ENSG00000226352
ENSG00000071205	0.343578	ENSG00000177410
ENSG00000204392	0.343577	ENSG00000265727
ENSG00000062370	0.343575	ENSG00000106066
ENSG00000157796	0.343575	ENSG00000188994
ENSG00000117450	0.343574	ENSG00000223650
ENSG00000160293	0.343573	ENSG00000224315
ENSG00000008283	0.343571	ENSG00000203880
ENSG00000103275	0.343569	ENSG00000163046
ENSG00000164086	0.343569	ENSG00000167850
ENSG00000171700	0.343569	ENSG00000229106
ENSG00000118707	0.343568	ENSG00000198336
ENSG00000144843	0.343568	ENSG00000232931
ENSG00000058866	0.343566	ENSG00000102007
ENSG00000265681	0.343566	ENSG00000272767
ENSG00000125037	0.343562	ENSG00000169926
ENSG00000029725	0.343562	ENSG00000205755
ENSG00000074964	0.343561	ENSG00000099341
ENSG00000115155	0.34356	ENSG00000134326
ENSG00000000460	0.343554	ENSG00000089351
ENSG00000131089	0.343553	ENSG00000134970
ENSG00000162607	0.343552	ENSG00000170604
ENSG00000173992	0.343552	ENSG00000265354
ENSG00000120265	0.343551	ENSG00000125875
ENSG00000100632	0.343551	ENSG00000151650
ENSG00000136930	0.343551	ENSG00000242330
ENSG00000181274	0.343551	ENSG00000277443
ENSG00000129084	0.343549	ENSG00000184730
ENSG00000165879	0.343548	ENSG00000226137
ENSG00000120594	0.343546	ENSG00000136826
ENSG00000135439	0.343545	ENSG00000203808
ENSG00000105401	0.343544	ENSG00000128989
ENSG00000138079	0.343544	ENSG00000162636
ENSG00000109107	0.343541	ENSG00000169896
ENSG00000079332	0.34354	ENSG00000196262
ENSG00000089902	0.343537	ENSG00000163155
ENSG00000204131	0.343534	ENSG00000268804
ENSG00000154146	0.343533	ENSG00000231799
ENSG00000019102	0.343532	ENSG00000104880
ENSG00000160293	0.343532	ENSG00000270647
ENSG00000100364	0.34353	ENSG00000116685
ENSG00000119616	0.343529	ENSG00000185825
ENSG00000147955	0.343527	ENSG00000204472
ENSG00000065243	0.343523	ENSG00000100433
ENSG00000143674	0.343521	ENSG00000175854
ENSG00000176533	0.34352	ENSG00000241429
ENSG00000099840	0.343518	ENSG00000103510
ENSG00000179010	0.343518	ENSG00000225419
ENSG00000158473	0.343517	ENSG00000213563
ENSG00000099917	0.343516	ENSG00000160219
ENSG00000116691	0.343516	ENSG00000163710
ENSG00000196466	0.343516	ENSG00000221978
ENSG00000165995	0.343515	ENSG00000258890
ENSG00000101888	0.343514	ENSG00000107815
ENSG00000117862	0.343512	ENSG00000129559
ENSG00000138802	0.343512	ENSG00000148337
ENSG00000004777	0.343511	ENSG00000214176
ENSG00000233429	0.34351	ENSG00000242732
ENSG00000130147	0.343509	ENSG00000169727
ENSG00000117394	0.343507	ENSG00000166947
ENSG00000116005	0.343506	ENSG00000117569
ENSG00000112874	0.343504	ENSG00000120913
ENSG00000125966	0.343504	ENSG00000169905
ENSG00000167770	0.343503	ENSG00000196476
ENSG00000069509	0.343502	ENSG00000100575
ENSG00000170889	0.343501	ENSG00000235065
ENSG00000101911	0.3435	ENSG00000189409
ENSG00000117118	0.343497	ENSG00000124562
ENSG00000223825	0.343497	ENSG00000278768
ENSG00000116670	0.343494	ENSG00000126698
ENSG00000107175	0.343494	ENSG00000165118
ENSG00000101911	0.343494	ENSG00000173992
ENSG00000091542	0.343489	ENSG00000230184
ENSG00000239975	0.343482	ENSG00000242371
ENSG00000167770	0.34348	ENSG00000180448
ENSG00000256188	0.343476	ENSG00000270772
ENSG00000084090	0.343473	ENSG00000160326
ENSG00000130332	0.343472	ENSG00000254879
ENSG00000104872	0.343471	ENSG00000110700
ENSG00000152291	0.343471	ENSG00000198743
ENSG00000105819	0.34347	ENSG00000175324
ENSG00000106459	0.343469	ENSG00000125970
ENSG00000117419	0.343466	ENSG00000132286
ENSG00000120963	0.343462	ENSG00000145016
ENSG00000128294	0.343461	ENSG00000132879
ENSG00000178222	0.34346	ENSG00000233429
ENSG00000146066	0.343458	ENSG00000229619
ENSG00000104904	0.343456	ENSG00000124214
ENSG00000106609	0.343455	ENSG00000117242
ENSG00000168301	0.343454	ENSG00000186462
ENSG00000091542	0.343453	ENSG00000242170
ENSG00000115204	0.343451	ENSG00000135723
ENSG00000071626	0.343451	ENSG00000178719
ENSG00000123094	0.34345	ENSG00000160326
ENSG00000123338	0.343444	ENSG00000228663
ENSG00000214253	0.343441	ENSG00000236753
ENSG00000172534	0.34344	ENSG00000177106
ENSG00000199436	0.34344	ENSG00000259151
ENSG00000140992	0.343439	ENSG00000142684
ENSG00000108622	0.343438	ENSG00000169413
ENSG00000142751	0.343437	ENSG00000182149
ENSG00000105011	0.343434	ENSG00000154734
ENSG00000065970	0.343432	ENSG00000184840
ENSG00000077514	0.34343	ENSG00000116017
ENSG00000115808	0.34343	ENSG00000161547
ENSG00000101911	0.343429	ENSG00000106459
ENSG00000072135	0.343428	ENSG00000233056
ENSG00000211943	0.343428	ENSG00000252010
ENSG00000100413	0.343427	ENSG00000113569
ENSG00000100433	0.343427	ENSG00000229106
ENSG00000087302	0.343426	ENSG00000171819
ENSG00000105514	0.343424	ENSG00000184992
ENSG00000198081	0.34342	ENSG00000204439
ENSG00000133067	0.343418	ENSG00000166170
ENSG00000142192	0.343417	ENSG00000183726
ENSG00000175854	0.343417	ENSG00000214626
ENSG00000137210	0.343416	ENSG00000204482
ENSG00000139641	0.343415	ENSG00000181800
ENSG00000160318	0.343415	ENSG00000184900
ENSG00000172638	0.343414	ENSG00000175416
ENSG00000116747	0.343414	ENSG00000182473
ENSG00000106459	0.343412	ENSG00000160131
ENSG00000101911	0.343408	ENSG00000160131
ENSG00000114573	0.343407	ENSG00000134744
ENSG00000074842	0.343407	ENSG00000177352
ENSG00000099385	0.343405	ENSG00000198336
ENSG00000104880	0.343404	ENSG00000185361
ENSG00000211663	0.343404	ENSG00000244437
ENSG00000117118	0.343403	ENSG00000129084
ENSG00000110042	0.343403	ENSG00000164919
ENSG00000158473	0.343403	ENSG00000166532
ENSG00000125037	0.343401	ENSG00000181800
ENSG00000116701	0.3434	ENSG00000240853
ENSG00000163701	0.343395	ENSG00000204389
ENSG00000112212	0.343391	ENSG00000212402
ENSG00000113140	0.34339	ENSG00000168497
ENSG00000213050	0.34339	ENSG00000272767
ENSG00000173674	0.343389	ENSG00000196954
ENSG00000099956	0.343389	ENSG00000242028
ENSG00000100614	0.343388	ENSG00000131051
ENSG00000124641	0.343386	ENSG00000128159
ENSG00000105669	0.343386	ENSG00000140992
ENSG00000019102	0.343386	ENSG00000163823
ENSG00000205755	0.343385	ENSG00000222057
ENSG00000213614	0.343385	ENSG00000228218
ENSG00000166793	0.343383	ENSG00000204613
ENSG00000229623	0.343381	ENSG00000234369
ENSG00000167850	0.34338	ENSG00000175854
ENSG00000063127	0.343379	ENSG00000172216
ENSG00000091542	0.343378	ENSG00000125629
ENSG00000198917	0.343378	ENSG00000278768
ENSG00000137965	0.343374	ENSG00000138496
ENSG00000065029	0.343374	ENSG00000182979
ENSG00000129116	0.343368	ENSG00000244038
ENSG00000101391	0.343366	ENSG00000135365
ENSG00000116711	0.343366	ENSG00000204482
ENSG00000138674	0.343366	ENSG00000263002
ENSG00000034693	0.343364	ENSG00000196453
ENSG00000110721	0.34336	ENSG00000146094
ENSG00000145247	0.34336	ENSG00000160957
ENSG00000170889	0.343359	ENSG00000205871
ENSG00000143106	0.343359	ENSG00000232487
ENSG00000179796	0.343358	ENSG00000228415
ENSG00000136111	0.343356	ENSG00000235865
ENSG00000137310	0.343353	ENSG00000147133
ENSG00000121297	0.343352	ENSG00000170006
ENSG00000073921	0.343351	ENSG00000115762
ENSG00000144843	0.34335	ENSG00000165995
ENSG00000140678	0.343348	ENSG00000169021
ENSG00000151327	0.343348	ENSG00000205730
ENSG00000213137	0.343347	ENSG00000253770
ENSG00000106484	0.343344	ENSG00000244300
ENSG00000104853	0.343343	ENSG00000135999
ENSG00000100410	0.343342	ENSG00000212402
ENSG00000119689	0.343341	ENSG00000132153
ENSG00000114573	0.343341	ENSG00000164086
ENSG00000130299	0.343338	ENSG00000160199
ENSG00000131446	0.343338	ENSG00000164919
ENSG00000112877	0.343338	ENSG00000164976
ENSG00000110042	0.343337	ENSG00000177706
ENSG00000141293	0.343337	ENSG00000189409
ENSG00000141469	0.343336	ENSG00000168785
ENSG00000163823	0.343336	ENSG00000265354
ENSG00000054967	0.343334	ENSG00000179195
ENSG00000138593	0.343333	ENSG00000166225
ENSG00000111058	0.34333	ENSG00000115459
ENSG00000140090	0.34333	ENSG00000158488
ENSG00000104381	0.343328	ENSG00000235488
ENSG00000169413	0.343326	ENSG00000197102
ENSG00000141030	0.343325	ENSG00000154146
ENSG00000140749	0.343324	ENSG00000147416
ENSG00000014919	0.343323	ENSG00000167978
ENSG00000101911	0.343321	ENSG00000123268
ENSG00000116985	0.34332	ENSG00000169727
ENSG00000086598	0.343318	ENSG00000101888
ENSG00000063244	0.343317	ENSG00000165655
ENSG00000118855	0.343315	ENSG00000211460
ENSG00000108551	0.343314	ENSG00000223650
ENSG00000166349	0.343313	ENSG00000233237
ENSG00000197136	0.34331	ENSG00000241230
ENSG00000119403	0.343309	ENSG00000144445
ENSG00000211650	0.343309	ENSG00000211950
ENSG00000161920	0.343309	ENSG00000272168
ENSG00000080822	0.343308	ENSG00000181616
ENSG00000118707	0.343307	ENSG00000150776
ENSG00000139083	0.343307	ENSG00000150961
ENSG00000171790	0.343306	ENSG00000182149
ENSG00000147421	0.343305	ENSG00000148842
ENSG00000167850	0.343303	ENSG00000187634
ENSG00000120279	0.343302	ENSG00000198795
ENSG00000130649	0.343301	ENSG00000157014
ENSG00000189043	0.3433	ENSG00000214113
ENSG00000134061	0.343297	ENSG00000163874
ENSG00000132429	0.343295	ENSG00000146143
ENSG00000116209	0.343295	ENSG00000161654
ENSG00000175416	0.343294	ENSG00000215193
ENSG00000177030	0.343289	ENSG00000178695
ENSG00000099840	0.343289	ENSG00000264343
ENSG00000117691	0.343288	ENSG00000178982
ENSG00000113569	0.343286	ENSG00000138095
ENSG00000160013	0.343285	ENSG00000160803
ENSG00000115128	0.343285	ENSG00000211943
ENSG00000105607	0.343283	ENSG00000128203
ENSG00000248283	0.343281	ENSG00000248445
ENSG00000204439	0.343281	ENSG00000264169
ENSG00000123094	0.343279	ENSG00000134247
ENSG00000129460	0.343279	ENSG00000177733
ENSG00000102144	0.343277	ENSG00000214530
ENSG00000147955	0.343276	ENSG00000228594
ENSG00000100991	0.343275	ENSG00000134686
ENSG00000080200	0.343275	ENSG00000143067
ENSG00000235169	0.343275	ENSG00000268804
ENSG00000070423	0.34327	ENSG00000111676
ENSG00000092421	0.34327	ENSG00000151702
ENSG00000115514	0.343269	ENSG00000177728
ENSG00000111642	0.343266	ENSG00000118971
ENSG00000169567	0.343266	ENSG00000171720
ENSG00000213445	0.343265	ENSG00000258485
ENSG00000108179	0.343263	ENSG00000196878
ENSG00000120896	0.343258	ENSG00000123159
ENSG00000105778	0.343258	ENSG00000165891
ENSG00000132953	0.343258	ENSG00000173218
ENSG00000137225	0.343257	ENSG00000244116
ENSG00000053702	0.343256	ENSG00000189362
ENSG00000134744	0.343255	ENSG00000137947
ENSG00000139343	0.343253	ENSG00000181800
ENSG00000111452	0.343252	ENSG00000123454
ENSG00000134247	0.343251	ENSG00000165655
ENSG00000100116	0.343251	ENSG00000235453
ENSG00000188522	0.34325	ENSG00000189159
ENSG00000102738	0.343247	ENSG00000248415
ENSG00000175455	0.343245	ENSG00000178498
ENSG00000142405	0.343244	ENSG00000270647
ENSG00000165891	0.343243	ENSG00000165914
ENSG00000103313	0.343243	ENSG00000213563
ENSG00000164236	0.343241	ENSG00000197321
ENSG00000131116	0.343237	ENSG00000140365
ENSG00000123268	0.343237	ENSG00000170310
ENSG00000204209	0.343237	ENSG00000204482
ENSG00000124562	0.343233	ENSG00000223650
ENSG00000142512	0.343233	ENSG00000262874
ENSG00000084652	0.34323	ENSG00000108439
ENSG00000145332	0.34323	ENSG00000181631
ENSG00000108819	0.343228	ENSG00000229806
ENSG00000235257	0.343226	ENSG00000241429
ENSG00000224315	0.343225	ENSG00000232487
ENSG00000119689	0.343224	ENSG00000229106
ENSG00000139990	0.34322	ENSG00000143815
ENSG00000122565	0.34322	ENSG00000160131
ENSG00000136379	0.34322	ENSG00000172893
ENSG00000118520	0.343219	ENSG00000124469
ENSG00000106635	0.343218	ENSG00000161526
ENSG00000099341	0.343217	ENSG00000110075
ENSG00000110042	0.343215	ENSG00000139343
ENSG00000121807	0.343215	ENSG00000198113
ENSG00000188761	0.343212	ENSG00000204044
ENSG00000160211	0.343205	ENSG00000214867
ENSG00000102302	0.343204	ENSG00000130332
ENSG00000196083	0.343203	ENSG00000230982
ENSG00000100038	0.343202	ENSG00000262874
ENSG00000108175	0.3432	ENSG00000196072
ENSG00000230399	0.343198	ENSG00000277443
ENSG00000101166	0.343197	ENSG00000101911
ENSG00000141699	0.343194	ENSG00000158435
ENSG00000164346	0.343189	ENSG00000197603
ENSG00000166266	0.343188	ENSG00000198730
ENSG00000197063	0.34318	ENSG00000204791
ENSG00000163221	0.343179	ENSG00000188997
ENSG00000112851	0.343175	ENSG00000242321
ENSG00000108561	0.343173	ENSG00000240454
ENSG00000105287	0.343171	ENSG00000184984
ENSG00000108561	0.343171	ENSG00000242076
ENSG00000147138	0.34317	ENSG00000156299
ENSG00000126822	0.34317	ENSG00000262874
ENSG00000132906	0.343169	ENSG00000162636
ENSG00000214253	0.343168	ENSG00000265354
ENSG00000136738	0.343167	ENSG00000182473
ENSG00000169026	0.343165	ENSG00000187554
ENSG00000102302	0.343164	ENSG00000109390
ENSG00000054356	0.343164	ENSG00000109667
ENSG00000101421	0.343164	ENSG00000132424
ENSG00000104774	0.343163	ENSG00000177731
ENSG00000169026	0.343162	ENSG00000177030
ENSG00000010803	0.343161	ENSG00000082805
ENSG00000093000	0.343161	ENSG00000126768
ENSG00000172534	0.343161	ENSG00000198018
ENSG00000081923	0.343159	ENSG00000203737
ENSG00000049089	0.343158	ENSG00000168071
ENSG00000100350	0.343156	ENSG00000139641
ENSG00000224315	0.343156	ENSG00000253770
ENSG00000131473	0.343155	ENSG00000174442
ENSG00000161920	0.343154	ENSG00000183734
ENSG00000081019	0.343153	ENSG00000270647
ENSG00000106080	0.343151	ENSG00000133104
ENSG00000169413	0.343147	ENSG00000178934
ENSG00000124209	0.343146	ENSG00000171115
ENSG00000064651	0.343143	ENSG00000065243
ENSG00000142405	0.343143	ENSG00000169896
ENSG00000138115	0.343143	ENSG00000215808
ENSG00000169439	0.34314	ENSG00000215704
ENSG00000165168	0.34314	ENSG00000264169
ENSG00000114790	0.343137	ENSG00000221978
ENSG00000205336	0.343137	ENSG00000233609
ENSG00000051180	0.343135	ENSG00000154734
ENSG00000142405	0.343133	ENSG00000188167
ENSG00000105778	0.343131	ENSG00000226688
ENSG00000130733	0.34313	ENSG00000229106
ENSG00000104412	0.34313	ENSG00000237476
ENSG00000143067	0.343128	ENSG00000242574
ENSG00000143774	0.343127	ENSG00000145247
ENSG00000033327	0.343123	ENSG00000151366
ENSG00000067225	0.343121	ENSG00000165025
ENSG00000155966	0.343121	ENSG00000177302
ENSG00000184232	0.343119	ENSG00000187098
ENSG00000128203	0.343119	ENSG00000187554
ENSG00000115073	0.343115	ENSG00000211854
ENSG00000109133	0.343114	ENSG00000116604
ENSG00000166432	0.343112	ENSG00000228329
ENSG00000113621	0.343111	ENSG00000128881
ENSG00000110723	0.343111	ENSG00000141510
ENSG00000134243	0.343111	ENSG00000160293
ENSG00000065518	0.34311	ENSG00000104823
ENSG00000170633	0.34311	ENSG00000188997
ENSG00000103035	0.343108	ENSG00000136930
ENSG00000129562	0.343097	ENSG00000173040
ENSG00000075420	0.343095	ENSG00000198018
ENSG00000101911	0.343094	ENSG00000134970
ENSG00000067596	0.343094	ENSG00000135999
ENSG00000172977	0.343094	ENSG00000213722
ENSG00000124789	0.343094	ENSG00000227345
ENSG00000171161	0.343094	ENSG00000243313
ENSG00000147955	0.343093	ENSG00000197329
ENSG00000124562	0.343091	ENSG00000166471
ENSG00000138663	0.343088	ENSG00000243313
ENSG00000197329	0.343084	ENSG00000198934
ENSG00000131446	0.343084	ENSG00000234741
ENSG00000062650	0.343083	ENSG00000102970
ENSG00000121807	0.343083	ENSG00000198585
ENSG00000128789	0.343082	ENSG00000129625
ENSG00000136869	0.343081	ENSG00000171174
ENSG00000049541	0.34308	ENSG00000163608
ENSG00000130165	0.343077	ENSG00000163171
ENSG00000116747	0.343077	ENSG00000273311
ENSG00000131323	0.343074	ENSG00000233186
ENSG00000178021	0.343074	ENSG00000258485
ENSG00000162928	0.343073	ENSG00000290444
ENSG00000101695	0.34307	ENSG00000135709
ENSG00000114520	0.34307	ENSG00000138592
ENSG00000079332	0.343069	ENSG00000223650
ENSG00000174744	0.343066	ENSG00000267590
ENSG00000114573	0.343065	ENSG00000116095
ENSG00000179241	0.343065	ENSG00000184992
ENSG00000040633	0.343059	ENSG00000146112
ENSG00000119403	0.343059	ENSG00000147548
ENSG00000113273	0.343058	ENSG00000127445
ENSG00000155506	0.343057	ENSG00000178789
ENSG00000163171	0.343052	ENSG00000170006
ENSG00000042753	0.343052	ENSG00000256188
ENSG00000092421	0.343051	ENSG00000168056
ENSG00000067646	0.343048	ENSG00000164023
ENSG00000089693	0.343046	ENSG00000233186
ENSG00000207194	0.343046	ENSG00000264169
ENSG00000054118	0.343044	ENSG00000084090
ENSG00000119535	0.343044	ENSG00000143674
ENSG00000229456	0.343043	ENSG00000231378
ENSG00000040933	0.343042	ENSG00000169021
ENSG00000105669	0.343042	ENSG00000236863
ENSG00000259151	0.343042	ENSG00000264169
ENSG00000118804	0.343039	ENSG00000184207
ENSG00000142409	0.343039	ENSG00000186638
ENSG00000102218	0.343038	ENSG00000132357
ENSG00000117643	0.343038	ENSG00000139211
ENSG00000119689	0.343038	ENSG00000213445
ENSG00000137842	0.343037	ENSG00000177311
ENSG00000170684	0.343037	ENSG00000197301
ENSG00000012779	0.343036	ENSG00000122641
ENSG00000129673	0.343036	ENSG00000129810
ENSG00000101695	0.343036	ENSG00000176700
ENSG00000150316	0.343035	ENSG00000164258
ENSG00000127914	0.343035	ENSG00000225419
ENSG00000140992	0.343034	ENSG00000169413
ENSG00000203737	0.343032	ENSG00000228956
ENSG00000004864	0.343031	ENSG00000236675
ENSG00000178982	0.343029	ENSG00000232487
ENSG00000119535	0.343027	ENSG00000142347
ENSG00000139211	0.343025	ENSG00000239911
ENSG00000107341	0.343024	ENSG00000115526
ENSG00000101972	0.343022	ENSG00000143179
ENSG00000185291	0.343021	ENSG00000230590
ENSG00000105401	0.34302	ENSG00000137522
ENSG00000106554	0.34302	ENSG00000179918
ENSG00000203416	0.34302	ENSG00000213930
ENSG00000107874	0.343019	ENSG00000181631
ENSG00000111321	0.343019	ENSG00000187446
ENSG00000008869	0.343018	ENSG00000116786
ENSG00000106803	0.343015	ENSG00000139343
ENSG00000108439	0.343014	ENSG00000158711
ENSG00000211820	0.343014	ENSG00000276557
ENSG00000100151	0.343012	ENSG00000163956
ENSG00000100116	0.343011	ENSG00000133134
ENSG00000108256	0.34301	ENSG00000183160
ENSG00000106624	0.34301	ENSG00000276778
ENSG00000049541	0.343009	ENSG00000051180
ENSG00000102007	0.343009	ENSG00000163931
ENSG00000093000	0.343008	ENSG00000227372
ENSG00000118707	0.343008	ENSG00000244462
ENSG00000142405	0.343007	ENSG00000183688
ENSG00000145494	0.343007	ENSG00000204392
ENSG00000092621	0.343006	ENSG00000133488
ENSG00000160293	0.343005	ENSG00000171161
ENSG00000132275	0.343004	ENSG00000132286
ENSG00000035664	0.343004	ENSG00000215769
ENSG00000073331	0.343001	ENSG00000104812
ENSG00000112667	0.343001	ENSG00000140553
ENSG00000169957	0.343	ENSG00000179409
ENSG00000116138	0.343	ENSG00000198336
ENSG00000102221	0.342996	ENSG00000157657
ENSG00000100726	0.342996	ENSG00000197136
ENSG00000136715	0.342992	ENSG00000151445
ENSG00000171960	0.342992	ENSG00000197324
ENSG00000072518	0.342989	ENSG00000232573
ENSG00000100105	0.342987	ENSG00000176087
ENSG00000171161	0.342986	ENSG00000266187
ENSG00000099341	0.342977	ENSG00000126062
ENSG00000116062	0.342976	ENSG00000138449
ENSG00000081019	0.342976	ENSG00000145247
ENSG00000139726	0.342975	ENSG00000147133
ENSG00000005893	0.342975	ENSG00000213516
ENSG00000011021	0.342974	ENSG00000133812
ENSG00000141867	0.342973	ENSG00000227195
ENSG00000107341	0.342971	ENSG00000112877
ENSG00000105514	0.34297	ENSG00000143674
ENSG00000120913	0.342967	ENSG00000180787
ENSG00000133134	0.342964	ENSG00000198520
ENSG00000211950	0.342964	ENSG00000211962
ENSG00000109680	0.342957	ENSG00000173706
ENSG00000118816	0.342957	ENSG00000227195
ENSG00000185024	0.342956	ENSG00000223828
ENSG00000163154	0.342952	ENSG00000197714
ENSG00000106367	0.34295	ENSG00000140365
ENSG00000070367	0.342949	ENSG00000101391
ENSG00000139572	0.342946	ENSG00000172216
ENSG00000125868	0.342946	ENSG00000180098
ENSG00000095139	0.342942	ENSG00000147130
ENSG00000150995	0.342938	ENSG00000175155
ENSG00000132676	0.342937	ENSG00000239900
ENSG00000141867	0.342934	ENSG00000264343
ENSG00000012779	0.342933	ENSG00000075218
ENSG00000110696	0.342933	ENSG00000137656
ENSG00000230568	0.342933	ENSG00000241230
ENSG00000117280	0.342932	ENSG00000158435
ENSG00000175416	0.342932	ENSG00000229806
ENSG00000084652	0.342931	ENSG00000147403
ENSG00000146910	0.342929	ENSG00000169439
ENSG00000169764	0.342928	ENSG00000228956
ENSG00000102970	0.342927	ENSG00000146830
ENSG00000167889	0.342926	ENSG00000168916
ENSG00000165995	0.342926	ENSG00000204619
ENSG00000116209	0.342924	ENSG00000132676
ENSG00000140030	0.342923	ENSG00000143434
ENSG00000108439	0.342921	ENSG00000126653
ENSG00000138639	0.342921	ENSG00000197301
ENSG00000158473	0.342921	ENSG00000197629
ENSG00000123066	0.342919	ENSG00000168769
ENSG00000106803	0.342918	ENSG00000130312
ENSG00000167323	0.342918	ENSG00000241973
ENSG00000033327	0.342916	ENSG00000132603
ENSG00000106009	0.342916	ENSG00000196476
ENSG00000121957	0.342915	ENSG00000169679
ENSG00000166987	0.342914	ENSG00000266028
ENSG00000198743	0.342908	ENSG00000204439
ENSG00000001167	0.342907	ENSG00000119689
ENSG00000119917	0.342905	ENSG00000181381
ENSG00000099795	0.342904	ENSG00000100350
ENSG00000100439	0.342899	ENSG00000111711
ENSG00000111424	0.342898	ENSG00000167925
ENSG00000070190	0.342898	ENSG00000177125
ENSG00000116903	0.342896	ENSG00000168924
ENSG00000174365	0.342893	ENSG00000269556
ENSG00000073921	0.34289	ENSG00000108551
ENSG00000140992	0.342889	ENSG00000198830
ENSG00000117862	0.342888	ENSG00000178982
ENSG00000203993	0.342888	ENSG00000251595
ENSG00000105514	0.342886	ENSG00000120318
ENSG00000117643	0.342886	ENSG00000179796
ENSG00000163235	0.342885	ENSG00000262943
ENSG00000124164	0.342883	ENSG00000183734
ENSG00000110063	0.342882	ENSG00000163251
ENSG00000164088	0.34288	ENSG00000165837
ENSG00000165476	0.34288	ENSG00000175854
ENSG00000128040	0.342878	ENSG00000167994
ENSG00000116670	0.342878	ENSG00000177410
ENSG00000133134	0.342878	ENSG00000262943
ENSG00000165775	0.342877	ENSG00000167553
ENSG00000091542	0.342874	ENSG00000211695
ENSG00000138018	0.342872	ENSG00000138115
ENSG00000110723	0.342872	ENSG00000198336
ENSG00000054523	0.342869	ENSG00000241755
ENSG00000197714	0.342868	ENSG00000229106
ENSG00000067646	0.342867	ENSG00000241859
ENSG00000138674	0.342866	ENSG00000197050
ENSG00000179241	0.342865	ENSG00000198860
ENSG00000086015	0.342864	ENSG00000185158
ENSG00000140678	0.342864	ENSG00000244642
ENSG00000160957	0.342863	ENSG00000232442
ENSG00000241230	0.342861	ENSG00000242028
ENSG00000143198	0.34286	ENSG00000197714
ENSG00000077514	0.342859	ENSG00000115325
ENSG00000131446	0.342859	ENSG00000134243
ENSG00000166947	0.342859	ENSG00000170180
ENSG00000040633	0.342857	ENSG00000100228
ENSG00000171161	0.342857	ENSG00000178719
ENSG00000066422	0.342856	ENSG00000103248
ENSG00000155849	0.342855	ENSG00000198646
ENSG00000135636	0.342852	ENSG00000168056
ENSG00000211968	0.342851	ENSG00000251039
ENSG00000105669	0.34285	ENSG00000124222
ENSG00000186448	0.342849	ENSG00000196110
ENSG00000123009	0.342849	ENSG00000249784
ENSG00000108774	0.342848	ENSG00000185361
ENSG00000100433	0.342846	ENSG00000143774
ENSG00000105514	0.342844	ENSG00000111707
ENSG00000165914	0.342842	ENSG00000235257
ENSG00000075391	0.342841	ENSG00000230982
ENSG00000099942	0.342839	ENSG00000171115
ENSG00000116017	0.342837	ENSG00000237765
ENSG00000155506	0.342836	ENSG00000164919
ENSG00000134058	0.342832	ENSG00000271601
ENSG00000134460	0.342826	ENSG00000138131
ENSG00000139211	0.342826	ENSG00000270647
ENSG00000108474	0.342824	ENSG00000163874
ENSG00000055208	0.342822	ENSG00000129538
ENSG00000124155	0.342821	ENSG00000161547
ENSG00000165775	0.342821	ENSG00000167770
ENSG00000159210	0.34282	ENSG00000160803
ENSG00000108819	0.34282	ENSG00000186141
ENSG00000120318	0.342819	ENSG00000228887
ENSG00000134243	0.342818	ENSG00000135636
ENSG00000136167	0.342818	ENSG00000248333
ENSG00000107341	0.342817	ENSG00000160013
ENSG00000169895	0.342817	ENSG00000196850
ENSG00000100207	0.342816	ENSG00000108091
ENSG00000126759	0.342815	ENSG00000188641
ENSG00000163918	0.342815	ENSG00000229140
ENSG00000169429	0.342815	ENSG00000255398
ENSG00000051382	0.342814	ENSG00000138246
ENSG00000084073	0.342814	ENSG00000170027
ENSG00000235194	0.342814	ENSG00000278768
ENSG00000165113	0.342813	ENSG00000167851
ENSG00000101236	0.342812	ENSG00000181826
ENSG00000130005	0.342807	ENSG00000152291
ENSG00000142347	0.342804	ENSG00000280080
ENSG00000163449	0.342803	ENSG00000269837
ENSG00000118816	0.342801	ENSG00000167004
ENSG00000149930	0.342799	ENSG00000154582
ENSG00000158321	0.342798	ENSG00000167323
ENSG00000074276	0.342797	ENSG00000105298
ENSG00000104880	0.342796	ENSG00000160293
ENSG00000152642	0.342795	ENSG00000199436
ENSG00000038532	0.342793	ENSG00000166925
ENSG00000110063	0.342792	ENSG00000200814
ENSG00000116198	0.342791	ENSG00000146830
ENSG00000204209	0.342791	ENSG00000229106
ENSG00000178567	0.342791	ENSG00000240853
ENSG00000111424	0.34279	ENSG00000158864
ENSG00000107738	0.342789	ENSG00000180846
ENSG00000132286	0.342787	ENSG00000152291
ENSG00000136738	0.342786	ENSG00000181555
ENSG00000120594	0.342785	ENSG00000170604
ENSG00000134243	0.342784	ENSG00000177706
ENSG00000100410	0.342782	ENSG00000118816
ENSG00000133111	0.342779	ENSG00000143179
ENSG00000108819	0.342778	ENSG00000270550
ENSG00000105819	0.342777	ENSG00000132842
ENSG00000067182	0.342777	ENSG00000163171
ENSG00000137210	0.342776	ENSG00000142347
ENSG00000137210	0.342776	ENSG00000186577
ENSG00000116670	0.342776	ENSG00000277443
ENSG00000197747	0.342774	ENSG00000233429
ENSG00000120594	0.342774	ENSG00000254842
ENSG00000101911	0.342771	ENSG00000116138
ENSG00000114013	0.342771	ENSG00000116209
ENSG00000163754	0.342771	ENSG00000182670
ENSG00000116138	0.342768	ENSG00000172534
ENSG00000100216	0.342767	ENSG00000175854
ENSG00000165655	0.342767	ENSG00000204103
ENSG00000019102	0.342766	ENSG00000168259
ENSG00000116478	0.342765	ENSG00000129084
ENSG00000110042	0.342764	ENSG00000134762
ENSG00000164258	0.342761	ENSG00000228887
ENSG00000084073	0.34276	ENSG00000111711
ENSG00000116663	0.342758	ENSG00000138496
ENSG00000090097	0.342758	ENSG00000224177
ENSG00000100099	0.342756	ENSG00000163608
ENSG00000063127	0.342755	ENSG00000168060
ENSG00000136167	0.342755	ENSG00000213445
ENSG00000106086	0.342753	ENSG00000182903
ENSG00000151835	0.34275	ENSG00000179151
ENSG00000125991	0.342749	ENSG00000128789
ENSG00000204131	0.342749	ENSG00000235169
ENSG00000175505	0.342748	ENSG00000180712
ENSG00000162174	0.342748	ENSG00000198721
ENSG00000173992	0.342747	ENSG00000204482
ENSG00000109118	0.342746	ENSG00000168014
ENSG00000080603	0.342746	ENSG00000225630
ENSG00000160326	0.342745	ENSG00000230590
ENSG00000126062	0.342744	ENSG00000156973
ENSG00000116209	0.342743	ENSG00000152291
ENSG00000163754	0.342743	ENSG00000177302
ENSG00000155966	0.342743	ENSG00000197301
ENSG00000058866	0.342743	ENSG00000197747
ENSG00000113387	0.342742	ENSG00000151445
ENSG00000160131	0.342741	ENSG00000182979
ENSG00000169413	0.34274	ENSG00000242259
ENSG00000105639	0.342738	ENSG00000106682
ENSG00000120693	0.342738	ENSG00000202566
ENSG00000070886	0.342737	ENSG00000119650
ENSG00000113161	0.342737	ENSG00000163297
ENSG00000155506	0.342736	ENSG00000178982
ENSG00000105810	0.342735	ENSG00000170348
ENSG00000143110	0.342733	ENSG00000181631
ENSG00000110042	0.342733	ENSG00000246334
ENSG00000117419	0.342732	ENSG00000126653
ENSG00000131724	0.342732	ENSG00000198951
ENSG00000215808	0.342731	ENSG00000265354
ENSG00000063127	0.34273	ENSG00000092067
ENSG00000138678	0.342729	ENSG00000144857
ENSG00000100207	0.342729	ENSG00000167207
ENSG00000129084	0.342727	ENSG00000169021
ENSG00000101421	0.342726	ENSG00000128789
ENSG00000081019	0.342726	ENSG00000132464
ENSG00000125875	0.342726	ENSG00000160570
ENSG00000213741	0.342726	ENSG00000258485
ENSG00000221926	0.342725	ENSG00000246084
ENSG00000125875	0.342724	ENSG00000149485
ENSG00000136811	0.342723	ENSG00000156313
ENSG00000168350	0.342722	ENSG00000211847
ENSG00000169026	0.342721	ENSG00000170006
ENSG00000129084	0.342721	ENSG00000230399
ENSG00000162734	0.342719	ENSG00000167395
ENSG00000149925	0.342718	ENSG00000265491
ENSG00000088827	0.342717	ENSG00000111335
ENSG00000101384	0.342716	ENSG00000178814
ENSG00000137819	0.342714	ENSG00000237361
ENSG00000119574	0.342713	ENSG00000149657
ENSG00000141867	0.342712	ENSG00000236753
ENSG00000135709	0.342709	ENSG00000159314
ENSG00000241343	0.342709	ENSG00000252010
ENSG00000171530	0.342708	ENSG00000187554
ENSG00000146729	0.342705	ENSG00000174715
ENSG00000084090	0.342705	ENSG00000219146
ENSG00000178719	0.342704	ENSG00000281183
ENSG00000181631	0.342702	ENSG00000197329
ENSG00000106367	0.342699	ENSG00000179361
ENSG00000018510	0.342699	ENSG00000211460
ENSG00000119285	0.342698	ENSG00000132953
ENSG00000164975	0.342694	ENSG00000179241
ENSG00000135482	0.342692	ENSG00000206892
ENSG00000106028	0.342691	ENSG00000229106
ENSG00000172638	0.34269	ENSG00000215808
ENSG00000127980	0.342689	ENSG00000171813
ENSG00000173674	0.342689	ENSG00000225037
ENSG00000198554	0.342687	ENSG00000213190
ENSG00000123094	0.342685	ENSG00000171960
ENSG00000116649	0.342685	ENSG00000255040
ENSG00000136826	0.342683	ENSG00000259335
ENSG00000124177	0.342682	ENSG00000151287
ENSG00000104529	0.342682	ENSG00000229806
ENSG00000072518	0.342681	ENSG00000186660
ENSG00000108622	0.342678	ENSG00000120594
ENSG00000081019	0.342678	ENSG00000126581
ENSG00000111224	0.342678	ENSG00000181885
ENSG00000073350	0.342677	ENSG00000135362
ENSG00000100433	0.342677	ENSG00000204103
ENSG00000105514	0.342675	ENSG00000111424
ENSG00000139233	0.342675	ENSG00000167491
ENSG00000114503	0.342674	ENSG00000135535
ENSG00000119969	0.342673	ENSG00000125962
ENSG00000119689	0.342673	ENSG00000185236
ENSG00000125037	0.342672	ENSG00000143110
ENSG00000138495	0.342672	ENSG00000145494
ENSG00000122694	0.342672	ENSG00000165801
ENSG00000059145	0.342671	ENSG00000096384
ENSG00000116209	0.34267	ENSG00000219146
ENSG00000152291	0.34267	ENSG00000230590
ENSG00000137055	0.342668	ENSG00000144036
ENSG00000076826	0.342666	ENSG00000105298
ENSG00000118707	0.342666	ENSG00000186575
ENSG00000106635	0.342662	ENSG00000118523
ENSG00000160131	0.342661	ENSG00000184381
ENSG00000001167	0.342661	ENSG00000185361
ENSG00000117450	0.342659	ENSG00000178982
ENSG00000132424	0.342658	ENSG00000197381
ENSG00000136630	0.342657	ENSG00000176105
ENSG00000116903	0.342655	ENSG00000178567
ENSG00000100221	0.342654	ENSG00000113811
ENSG00000112561	0.342652	ENSG00000122122
ENSG00000165775	0.342649	ENSG00000186577
ENSG00000166340	0.342649	ENSG00000244462
ENSG00000144843	0.342648	ENSG00000167770
ENSG00000198300	0.342646	ENSG00000255833
ENSG00000073008	0.342644	ENSG00000144036
ENSG00000119929	0.342643	ENSG00000130222
ENSG00000156017	0.342637	ENSG00000158435
ENSG00000075303	0.342637	ENSG00000206859
ENSG00000135709	0.342635	ENSG00000246334
ENSG00000120693	0.342632	ENSG00000157796
ENSG00000102007	0.342631	ENSG00000228097
ENSG00000156587	0.342627	ENSG00000164054
ENSG00000211945	0.342626	ENSG00000243466
ENSG00000072364	0.342623	ENSG00000080298
ENSG00000197540	0.342618	ENSG00000198336
ENSG00000135956	0.342617	ENSG00000229456
ENSG00000105063	0.342614	ENSG00000144591
ENSG00000028277	0.342613	ENSG00000116095
ENSG00000136869	0.342613	ENSG00000143674
ENSG00000134243	0.342611	ENSG00000197747
ENSG00000118181	0.342609	ENSG00000137818
ENSG00000135686	0.342609	ENSG00000238025
ENSG00000158636	0.342608	ENSG00000173542
ENSG00000148291	0.342608	ENSG00000178623
ENSG00000116209	0.342608	ENSG00000242732
ENSG00000108561	0.342607	ENSG00000129559
ENSG00000177427	0.342607	ENSG00000184863
ENSG00000124214	0.342605	ENSG00000168234
ENSG00000122694	0.342604	ENSG00000281183
ENSG00000117862	0.342602	ENSG00000203760
ENSG00000108622	0.342596	ENSG00000123472
ENSG00000066136	0.342596	ENSG00000132603
ENSG00000126067	0.342596	ENSG00000152291
ENSG00000145247	0.342596	ENSG00000186660
ENSG00000204977	0.342595	ENSG00000267796
ENSG00000249437	0.342595	ENSG00000277462
ENSG00000146192	0.342593	ENSG00000147274
ENSG00000104936	0.342591	ENSG00000180530
ENSG00000075702	0.34259	ENSG00000177084
ENSG00000142168	0.342589	ENSG00000232487
ENSG00000152104	0.342587	ENSG00000168813
ENSG00000197629	0.342587	ENSG00000254842
ENSG00000001461	0.342586	ENSG00000259642
ENSG00000102858	0.342582	ENSG00000114480
ENSG00000102054	0.34258	ENSG00000138448
ENSG00000103037	0.342579	ENSG00000119929
ENSG00000040633	0.342575	ENSG00000188033
ENSG00000036448	0.342574	ENSG00000100815
ENSG00000122483	0.342574	ENSG00000147419
ENSG00000132879	0.342573	ENSG00000174600
ENSG00000100104	0.342571	ENSG00000174442
ENSG00000121390	0.34257	ENSG00000134884
ENSG00000125037	0.34257	ENSG00000143774
ENSG00000140463	0.342569	ENSG00000241973
ENSG00000140365	0.342568	ENSG00000173163
ENSG00000102003	0.342567	ENSG00000129675
ENSG00000149357	0.342567	ENSG00000166886
ENSG00000116670	0.342566	ENSG00000136522
ENSG00000064666	0.342564	ENSG00000170604
ENSG00000122378	0.342563	ENSG00000239207
ENSG00000106028	0.342562	ENSG00000138757
ENSG00000023287	0.34256	ENSG00000112739
ENSG00000135766	0.34256	ENSG00000255302
ENSG00000110536	0.342559	ENSG00000214253
ENSG00000137504	0.342558	ENSG00000165527
ENSG00000131067	0.342555	ENSG00000185101
ENSG00000116198	0.342548	ENSG00000198429
ENSG00000172247	0.342547	ENSG00000174099
ENSG00000012779	0.342545	ENSG00000166900
ENSG00000100664	0.342545	ENSG00000171094
ENSG00000125868	0.342541	ENSG00000160685
ENSG00000148399	0.34254	ENSG00000198791
ENSG00000128739	0.34254	ENSG00000251739
ENSG00000129460	0.342535	ENSG00000152767
ENSG00000150477	0.342533	ENSG00000230124
ENSG00000006652	0.342531	ENSG00000136490
ENSG00000132467	0.342526	ENSG00000164086
ENSG00000110066	0.342526	ENSG00000204611
ENSG00000164086	0.342523	ENSG00000178695
ENSG00000092847	0.342522	ENSG00000124920
ENSG00000165655	0.342522	ENSG00000186010
ENSG00000169442	0.342521	ENSG00000182107
ENSG00000131174	0.34252	ENSG00000132676
ENSG00000071626	0.34252	ENSG00000165655
ENSG00000197653	0.34252	ENSG00000229358
ENSG00000146192	0.342516	ENSG00000167770
ENSG00000154723	0.342516	ENSG00000251474
ENSG00000116670	0.342513	ENSG00000163159
ENSG00000085265	0.342511	ENSG00000136869
ENSG00000042753	0.34251	ENSG00000224315
ENSG00000213918	0.342509	ENSG00000224940
ENSG00000101191	0.342508	ENSG00000140365
ENSG00000116747	0.342503	ENSG00000120318
ENSG00000159579	0.342501	ENSG00000173327
ENSG00000102098	0.3425	ENSG00000132879
ENSG00000099783	0.3425	ENSG00000157538
ENSG00000106554	0.3425	ENSG00000275700
ENSG00000101911	0.342498	ENSG00000170310
ENSG00000100365	0.342496	ENSG00000179397
ENSG00000086289	0.342495	ENSG00000163866
ENSG00000164919	0.342493	ENSG00000170458
ENSG00000120594	0.342493	ENSG00000228594
ENSG00000076685	0.342492	ENSG00000162599
ENSG00000204381	0.342492	ENSG00000213918
ENSG00000164919	0.342491	ENSG00000182004
ENSG00000161654	0.342491	ENSG00000232587
ENSG00000186660	0.342489	ENSG00000204472
ENSG00000147853	0.342488	ENSG00000164933
ENSG00000105401	0.342487	ENSG00000125944
ENSG00000160131	0.342485	ENSG00000173786
ENSG00000012779	0.342482	ENSG00000139436
ENSG00000138592	0.342481	ENSG00000172216
ENSG00000149636	0.342478	ENSG00000186448
ENSG00000118520	0.342478	ENSG00000188761
ENSG00000179361	0.342478	ENSG00000262874
ENSG00000112308	0.342477	ENSG00000244642
ENSG00000131446	0.342476	ENSG00000177410
ENSG00000163362	0.342476	ENSG00000180437
ENSG00000103257	0.342475	ENSG00000130830
ENSG00000152291	0.342475	ENSG00000178342
ENSG00000066136	0.342474	ENSG00000101966
ENSG00000138646	0.342474	ENSG00000141664
ENSG00000063127	0.342474	ENSG00000186185
ENSG00000101421	0.342471	ENSG00000114013
ENSG00000135090	0.342471	ENSG00000170310
ENSG00000164610	0.34247	ENSG00000196998
ENSG00000018280	0.34247	ENSG00000226801
ENSG00000019102	0.342469	ENSG00000103275
ENSG00000108551	0.342469	ENSG00000138085
ENSG00000143774	0.342469	ENSG00000172575
ENSG00000167264	0.342469	ENSG00000185000
ENSG00000170801	0.342468	ENSG00000175274
ENSG00000151490	0.342464	ENSG00000164144
ENSG00000090104	0.342459	ENSG00000227372
ENSG00000047634	0.342457	ENSG00000125871
ENSG00000116990	0.342457	ENSG00000150776
ENSG00000120616	0.342456	ENSG00000155506
ENSG00000110723	0.342456	ENSG00000167850
ENSG00000143258	0.342455	ENSG00000185347
ENSG00000122705	0.342448	ENSG00000154222
ENSG00000100575	0.342448	ENSG00000169567
ENSG00000198522	0.342448	ENSG00000198917
ENSG00000064651	0.342446	ENSG00000104980
ENSG00000112659	0.342446	ENSG00000156650
ENSG00000163956	0.342445	ENSG00000178988
ENSG00000048462	0.342443	ENSG00000224041
ENSG00000130193	0.342441	ENSG00000166532
ENSG00000123384	0.342439	ENSG00000134780
ENSG00000132467	0.342438	ENSG00000140365
ENSG00000151360	0.342434	ENSG00000184221
ENSG00000244230	0.342432	ENSG00000277443
ENSG00000132773	0.342431	ENSG00000163866
ENSG00000224315	0.342428	ENSG00000226054
ENSG00000241230	0.342427	ENSG00000281183
ENSG00000157601	0.342426	ENSG00000170581
ENSG00000165168	0.342426	ENSG00000197747
ENSG00000183864	0.342425	ENSG00000278661
ENSG00000137210	0.342424	ENSG00000256269
ENSG00000149196	0.342421	ENSG00000155506
ENSG00000154582	0.342421	ENSG00000204103
ENSG00000182004	0.342417	ENSG00000269893
ENSG00000100632	0.342415	ENSG00000186010
ENSG00000135636	0.342414	ENSG00000171700
ENSG00000115252	0.342413	ENSG00000147852
ENSG00000134283	0.342409	ENSG00000188167
ENSG00000165775	0.342409	ENSG00000188921
ENSG00000141293	0.342408	ENSG00000161955
ENSG00000116209	0.342407	ENSG00000117691
ENSG00000137055	0.342407	ENSG00000159899
ENSG00000211695	0.342407	ENSG00000258485
ENSG00000086548	0.342405	ENSG00000203688
ENSG00000108474	0.342404	ENSG00000131089
ENSG00000063127	0.342402	ENSG00000111670
ENSG00000040633	0.342402	ENSG00000183864
ENSG00000163159	0.342401	ENSG00000167528
ENSG00000085998	0.342399	ENSG00000161395
ENSG00000198597	0.342399	ENSG00000215808
ENSG00000137210	0.342398	ENSG00000146830
ENSG00000143862	0.342398	ENSG00000262943
ENSG00000058272	0.342397	ENSG00000131844
ENSG00000167978	0.342396	ENSG00000197324
ENSG00000085274	0.342395	ENSG00000167272
ENSG00000132464	0.342395	ENSG00000215808
ENSG00000212802	0.342394	ENSG00000226360
ENSG00000162739	0.342393	ENSG00000242259
ENSG00000187997	0.342391	ENSG00000256269
ENSG00000107560	0.342388	ENSG00000129473
ENSG00000081019	0.342388	ENSG00000154582
ENSG00000151287	0.342387	ENSG00000197948
ENSG00000112118	0.342386	ENSG00000166266
ENSG00000171530	0.342386	ENSG00000175376
ENSG00000247315	0.342385	ENSG00000253770
ENSG00000159147	0.342384	ENSG00000180773
ENSG00000130741	0.342379	ENSG00000185753
ENSG00000099904	0.342377	ENSG00000135999
ENSG00000104343	0.342374	ENSG00000143412
ENSG00000135390	0.342374	ENSG00000154222
ENSG00000165775	0.342374	ENSG00000169413
ENSG00000092421	0.342373	ENSG00000175416
ENSG00000168350	0.342372	ENSG00000184319
ENSG00000138757	0.34237	ENSG00000169905
ENSG00000172732	0.34237	ENSG00000188522
ENSG00000132694	0.342369	ENSG00000184508
ENSG00000088992	0.342369	ENSG00000251562
ENSG00000110536	0.342368	ENSG00000136859
ENSG00000176994	0.342368	ENSG00000177731
ENSG00000079385	0.342367	ENSG00000235257
ENSG00000212443	0.342366	ENSG00000231925
ENSG00000134955	0.342364	ENSG00000174516
ENSG00000064763	0.342363	ENSG00000170956
ENSG00000164975	0.342363	ENSG00000211878
ENSG00000136869	0.342358	ENSG00000165879
ENSG00000012779	0.342356	ENSG00000156026
ENSG00000082074	0.342355	ENSG00000236753
ENSG00000014919	0.342353	ENSG00000129460
ENSG00000109118	0.342351	ENSG00000152582
ENSG00000114125	0.34235	ENSG00000213801
ENSG00000119650	0.342349	ENSG00000215712
ENSG00000129810	0.342348	ENSG00000164114
ENSG00000058866	0.342347	ENSG00000186577
ENSG00000135390	0.342347	ENSG00000265727
ENSG00000132842	0.342346	ENSG00000137210
ENSG00000158163	0.342346	ENSG00000166833
ENSG00000087510	0.342345	ENSG00000160685
ENSG00000092421	0.342345	ENSG00000246334
ENSG00000139641	0.342343	ENSG00000243333
ENSG00000100575	0.342342	ENSG00000129559
ENSG00000108774	0.342342	ENSG00000252590
ENSG00000135597	0.34234	ENSG00000138443
ENSG00000108622	0.342338	ENSG00000186767
ENSG00000077514	0.342337	ENSG00000238795
ENSG00000145247	0.342335	ENSG00000179796
ENSG00000105819	0.342335	ENSG00000256235
ENSG00000166925	0.342334	ENSG00000177106
ENSG00000120705	0.342333	ENSG00000196369
ENSG00000107554	0.342332	ENSG00000166887
ENSG00000104412	0.342332	ENSG00000205517
ENSG00000143653	0.342331	ENSG00000174010
ENSG00000143258	0.342329	ENSG00000164114
ENSG00000058272	0.342328	ENSG00000124209
ENSG00000213654	0.342328	ENSG00000236863
ENSG00000110697	0.342324	ENSG00000167515
ENSG00000035862	0.342321	ENSG00000110077
ENSG00000101916	0.342321	ENSG00000141759
ENSG00000080371	0.342313	ENSG00000263001
ENSG00000133019	0.342312	ENSG00000143365
ENSG00000153767	0.342307	ENSG00000166532
ENSG00000108515	0.342304	ENSG00000233998
ENSG00000019102	0.342302	ENSG00000116209
ENSG00000100811	0.342302	ENSG00000178695
ENSG00000063176	0.342301	ENSG00000119689
ENSG00000237972	0.342301	ENSG00000241568
ENSG00000100350	0.342299	ENSG00000161526
ENSG00000155096	0.342299	ENSG00000181220
ENSG00000105819	0.342299	ENSG00000197471
ENSG00000105401	0.342297	ENSG00000147099
ENSG00000081019	0.342297	ENSG00000165775
ENSG00000107897	0.342296	ENSG00000138593
ENSG00000173163	0.342296	ENSG00000198830
ENSG00000116747	0.342294	ENSG00000118707
ENSG00000167770	0.342292	ENSG00000258485
ENSG00000108039	0.34229	ENSG00000196235
ENSG00000066136	0.342289	ENSG00000186687
ENSG00000222383	0.342288	ENSG00000255141
ENSG00000103275	0.342286	ENSG00000132429
ENSG00000196415	0.342286	ENSG00000197561
ENSG00000142197	0.342285	ENSG00000196177
ENSG00000151746	0.342283	ENSG00000186153
ENSG00000165655	0.342283	ENSG00000235453
ENSG00000006015	0.342282	ENSG00000100099
ENSG00000101407	0.34228	ENSG00000105612
ENSG00000142405	0.342279	ENSG00000167770
ENSG00000109390	0.342278	ENSG00000163918
ENSG00000070371	0.342273	ENSG00000184292
ENSG00000131495	0.342272	ENSG00000270772
ENSG00000184992	0.342271	ENSG00000186577
ENSG00000235257	0.34227	ENSG00000235865
ENSG00000125991	0.342269	ENSG00000160293
ENSG00000160013	0.342269	ENSG00000172732
ENSG00000135870	0.342268	ENSG00000204472
ENSG00000111424	0.342267	ENSG00000139211
ENSG00000105669	0.342266	ENSG00000158864
ENSG00000147955	0.342263	ENSG00000163956
ENSG00000145428	0.342263	ENSG00000213203
ENSG00000134955	0.342262	ENSG00000152291
ENSG00000211950	0.342262	ENSG00000239975
ENSG00000196369	0.342261	ENSG00000205918
ENSG00000019102	0.342256	ENSG00000213445
ENSG00000204228	0.342255	ENSG00000213609
ENSG00000158122	0.342248	ENSG00000165025
ENSG00000114841	0.342247	ENSG00000128908
ENSG00000116095	0.342247	ENSG00000138814
ENSG00000120693	0.342246	ENSG00000126581
ENSG00000100393	0.342246	ENSG00000157741
ENSG00000155016	0.342242	ENSG00000188921
ENSG00000006652	0.342242	ENSG00000242574
ENSG00000104412	0.342241	ENSG00000177917
ENSG00000129292	0.342241	ENSG00000235284
ENSG00000105516	0.342239	ENSG00000205581
ENSG00000100632	0.342238	ENSG00000109390
ENSG00000137210	0.342237	ENSG00000147224
ENSG00000160013	0.342237	ENSG00000185024
ENSG00000161547	0.342237	ENSG00000186566
ENSG00000121807	0.342233	ENSG00000134283
ENSG00000010803	0.342228	ENSG00000177932
ENSG00000082074	0.342226	ENSG00000158864
ENSG00000111711	0.342225	ENSG00000179051
ENSG00000157350	0.342225	ENSG00000181616
ENSG00000104765	0.342225	ENSG00000266236
ENSG00000125629	0.342224	ENSG00000204472
ENSG00000139211	0.342223	ENSG00000159363
ENSG00000105669	0.342222	ENSG00000136859
ENSG00000213445	0.342219	ENSG00000270772
ENSG00000131116	0.342217	ENSG00000197329
ENSG00000129993	0.342216	ENSG00000257923
ENSG00000105983	0.342215	ENSG00000198832
ENSG00000117411	0.342214	ENSG00000165704
ENSG00000134283	0.342211	ENSG00000172638
ENSG00000166619	0.342209	ENSG00000170604
ENSG00000001167	0.342208	ENSG00000105669
ENSG00000124222	0.342208	ENSG00000165775
ENSG00000068745	0.342207	ENSG00000132424
ENSG00000197471	0.342207	ENSG00000243313
ENSG00000100335	0.342205	ENSG00000136869
ENSG00000167397	0.342202	ENSG00000280080
ENSG00000084090	0.342199	ENSG00000109133
ENSG00000138131	0.342198	ENSG00000264343
ENSG00000130856	0.342197	ENSG00000137075
ENSG00000145247	0.342195	ENSG00000167978
ENSG00000160325	0.342194	ENSG00000182004
ENSG00000105122	0.342193	ENSG00000167074
ENSG00000078814	0.342193	ENSG00000213654
ENSG00000149932	0.342192	ENSG00000233056
ENSG00000114125	0.342191	ENSG00000146830
ENSG00000177096	0.342191	ENSG00000230630
ENSG00000101191	0.34219	ENSG00000204472
ENSG00000136485	0.342188	ENSG00000197329
ENSG00000088992	0.342183	ENSG00000256269
ENSG00000116209	0.342182	ENSG00000229806
ENSG00000126756	0.342179	ENSG00000129084
ENSG00000115128	0.342178	ENSG00000159363
ENSG00000173992	0.342178	ENSG00000227195
ENSG00000169217	0.342177	ENSG00000171115
ENSG00000137522	0.342176	ENSG00000175416
ENSG00000126067	0.342176	ENSG00000204439
ENSG00000235863	0.342175	ENSG00000251791
ENSG00000121481	0.342174	ENSG00000126653
ENSG00000166197	0.342174	ENSG00000173163
ENSG00000165168	0.342172	ENSG00000186575
ENSG00000072071	0.342165	ENSG00000151287
ENSG00000100097	0.342164	ENSG00000116990
ENSG00000182004	0.342164	ENSG00000229097
ENSG00000165168	0.342164	ENSG00000281183
ENSG00000092421	0.342163	ENSG00000109390
ENSG00000159363	0.342162	ENSG00000169905
ENSG00000130518	0.342162	ENSG00000188886
ENSG00000228887	0.342162	ENSG00000270647
ENSG00000225419	0.34216	ENSG00000227372
ENSG00000104064	0.342158	ENSG00000105171
ENSG00000161526	0.342158	ENSG00000163154
ENSG00000159723	0.342157	ENSG00000188277
ENSG00000100097	0.342156	ENSG00000180098
ENSG00000125991	0.342155	ENSG00000212443
ENSG00000125962	0.342155	ENSG00000264343
ENSG00000121807	0.342154	ENSG00000182518
ENSG00000113161	0.34215	ENSG00000171735
ENSG00000134243	0.342144	ENSG00000136933
ENSG00000126062	0.342143	ENSG00000226009
ENSG00000137880	0.342142	ENSG00000244187
ENSG00000073861	0.342142	ENSG00000260828
ENSG00000105374	0.34214	ENSG00000126947
ENSG00000160013	0.342139	ENSG00000167491
ENSG00000123094	0.342139	ENSG00000169727
ENSG00000125810	0.342139	ENSG00000170385
ENSG00000100941	0.342135	ENSG00000160799
ENSG00000125629	0.342134	ENSG00000160685
ENSG00000125962	0.342131	ENSG00000164114
ENSG00000133247	0.342131	ENSG00000184281
ENSG00000157601	0.342131	ENSG00000213928
ENSG00000005810	0.34213	ENSG00000213923
ENSG00000111087	0.342128	ENSG00000137842
ENSG00000135040	0.342128	ENSG00000160055
ENSG00000145494	0.342127	ENSG00000180098
ENSG00000092421	0.342126	ENSG00000221946
ENSG00000143847	0.342125	ENSG00000224940
ENSG00000145428	0.342122	ENSG00000212027
ENSG00000132676	0.34212	ENSG00000161654
ENSG00000116685	0.342115	ENSG00000221962
ENSG00000129084	0.342113	ENSG00000211665
ENSG00000129559	0.342112	ENSG00000265727
ENSG00000080371	0.342109	ENSG00000104412
ENSG00000067365	0.342109	ENSG00000130703
ENSG00000184887	0.342109	ENSG00000252391
ENSG00000090470	0.342107	ENSG00000242732
ENSG00000181800	0.342106	ENSG00000186577
ENSG00000161654	0.342103	ENSG00000175390
ENSG00000171960	0.342103	ENSG00000213445
ENSG00000196576	0.342103	ENSG00000233930
ENSG00000134243	0.342101	ENSG00000230184
ENSG00000171861	0.342098	ENSG00000186010
ENSG00000155506	0.342097	ENSG00000197136
ENSG00000132424	0.342096	ENSG00000171303
ENSG00000136169	0.342095	ENSG00000161526
ENSG00000134825	0.342092	ENSG00000164919
ENSG00000019102	0.342092	ENSG00000167770
ENSG00000117280	0.342091	ENSG00000161920
ENSG00000152291	0.34209	ENSG00000166619
ENSG00000166170	0.34209	ENSG00000176155
ENSG00000177917	0.34209	ENSG00000263001
ENSG00000165655	0.342089	ENSG00000204472
ENSG00000102007	0.342086	ENSG00000143110
ENSG00000139641	0.342085	ENSG00000153560
ENSG00000102543	0.342085	ENSG00000170801
ENSG00000122705	0.342084	ENSG00000129559
ENSG00000129460	0.342083	ENSG00000204209
ENSG00000242360	0.342083	ENSG00000276956
ENSG00000140368	0.342082	ENSG00000168010
ENSG00000131116	0.342082	ENSG00000230184
ENSG00000118816	0.342081	ENSG00000136167
ENSG00000152700	0.34208	ENSG00000168092
ENSG00000111530	0.34208	ENSG00000168924
ENSG00000090470	0.342079	ENSG00000215808
ENSG00000085185	0.342078	ENSG00000152465
ENSG00000126759	0.342071	ENSG00000134955
ENSG00000132879	0.342068	ENSG00000163947
ENSG00000065559	0.342067	ENSG00000198663
ENSG00000099385	0.342064	ENSG00000105401
ENSG00000132952	0.342059	ENSG00000181007
ENSG00000172732	0.342058	ENSG00000183576
ENSG00000106780	0.342057	ENSG00000111275
ENSG00000125743	0.342055	ENSG00000137547
ENSG00000101347	0.342054	ENSG00000197714
ENSG00000198901	0.342053	ENSG00000237649
ENSG00000166266	0.342051	ENSG00000196466
ENSG00000108465	0.342049	ENSG00000167615
ENSG00000145687	0.342049	ENSG00000263002
ENSG00000101695	0.342048	ENSG00000177125
ENSG00000129562	0.342048	ENSG00000213741
ENSG00000106367	0.342045	ENSG00000132122
ENSG00000133067	0.342045	ENSG00000281183
ENSG00000113569	0.342043	ENSG00000165271
ENSG00000070371	0.342043	ENSG00000177054
ENSG00000179010	0.342043	ENSG00000230399
ENSG00000041988	0.342041	ENSG00000148399
ENSG00000138663	0.342041	ENSG00000278611
ENSG00000174715	0.342039	ENSG00000274020
ENSG00000232824	0.342039	ENSG00000281183
ENSG00000157500	0.342038	ENSG00000160219
ENSG00000116489	0.342037	ENSG00000163428
ENSG00000107815	0.342033	ENSG00000169955
ENSG00000147955	0.342031	ENSG00000173163
ENSG00000143774	0.342028	ENSG00000149930
ENSG00000019102	0.342025	ENSG00000100410
ENSG00000171960	0.342024	ENSG00000196476
ENSG00000146830	0.342022	ENSG00000169252
ENSG00000100154	0.342019	ENSG00000162068
ENSG00000132286	0.342019	ENSG00000187147
ENSG00000100271	0.342018	ENSG00000196998
ENSG00000114416	0.342018	ENSG00000198453
ENSG00000167770	0.342014	ENSG00000228887
ENSG00000116017	0.342012	ENSG00000125966
ENSG00000118181	0.34201	ENSG00000141447
ENSG00000125037	0.342009	ENSG00000126461
ENSG00000120318	0.342007	ENSG00000258485
ENSG00000019102	0.342006	ENSG00000152767
ENSG00000135736	0.342005	ENSG00000161920
ENSG00000130222	0.342002	ENSG00000186416
ENSG00000104412	0.341999	ENSG00000127530
ENSG00000065802	0.341998	ENSG00000130518
ENSG00000129559	0.341998	ENSG00000136522
ENSG00000122694	0.341998	ENSG00000230568
ENSG00000089737	0.341997	ENSG00000139211
ENSG00000061676	0.341995	ENSG00000132879
ENSG00000128739	0.341995	ENSG00000233429
ENSG00000125868	0.341992	ENSG00000131446
ENSG00000055208	0.341992	ENSG00000140968
ENSG00000136715	0.341992	ENSG00000196313
ENSG00000102302	0.34199	ENSG00000211645
ENSG00000100410	0.341989	ENSG00000225978
ENSG00000133818	0.341988	ENSG00000196407
ENSG00000100575	0.341988	ENSG00000230399
ENSG00000112695	0.341987	ENSG00000145494
ENSG00000063176	0.341985	ENSG00000129810
ENSG00000102007	0.341985	ENSG00000142405
ENSG00000087510	0.341985	ENSG00000171307
ENSG00000101695	0.341984	ENSG00000130649
ENSG00000235194	0.341983	ENSG00000244687
ENSG00000186575	0.341982	ENSG00000198113
ENSG00000100083	0.341981	ENSG00000148660
ENSG00000125629	0.34198	ENSG00000130733
ENSG00000127311	0.341979	ENSG00000167895
ENSG00000091542	0.341979	ENSG00000170604
ENSG00000132467	0.341978	ENSG00000167208
ENSG00000136930	0.341975	ENSG00000175701
ENSG00000117419	0.341967	ENSG00000233186
ENSG00000147955	0.341963	ENSG00000171056
ENSG00000116580	0.341962	ENSG00000146067
ENSG00000175505	0.341962	ENSG00000228415
ENSG00000074276	0.341961	ENSG00000159210
ENSG00000131504	0.341961	ENSG00000290444
ENSG00000119383	0.34196	ENSG00000121680
ENSG00000175854	0.34196	ENSG00000177731
ENSG00000118363	0.341959	ENSG00000135801
ENSG00000102007	0.341959	ENSG00000141293
ENSG00000138772	0.341959	ENSG00000226688
ENSG00000131042	0.341957	ENSG00000165915
ENSG00000104064	0.341955	ENSG00000128641
ENSG00000110066	0.341953	ENSG00000119396
ENSG00000143390	0.341953	ENSG00000165476
ENSG00000070366	0.341951	ENSG00000102908
ENSG00000099956	0.341951	ENSG00000126062
ENSG00000175054	0.341951	ENSG00000197102
ENSG00000065675	0.34195	ENSG00000143409
ENSG00000105514	0.34195	ENSG00000170967
ENSG00000165916	0.341949	ENSG00000187736
ENSG00000019102	0.341948	ENSG00000100151
ENSG00000164236	0.341945	ENSG00000179869
ENSG00000148335	0.341944	ENSG00000163608
ENSG00000087088	0.341942	ENSG00000131116
ENSG00000106399	0.341941	ENSG00000112419
ENSG00000141349	0.34194	ENSG00000235863
ENSG00000124222	0.341939	ENSG00000204472
ENSG00000081377	0.341939	ENSG00000248092
ENSG00000066136	0.341938	ENSG00000119397
ENSG00000169727	0.341938	ENSG00000187554
ENSG00000116209	0.341937	ENSG00000163479
ENSG00000105514	0.341936	ENSG00000281183
ENSG00000127334	0.341933	ENSG00000132780
ENSG00000043093	0.341933	ENSG00000173542
ENSG00000204619	0.341932	ENSG00000252590
ENSG00000119321	0.341932	ENSG00000270629
ENSG00000131459	0.341931	ENSG00000176083
ENSG00000064651	0.34193	ENSG00000139572
ENSG00000122694	0.341929	ENSG00000161654
ENSG00000070886	0.341926	ENSG00000214253
ENSG00000219146	0.341925	ENSG00000244230
ENSG00000119650	0.34192	ENSG00000165775
ENSG00000088832	0.34192	ENSG00000204482
ENSG00000089248	0.341915	ENSG00000152217
ENSG00000125629	0.341914	ENSG00000215193
ENSG00000119535	0.341908	ENSG00000175489
ENSG00000112851	0.341908	ENSG00000211966
ENSG00000100410	0.341906	ENSG00000132429
ENSG00000162144	0.341906	ENSG00000171530
ENSG00000164983	0.341904	ENSG00000179796
ENSG00000076351	0.341904	ENSG00000197714
ENSG00000164405	0.341903	ENSG00000175061
ENSG00000104880	0.341902	ENSG00000118816
ENSG00000114573	0.341901	ENSG00000116990
ENSG00000116604	0.341901	ENSG00000166128
ENSG00000117862	0.3419	ENSG00000187840
ENSG00000130300	0.341897	ENSG00000243406
ENSG00000121989	0.341895	ENSG00000166619
ENSG00000169385	0.341895	ENSG00000180098
ENSG00000101421	0.341894	ENSG00000237476
ENSG00000139211	0.341893	ENSG00000169905
ENSG00000196405	0.341891	ENSG00000235763
ENSG00000110841	0.341888	ENSG00000138172
ENSG00000076351	0.341888	ENSG00000188167
ENSG00000020426	0.341887	ENSG00000197045
ENSG00000183853	0.341886	ENSG00000265185
ENSG00000169764	0.341885	ENSG00000179523
ENSG00000227372	0.341881	ENSG00000272734
ENSG00000100433	0.341877	ENSG00000198597
ENSG00000119912	0.341876	ENSG00000172530
ENSG00000085117	0.341871	ENSG00000131730
ENSG00000160570	0.34187	ENSG00000251247
ENSG00000049541	0.341867	ENSG00000121989
ENSG00000109956	0.341866	ENSG00000181215
ENSG00000136869	0.341865	ENSG00000214626
ENSG00000091164	0.341864	ENSG00000131116
ENSG00000100243	0.341864	ENSG00000162607
ENSG00000073861	0.341862	ENSG00000123240
ENSG00000138131	0.341862	ENSG00000141867
ENSG00000172638	0.341857	ENSG00000181800
ENSG00000130649	0.341854	ENSG00000165775
ENSG00000148200	0.341854	ENSG00000177084
ENSG00000108091	0.341848	ENSG00000225405
ENSG00000105819	0.341847	ENSG00000114125
ENSG00000141425	0.341846	ENSG00000182973
ENSG00000135637	0.341846	ENSG00000239900
ENSG00000245164	0.341846	ENSG00000255302
ENSG00000120913	0.341842	ENSG00000198931
ENSG00000138326	0.341842	ENSG00000231500
ENSG00000100216	0.341841	ENSG00000120616
ENSG00000230590	0.341838	ENSG00000258485
ENSG00000105771	0.341836	ENSG00000179241
ENSG00000100614	0.341832	ENSG00000196083
ENSG00000100038	0.34183	ENSG00000136167
ENSG00000028839	0.34183	ENSG00000273033
ENSG00000116903	0.341829	ENSG00000196262
ENSG00000119705	0.341827	ENSG00000165655
ENSG00000168291	0.341827	ENSG00000269293
ENSG00000132286	0.341825	ENSG00000162227
ENSG00000184292	0.341825	ENSG00000244627
ENSG00000120279	0.341822	ENSG00000138669
ENSG00000129562	0.341822	ENSG00000212443
ENSG00000127423	0.34182	ENSG00000154263
ENSG00000110395	0.34182	ENSG00000169413
ENSG00000063244	0.341819	ENSG00000144407
ENSG00000141867	0.341818	ENSG00000226801
ENSG00000226352	0.341817	ENSG00000227372
ENSG00000141867	0.341816	ENSG00000163823
ENSG00000111424	0.341816	ENSG00000167850
ENSG00000144320	0.341816	ENSG00000258511
ENSG00000131470	0.341815	ENSG00000138593
ENSG00000140497	0.341815	ENSG00000149357
ENSG00000110723	0.341814	ENSG00000197747
ENSG00000211644	0.341813	ENSG00000238795
ENSG00000157881	0.341811	ENSG00000204713
ENSG00000119335	0.34181	ENSG00000139726
ENSG00000181274	0.341808	ENSG00000281183
ENSG00000087494	0.341806	ENSG00000164751
ENSG00000138085	0.341805	ENSG00000198547
ENSG00000143862	0.341799	ENSG00000186575
ENSG00000120318	0.341798	ENSG00000125629
ENSG00000084693	0.341795	ENSG00000141867
ENSG00000065243	0.341795	ENSG00000146830
ENSG00000160293	0.341794	ENSG00000163823
ENSG00000226419	0.341794	ENSG00000245534
ENSG00000119922	0.341793	ENSG00000126709
ENSG00000118816	0.341792	ENSG00000131116
ENSG00000108439	0.341792	ENSG00000161654
ENSG00000110446	0.34179	ENSG00000196576
ENSG00000116095	0.341786	ENSG00000169905
ENSG00000159496	0.341785	ENSG00000188295
ENSG00000001167	0.341783	ENSG00000147955
ENSG00000009790	0.341781	ENSG00000166532
ENSG00000140968	0.341781	ENSG00000275572
ENSG00000182578	0.34178	ENSG00000229473
ENSG00000102302	0.341779	ENSG00000237476
ENSG00000111224	0.341778	ENSG00000119707
ENSG00000070886	0.341778	ENSG00000189409
ENSG00000166128	0.341777	ENSG00000169026
ENSG00000163046	0.341777	ENSG00000172534
ENSG00000134352	0.341777	ENSG00000173114
ENSG00000166532	0.341771	ENSG00000198743
ENSG00000142684	0.34177	ENSG00000214182
ENSG00000054118	0.341765	ENSG00000167850
ENSG00000180304	0.341765	ENSG00000216636
ENSG00000170967	0.341765	ENSG00000235169
ENSG00000163382	0.341764	ENSG00000189227
ENSG00000143862	0.341763	ENSG00000161920
ENSG00000136869	0.341762	ENSG00000160293
ENSG00000127922	0.341759	ENSG00000128739
ENSG00000005700	0.341759	ENSG00000170677
ENSG00000047315	0.341758	ENSG00000137731
ENSG00000102531	0.341756	ENSG00000228329
ENSG00000084774	0.341755	ENSG00000170604
ENSG00000065518	0.341753	ENSG00000164088
ENSG00000115762	0.341753	ENSG00000168924
ENSG00000129810	0.34175	ENSG00000132424
ENSG00000142208	0.34175	ENSG00000184992
ENSG00000163541	0.34175	ENSG00000206746
ENSG00000114573	0.341749	ENSG00000142405
ENSG00000112308	0.341748	ENSG00000204619
ENSG00000137210	0.341747	ENSG00000149932
ENSG00000084463	0.341746	ENSG00000174501
ENSG00000130222	0.341745	ENSG00000228784
ENSG00000164919	0.341744	ENSG00000186517
ENSG00000143774	0.341743	ENSG00000167978
ENSG00000091164	0.341742	ENSG00000109390
ENSG00000138050	0.341741	ENSG00000183864
ENSG00000154305	0.341738	ENSG00000162819
ENSG00000105514	0.341738	ENSG00000198336
ENSG00000100151	0.341737	ENSG00000155506
ENSG00000119335	0.341737	ENSG00000178691
ENSG00000176728	0.341737	ENSG00000229807
ENSG00000112877	0.341736	ENSG00000154582
ENSG00000100207	0.341736	ENSG00000254879
ENSG00000085117	0.341733	ENSG00000251562
ENSG00000115657	0.341733	ENSG00000257108
ENSG00000179241	0.341733	ENSG00000263219
ENSG00000121989	0.341732	ENSG00000154723
ENSG00000005339	0.341728	ENSG00000112659
ENSG00000091542	0.341727	ENSG00000116209
ENSG00000067182	0.341727	ENSG00000166619
ENSG00000112739	0.341727	ENSG00000180861
ENSG00000164919	0.341727	ENSG00000197471
ENSG00000143847	0.341724	ENSG00000148346
ENSG00000119707	0.341723	ENSG00000161526
ENSG00000141580	0.341721	ENSG00000184709
ENSG00000125875	0.34172	ENSG00000151379
ENSG00000158019	0.34172	ENSG00000204439
ENSG00000117862	0.34172	ENSG00000241230
ENSG00000162928	0.341719	ENSG00000183160
ENSG00000165775	0.341719	ENSG00000215808
ENSG00000142512	0.341719	ENSG00000228544
ENSG00000134247	0.341719	ENSG00000230590
ENSG00000138050	0.341716	ENSG00000161048
ENSG00000100243	0.341715	ENSG00000169217
ENSG00000158555	0.341714	ENSG00000167994
ENSG00000158122	0.341713	ENSG00000160051
ENSG00000142538	0.341713	ENSG00000160685
ENSG00000102543	0.34171	ENSG00000159082
ENSG00000084693	0.341706	ENSG00000197540
ENSG00000158473	0.341705	ENSG00000228915
ENSG00000101138	0.341704	ENSG00000101191
ENSG00000100239	0.341702	ENSG00000116138
ENSG00000078081	0.341702	ENSG00000165949
ENSG00000136891	0.341702	ENSG00000172216
ENSG00000162928	0.341696	ENSG00000237118
ENSG00000136167	0.341695	ENSG00000138663
ENSG00000135365	0.341693	ENSG00000269293
ENSG00000066279	0.341691	ENSG00000137812
ENSG00000090924	0.34169	ENSG00000222009
ENSG00000175489	0.341689	ENSG00000181631
ENSG00000129460	0.341687	ENSG00000140030
ENSG00000161654	0.341687	ENSG00000164258
ENSG00000123737	0.341683	ENSG00000187554
ENSG00000104880	0.341682	ENSG00000109390
ENSG00000116095	0.341682	ENSG00000160326
ENSG00000070610	0.341682	ENSG00000160957
ENSG00000142207	0.341682	ENSG00000236882
ENSG00000213801	0.34168	ENSG00000222051
ENSG00000087088	0.341677	ENSG00000095066
ENSG00000100239	0.341677	ENSG00000170558
ENSG00000108439	0.341675	ENSG00000225405
ENSG00000150977	0.341674	ENSG00000172893
ENSG00000175376	0.341674	ENSG00000253770
ENSG00000123094	0.341673	ENSG00000213137
ENSG00000165119	0.341671	ENSG00000188039
ENSG00000135316	0.341664	ENSG00000138182
ENSG00000178695	0.341664	ENSG00000212176
ENSG00000119335	0.341662	ENSG00000167005
ENSG00000100938	0.341661	ENSG00000132824
ENSG00000132153	0.341661	ENSG00000264343
ENSG00000155506	0.341661	ENSG00000270647
ENSG00000135709	0.34166	ENSG00000175287
ENSG00000109911	0.341659	ENSG00000121104
ENSG00000105810	0.341659	ENSG00000186603
ENSG00000126756	0.341658	ENSG00000196262
ENSG00000129460	0.341656	ENSG00000132464
ENSG00000174946	0.341656	ENSG00000175198
ENSG00000121807	0.341654	ENSG00000160131
ENSG00000140443	0.341654	ENSG00000171817
ENSG00000163154	0.341654	ENSG00000185236
ENSG00000091651	0.341653	ENSG00000120334
ENSG00000138663	0.341653	ENSG00000152767
ENSG00000070371	0.341653	ENSG00000173391
ENSG00000157554	0.341652	ENSG00000178904
ENSG00000181631	0.341648	ENSG00000224383
ENSG00000125107	0.341646	ENSG00000157216
ENSG00000125818	0.341645	ENSG00000179010
ENSG00000114062	0.341645	ENSG00000185129
ENSG00000162607	0.341645	ENSG00000230568
ENSG00000133874	0.341644	ENSG00000138449
ENSG00000104894	0.341644	ENSG00000175416
ENSG00000165182	0.341644	ENSG00000211866
ENSG00000129084	0.341643	ENSG00000137210
ENSG00000160318	0.341643	ENSG00000204923
ENSG00000125962	0.341641	ENSG00000178498
ENSG00000136754	0.341641	ENSG00000186409
ENSG00000248333	0.341641	ENSG00000281183
ENSG00000176155	0.341639	ENSG00000189266
ENSG00000131116	0.341638	ENSG00000204131
ENSG00000134531	0.341638	ENSG00000220494
ENSG00000004777	0.341636	ENSG00000116691
ENSG00000077514	0.341635	ENSG00000087088
ENSG00000135390	0.341635	ENSG00000162227
ENSG00000228278	0.341635	ENSG00000237476
ENSG00000059145	0.341634	ENSG00000172315
ENSG00000171865	0.341634	ENSG00000183726
ENSG00000179195	0.34163	ENSG00000201185
ENSG00000134825	0.341627	ENSG00000232119
ENSG00000101421	0.341625	ENSG00000234473
ENSG00000177917	0.341622	ENSG00000198093
ENSG00000115091	0.341621	ENSG00000125753
ENSG00000187736	0.34162	ENSG00000229106
ENSG00000105137	0.341617	ENSG00000170348
ENSG00000062370	0.341615	ENSG00000152377
ENSG00000099942	0.34161	ENSG00000163608
ENSG00000074319	0.341608	ENSG00000121797
ENSG00000152291	0.341608	ENSG00000169026
ENSG00000167291	0.341604	ENSG00000177169
ENSG00000123009	0.341603	ENSG00000160326
ENSG00000152465	0.341602	ENSG00000180773
ENSG00000135622	0.341601	ENSG00000243333
ENSG00000100105	0.3416	ENSG00000125871
ENSG00000145494	0.341599	ENSG00000280080
ENSG00000082805	0.341597	ENSG00000152700
ENSG00000103313	0.341597	ENSG00000230590
ENSG00000166532	0.341591	ENSG00000251474
ENSG00000130300	0.34159	ENSG00000141542
ENSG00000066136	0.341587	ENSG00000175274
ENSG00000151702	0.341585	ENSG00000203808
ENSG00000177731	0.341583	ENSG00000198113
ENSG00000139117	0.341582	ENSG00000143067
ENSG00000040933	0.341582	ENSG00000145476
ENSG00000120963	0.341581	ENSG00000236296
ENSG00000162607	0.34158	ENSG00000241230
ENSG00000056097	0.341579	ENSG00000119596
ENSG00000112877	0.341579	ENSG00000183734
ENSG00000102786	0.341578	ENSG00000232487
ENSG00000160131	0.341576	ENSG00000188167
ENSG00000150977	0.341575	ENSG00000155307
ENSG00000091542	0.341573	ENSG00000108561
ENSG00000111670	0.341571	ENSG00000139572
ENSG00000135749	0.34157	ENSG00000143515
ENSG00000179240	0.341569	ENSG00000204209
ENSG00000047849	0.341568	ENSG00000111676
ENSG00000109133	0.341568	ENSG00000159423
ENSG00000167851	0.341566	ENSG00000274020
ENSG00000105771	0.341562	ENSG00000136045
ENSG00000087494	0.341561	ENSG00000118412
ENSG00000101096	0.341559	ENSG00000148019
ENSG00000115762	0.341559	ENSG00000196262
ENSG00000179796	0.341557	ENSG00000189159
ENSG00000129472	0.341555	ENSG00000152484
ENSG00000090266	0.341552	ENSG00000169385
ENSG00000166887	0.341552	ENSG00000197724
ENSG00000055070	0.341551	ENSG00000226055
ENSG00000157554	0.34155	ENSG00000171522
ENSG00000153560	0.34155	ENSG00000228594
ENSG00000082074	0.341549	ENSG00000160293
ENSG00000101911	0.341547	ENSG00000161654
ENSG00000168259	0.341547	ENSG00000184983
ENSG00000125629	0.34154	ENSG00000125753
ENSG00000144589	0.34154	ENSG00000170906
ENSG00000087302	0.341534	ENSG00000160957
ENSG00000076351	0.341534	ENSG00000179918
ENSG00000087302	0.341532	ENSG00000100811
ENSG00000131116	0.341531	ENSG00000171700
ENSG00000095794	0.341528	ENSG00000162928
ENSG00000135336	0.341527	ENSG00000160209
ENSG00000179240	0.341527	ENSG00000243406
ENSG00000100216	0.341526	ENSG00000116138
ENSG00000141376	0.341525	ENSG00000167323
ENSG00000104870	0.341524	ENSG00000265527
ENSG00000108819	0.34152	ENSG00000134744
ENSG00000076826	0.34152	ENSG00000188522
ENSG00000169896	0.341517	ENSG00000176463
ENSG00000100888	0.341514	ENSG00000124198
ENSG00000135686	0.341512	ENSG00000170860
ENSG00000124641	0.341512	ENSG00000175455
ENSG00000100410	0.341511	ENSG00000183734
ENSG00000213965	0.341511	ENSG00000230982
ENSG00000117280	0.34151	ENSG00000140030
ENSG00000068308	0.34151	ENSG00000160271
ENSG00000164086	0.34151	ENSG00000175854
ENSG00000125991	0.341509	ENSG00000196476
ENSG00000109390	0.341509	ENSG00000204472
ENSG00000165168	0.341507	ENSG00000169413
ENSG00000108774	0.341505	ENSG00000164258
ENSG00000137462	0.341503	ENSG00000164086
ENSG00000224315	0.341503	ENSG00000270772
ENSG00000212443	0.341498	ENSG00000234741
ENSG00000103647	0.341493	ENSG00000111344
ENSG00000129810	0.341491	ENSG00000142192
ENSG00000108561	0.34149	ENSG00000196262
ENSG00000169026	0.34149	ENSG00000197629
ENSG00000109390	0.34149	ENSG00000234473
ENSG00000142684	0.341489	ENSG00000242170
ENSG00000182885	0.341488	ENSG00000272398
ENSG00000023191	0.341486	ENSG00000180354
ENSG00000233186	0.341485	ENSG00000258485
ENSG00000071626	0.341483	ENSG00000101916
ENSG00000168438	0.341483	ENSG00000182973
ENSG00000181631	0.341482	ENSG00000213694
ENSG00000204472	0.341479	ENSG00000236863
ENSG00000115318	0.341477	ENSG00000168010
ENSG00000102302	0.341477	ENSG00000197329
ENSG00000119397	0.341476	ENSG00000170653
ENSG00000116017	0.341475	ENSG00000198018
ENSG00000085998	0.341473	ENSG00000163359
ENSG00000118707	0.341473	ENSG00000204209
ENSG00000154723	0.341471	ENSG00000232487
ENSG00000197321	0.341468	ENSG00000197847
ENSG00000120318	0.341468	ENSG00000273311
ENSG00000008311	0.341467	ENSG00000105383
ENSG00000123472	0.341467	ENSG00000197747
ENSG00000115415	0.341466	ENSG00000138496
ENSG00000108559	0.341465	ENSG00000163864
ENSG00000135709	0.341465	ENSG00000170006
ENSG00000100216	0.341465	ENSG00000198081
ENSG00000171530	0.341464	ENSG00000185905
ENSG00000110042	0.341464	ENSG00000230568
ENSG00000100410	0.341463	ENSG00000107833
ENSG00000106305	0.341463	ENSG00000223650
ENSG00000141582	0.341461	ENSG00000199598
ENSG00000213137	0.341461	ENSG00000256188
ENSG00000126773	0.341461	ENSG00000260439
ENSG00000182240	0.34146	ENSG00000188171
ENSG00000139722	0.341457	ENSG00000154217
ENSG00000113456	0.341453	ENSG00000122565
ENSG00000124155	0.341453	ENSG00000125818
ENSG00000159363	0.341452	ENSG00000222051
ENSG00000154370	0.341449	ENSG00000178996
ENSG00000014138	0.341445	ENSG00000197043
ENSG00000105137	0.341444	ENSG00000175309
ENSG00000131116	0.341443	ENSG00000163634
ENSG00000107175	0.34144	ENSG00000109390
ENSG00000105669	0.341439	ENSG00000203808
ENSG00000117643	0.341437	ENSG00000155506
ENSG00000181192	0.341434	ENSG00000181885
ENSG00000070031	0.341433	ENSG00000107833
ENSG00000124562	0.341433	ENSG00000204439
ENSG00000092421	0.341432	ENSG00000145819
ENSG00000179918	0.341432	ENSG00000242028
ENSG00000178695	0.341431	ENSG00000204439
ENSG00000162607	0.341425	ENSG00000166170
ENSG00000136167	0.341424	ENSG00000136485
ENSG00000167461	0.341424	ENSG00000198874
ENSG00000121390	0.341424	ENSG00000230005
ENSG00000120594	0.341423	ENSG00000165655
ENSG00000204472	0.341423	ENSG00000213801
ENSG00000163159	0.341423	ENSG00000229325
ENSG00000165775	0.341422	ENSG00000185753
ENSG00000114978	0.341421	ENSG00000135365
ENSG00000181555	0.341416	ENSG00000185361
ENSG00000082512	0.341415	ENSG00000226705
ENSG00000165389	0.341414	ENSG00000165672
ENSG00000176018	0.341414	ENSG00000177030
ENSG00000116990	0.341412	ENSG00000241120
ENSG00000079332	0.34141	ENSG00000100380
ENSG00000139631	0.34141	ENSG00000162676
ENSG00000105514	0.34141	ENSG00000228915
ENSG00000132429	0.341409	ENSG00000184840
ENSG00000090266	0.341407	ENSG00000129450
ENSG00000126895	0.341406	ENSG00000188522
ENSG00000111087	0.341406	ENSG00000215704
ENSG00000107833	0.341405	ENSG00000142347
ENSG00000135365	0.341405	ENSG00000203668
ENSG00000143110	0.341404	ENSG00000145247
ENSG00000165527	0.341403	ENSG00000204472
ENSG00000058866	0.341402	ENSG00000085185
ENSG00000123124	0.341402	ENSG00000143067
ENSG00000084652	0.341398	ENSG00000108622
ENSG00000100055	0.341397	ENSG00000160803
ENSG00000092421	0.341395	ENSG00000107929
ENSG00000095637	0.341395	ENSG00000173992
ENSG00000188921	0.341395	ENSG00000235453
ENSG00000110700	0.341392	ENSG00000147234
ENSG00000158545	0.341391	ENSG00000168283
ENSG00000105171	0.341388	ENSG00000125868
ENSG00000145247	0.341388	ENSG00000160293
ENSG00000184840	0.341388	ENSG00000197043
ENSG00000173163	0.341387	ENSG00000175701
ENSG00000105204	0.341384	ENSG00000230593
ENSG00000188167	0.341383	ENSG00000250361
ENSG00000105298	0.341382	ENSG00000130669
ENSG00000179869	0.341381	ENSG00000249853
ENSG00000093167	0.341381	ENSG00000277972
ENSG00000108561	0.341379	ENSG00000198648
ENSG00000124214	0.341378	ENSG00000179361
ENSG00000074276	0.341377	ENSG00000087302
ENSG00000065243	0.341374	ENSG00000231925
ENSG00000115091	0.341373	ENSG00000167861
ENSG00000105819	0.341373	ENSG00000186575
ENSG00000140406	0.341373	ENSG00000204439
ENSG00000171700	0.341373	ENSG00000278611
ENSG00000102007	0.341368	ENSG00000204472
ENSG00000082074	0.341367	ENSG00000109390
ENSG00000087157	0.341366	ENSG00000132763
ENSG00000116209	0.341365	ENSG00000160685
ENSG00000139990	0.341365	ENSG00000179051
ENSG00000170909	0.341365	ENSG00000211695
ENSG00000165801	0.341364	ENSG00000170909
ENSG00000169567	0.341363	ENSG00000230590
ENSG00000117155	0.341362	ENSG00000138434
ENSG00000100099	0.341362	ENSG00000155307
ENSG00000135999	0.341361	ENSG00000256235
ENSG00000070371	0.34136	ENSG00000100504
ENSG00000130598	0.341359	ENSG00000204209
ENSG00000214389	0.341358	ENSG00000235174
ENSG00000136522	0.341358	ENSG00000235453
ENSG00000116903	0.341357	ENSG00000230590
ENSG00000151474	0.341356	ENSG00000198336
ENSG00000150687	0.341354	ENSG00000181036
ENSG00000089737	0.341353	ENSG00000127530
ENSG00000005893	0.341353	ENSG00000155304
ENSG00000159363	0.341353	ENSG00000175489
ENSG00000053438	0.341348	ENSG00000116670
ENSG00000151360	0.341348	ENSG00000198743
ENSG00000122694	0.341344	ENSG00000135636
ENSG00000115762	0.341343	ENSG00000164919
ENSG00000143774	0.341343	ENSG00000189159
ENSG00000129559	0.341337	ENSG00000178695
ENSG00000167770	0.341337	ENSG00000243333
ENSG00000135040	0.341335	ENSG00000140836
ENSG00000167815	0.341334	ENSG00000187997
ENSG00000178982	0.341334	ENSG00000238795
ENSG00000049247	0.341333	ENSG00000075240
ENSG00000163046	0.341333	ENSG00000181800
ENSG00000132549	0.341333	ENSG00000184863
ENSG00000110066	0.341328	ENSG00000141385
ENSG00000112212	0.341326	ENSG00000215458
ENSG00000198336	0.341326	ENSG00000248333
ENSG00000135040	0.341325	ENSG00000157881
ENSG00000102908	0.341322	ENSG00000117523
ENSG00000084463	0.341322	ENSG00000173889
ENSG00000182004	0.341322	ENSG00000232119
ENSG00000125753	0.341321	ENSG00000142405
ENSG00000083168	0.341321	ENSG00000151718
ENSG00000114013	0.34132	ENSG00000125037
ENSG00000170142	0.34132	ENSG00000186575
ENSG00000119121	0.341319	ENSG00000138772
ENSG00000132819	0.341319	ENSG00000175931
ENSG00000168283	0.341318	ENSG00000174501
ENSG00000107854	0.341317	ENSG00000198746
ENSG00000064651	0.341315	ENSG00000132153
ENSG00000152291	0.341314	ENSG00000213741
ENSG00000105137	0.341312	ENSG00000180530
ENSG00000164258	0.34131	ENSG00000188822
ENSG00000110104	0.341309	ENSG00000180198
ENSG00000051620	0.341308	ENSG00000165071
ENSG00000140848	0.341308	ENSG00000226688
ENSG00000136867	0.341304	ENSG00000197747
ENSG00000138835	0.341303	ENSG00000211801
ENSG00000131844	0.341302	ENSG00000188997
ENSG00000136522	0.341301	ENSG00000224315
ENSG00000067955	0.341297	ENSG00000239911
ENSG00000141699	0.341296	ENSG00000148943
ENSG00000164258	0.341295	ENSG00000205730
ENSG00000116198	0.341295	ENSG00000240522
ENSG00000136859	0.341292	ENSG00000197713
ENSG00000111331	0.341289	ENSG00000119922
ENSG00000089737	0.341289	ENSG00000146830
ENSG00000224383	0.341289	ENSG00000281183
ENSG00000163251	0.341287	ENSG00000270647
ENSG00000130699	0.341286	ENSG00000166801
ENSG00000169193	0.341286	ENSG00000248445
ENSG00000175416	0.341283	ENSG00000215808
ENSG00000122025	0.341283	ENSG00000243811
ENSG00000149658	0.341282	ENSG00000162576
ENSG00000124091	0.341281	ENSG00000226856
ENSG00000137486	0.341279	ENSG00000151718
ENSG00000160993	0.341279	ENSG00000161036
ENSG00000138448	0.341278	ENSG00000175489
ENSG00000038427	0.341277	ENSG00000170854
ENSG00000178021	0.341276	ENSG00000242028
ENSG00000154620	0.341274	ENSG00000241859
ENSG00000230593	0.341273	ENSG00000260439
ENSG00000138772	0.341272	ENSG00000243721
ENSG00000090520	0.341271	ENSG00000196182
ENSG00000133121	0.341271	ENSG00000256937
ENSG00000064666	0.341269	ENSG00000139211
ENSG00000062370	0.341265	ENSG00000120963
ENSG00000155592	0.341264	ENSG00000161040
ENSG00000186908	0.341264	ENSG00000189180
ENSG00000171161	0.341264	ENSG00000230184
ENSG00000100433	0.341263	ENSG00000111707
ENSG00000149308	0.341263	ENSG00000177169
ENSG00000105298	0.341262	ENSG00000135040
ENSG00000145216	0.34126	ENSG00000235437
ENSG00000120318	0.341259	ENSG00000124562
ENSG00000162144	0.341258	ENSG00000166128
ENSG00000159915	0.341258	ENSG00000176087
ENSG00000119650	0.341255	ENSG00000186625
ENSG00000100099	0.341252	ENSG00000135870
ENSG00000079385	0.341251	ENSG00000224940
ENSG00000124444	0.341249	ENSG00000223768
ENSG00000103275	0.341248	ENSG00000169252
ENSG00000138663	0.341248	ENSG00000197324
ENSG00000115685	0.341248	ENSG00000200571
ENSG00000251497	0.341247	ENSG00000272767
ENSG00000164039	0.341241	ENSG00000228763
ENSG00000116670	0.34124	ENSG00000226284
ENSG00000184381	0.341239	ENSG00000247315
ENSG00000164258	0.341236	ENSG00000212443
ENSG00000121104	0.341232	ENSG00000166128
ENSG00000070610	0.341229	ENSG00000164124
ENSG00000178222	0.341227	ENSG00000264343
ENSG00000211848	0.341227	ENSG00000274986
ENSG00000100678	0.341225	ENSG00000136929
ENSG00000173163	0.341223	ENSG00000174744
ENSG00000064651	0.34122	ENSG00000116711
ENSG00000148842	0.34122	ENSG00000204149
ENSG00000111445	0.341217	ENSG00000128563
ENSG00000073331	0.341217	ENSG00000188026
ENSG00000170967	0.341217	ENSG00000211695
ENSG00000120686	0.341217	ENSG00000242028
ENSG00000110651	0.341216	ENSG00000242258
ENSG00000100097	0.341214	ENSG00000138617
ENSG00000108819	0.341213	ENSG00000110446
ENSG00000123472	0.341213	ENSG00000213445
ENSG00000131446	0.341212	ENSG00000183576
ENSG00000178498	0.341208	ENSG00000186625
ENSG00000057657	0.341201	ENSG00000107331
ENSG00000102054	0.341199	ENSG00000132002
ENSG00000229106	0.341198	ENSG00000232587
ENSG00000167182	0.341193	ENSG00000172943
ENSG00000136826	0.341193	ENSG00000188921
ENSG00000109667	0.341192	ENSG00000176700
ENSG00000158470	0.341192	ENSG00000197506
ENSG00000178498	0.341192	ENSG00000228594
ENSG00000240864	0.341192	ENSG00000251546
ENSG00000186577	0.341189	ENSG00000204209
ENSG00000135439	0.341188	ENSG00000197713
ENSG00000125835	0.341187	ENSG00000165527
ENSG00000131668	0.341186	ENSG00000211639
ENSG00000212443	0.341186	ENSG00000280080
ENSG00000076351	0.341184	ENSG00000150776
ENSG00000005810	0.341184	ENSG00000167770
ENSG00000077097	0.341182	ENSG00000102996
ENSG00000138814	0.341182	ENSG00000196459
ENSG00000106009	0.341182	ENSG00000243313
ENSG00000079332	0.341179	ENSG00000127481
ENSG00000149657	0.341179	ENSG00000167930
ENSG00000235908	0.341177	ENSG00000240531
ENSG00000179409	0.341177	ENSG00000245534
ENSG00000136826	0.341176	ENSG00000177030
ENSG00000125037	0.341174	ENSG00000256269
ENSG00000163359	0.341172	ENSG00000165915
ENSG00000079462	0.341172	ENSG00000174851
ENSG00000224020	0.341172	ENSG00000267858
ENSG00000124813	0.341171	ENSG00000133134
ENSG00000185158	0.34117	ENSG00000197818
ENSG00000134153	0.341166	ENSG00000149932
ENSG00000119335	0.341166	ENSG00000178021
ENSG00000096384	0.341164	ENSG00000109971
ENSG00000148943	0.341163	ENSG00000212443
ENSG00000100823	0.341163	ENSG00000241120
ENSG00000076351	0.341162	ENSG00000166401
ENSG00000126947	0.341159	ENSG00000174715
ENSG00000141469	0.341157	ENSG00000174059
ENSG00000102554	0.341157	ENSG00000175265
ENSG00000116903	0.341157	ENSG00000225419
ENSG00000108219	0.341156	ENSG00000160613
ENSG00000185361	0.341156	ENSG00000227195
ENSG00000105669	0.341153	ENSG00000125991
ENSG00000169955	0.341153	ENSG00000175857
ENSG00000100632	0.341152	ENSG00000173163
ENSG00000164506	0.341149	ENSG00000236548
ENSG00000110651	0.341149	ENSG00000265666
ENSG00000136522	0.341148	ENSG00000158711
ENSG00000107745	0.341147	ENSG00000108039
ENSG00000137965	0.341142	ENSG00000138646
ENSG00000014919	0.341139	ENSG00000130649
ENSG00000101421	0.341139	ENSG00000270647
ENSG00000184307	0.341138	ENSG00000258485
ENSG00000175390	0.341137	ENSG00000281183
ENSG00000100403	0.341133	ENSG00000167193
ENSG00000091542	0.341133	ENSG00000175489
ENSG00000080823	0.341132	ENSG00000187555
ENSG00000100335	0.34113	ENSG00000185905
ENSG00000166532	0.34113	ENSG00000235173
ENSG00000117862	0.341129	ENSG00000132286
ENSG00000162227	0.341129	ENSG00000178982
ENSG00000070770	0.341126	ENSG00000124151
ENSG00000129824	0.341125	ENSG00000229807
ENSG00000139116	0.341123	ENSG00000158006
ENSG00000139572	0.341119	ENSG00000146830
ENSG00000122694	0.341118	ENSG00000144118
ENSG00000129450	0.341117	ENSG00000151360
ENSG00000079385	0.341116	ENSG00000213347
ENSG00000151702	0.341115	ENSG00000172216
ENSG00000135999	0.341111	ENSG00000237476
ENSG00000106588	0.34111	ENSG00000119596
ENSG00000180098	0.341107	ENSG00000257957
ENSG00000084652	0.341105	ENSG00000160293
ENSG00000008311	0.341105	ENSG00000185275
ENSG00000116604	0.341102	ENSG00000170027
ENSG00000104529	0.341097	ENSG00000138663
ENSG00000228976	0.341096	ENSG00000248445
ENSG00000142347	0.341095	ENSG00000184730
ENSG00000100350	0.341093	ENSG00000176087
ENSG00000063176	0.341092	ENSG00000101365
ENSG00000076351	0.341092	ENSG00000165175
ENSG00000146872	0.341091	ENSG00000263874
ENSG00000067048	0.34109	ENSG00000176728
ENSG00000181631	0.341086	ENSG00000205730
ENSG00000146674	0.341084	ENSG00000179409
ENSG00000107021	0.341083	ENSG00000199733
ENSG00000105088	0.341081	ENSG00000109920
ENSG00000104880	0.341081	ENSG00000139211
ENSG00000197619	0.34108	ENSG00000271699
ENSG00000139343	0.341079	ENSG00000230590
ENSG00000099308	0.341077	ENSG00000124942
ENSG00000113282	0.341076	ENSG00000143379
ENSG00000153982	0.341075	ENSG00000160948
ENSG00000019102	0.341074	ENSG00000100433
ENSG00000068308	0.341074	ENSG00000188725
ENSG00000070214	0.341072	ENSG00000136026
ENSG00000125966	0.341072	ENSG00000175287
ENSG00000101911	0.34107	ENSG00000176087
ENSG00000110696	0.341069	ENSG00000141540
ENSG00000108819	0.341065	ENSG00000116095
ENSG00000114062	0.341064	ENSG00000244687
ENSG00000093000	0.341062	ENSG00000108551
ENSG00000160606	0.341062	ENSG00000256628
ENSG00000140968	0.341061	ENSG00000168092
ENSG00000204209	0.341061	ENSG00000223828
ENSG00000164919	0.341057	ENSG00000175854
ENSG00000163154	0.341056	ENSG00000169442
ENSG00000108175	0.341051	ENSG00000120685
ENSG00000129673	0.341051	ENSG00000188295
ENSG00000118816	0.34105	ENSG00000168259
ENSG00000133134	0.341047	ENSG00000166925
ENSG00000164114	0.341047	ENSG00000173992
ENSG00000139343	0.341044	ENSG00000154222
ENSG00000152782	0.341044	ENSG00000212176
ENSG00000211949	0.341044	ENSG00000228149
ENSG00000163046	0.341043	ENSG00000215808
ENSG00000125384	0.341042	ENSG00000237977
ENSG00000100632	0.34104	ENSG00000204209
ENSG00000165959	0.341037	ENSG00000187554
ENSG00000135018	0.341036	ENSG00000164751
ENSG00000129460	0.341036	ENSG00000175416
ENSG00000132676	0.34103	ENSG00000203760
ENSG00000116711	0.34103	ENSG00000242732
ENSG00000067596	0.34103	ENSG00000264343
ENSG00000087088	0.341029	ENSG00000197329
ENSG00000013306	0.341028	ENSG00000157734
ENSG00000178338	0.341028	ENSG00000188033
ENSG00000108819	0.341024	ENSG00000135709
ENSG00000119048	0.341024	ENSG00000156650
ENSG00000124091	0.341022	ENSG00000174080
ENSG00000108622	0.341021	ENSG00000167528
ENSG00000162433	0.341021	ENSG00000185585
ENSG00000142197	0.34102	ENSG00000151689
ENSG00000139572	0.34102	ENSG00000198830
ENSG00000147677	0.34102	ENSG00000205871
ENSG00000100410	0.341019	ENSG00000114013
ENSG00000108561	0.341019	ENSG00000251039
ENSG00000228915	0.341016	ENSG00000248333
ENSG00000111424	0.341014	ENSG00000178719
ENSG00000129673	0.341012	ENSG00000141867
ENSG00000112118	0.341012	ENSG00000149485
ENSG00000132670	0.341012	ENSG00000197714
ENSG00000042753	0.341011	ENSG00000139343
ENSG00000029725	0.341008	ENSG00000136935
ENSG00000125868	0.341008	ENSG00000211639
ENSG00000133574	0.341007	ENSG00000138131
ENSG00000075151	0.341007	ENSG00000172943
ENSG00000088986	0.341006	ENSG00000131100
ENSG00000129559	0.341001	ENSG00000140678
ENSG00000092470	0.340999	ENSG00000107897
ENSG00000185129	0.340999	ENSG00000229106
ENSG00000169567	0.340998	ENSG00000281183
ENSG00000113300	0.340995	ENSG00000131844
ENSG00000114503	0.340993	ENSG00000136869
ENSG00000127334	0.340993	ENSG00000171940
ENSG00000030582	0.340992	ENSG00000196576
ENSG00000100055	0.340989	ENSG00000135870
ENSG00000105186	0.340988	ENSG00000175287
ENSG00000175175	0.340987	ENSG00000188295
ENSG00000177733	0.340987	ENSG00000214688
ENSG00000133142	0.340987	ENSG00000235863
ENSG00000163046	0.340986	ENSG00000198917
ENSG00000164114	0.340985	ENSG00000177106
ENSG00000116095	0.340981	ENSG00000215808
ENSG00000143742	0.34098	ENSG00000198742
ENSG00000080298	0.340979	ENSG00000198742
ENSG00000082458	0.340978	ENSG00000100379
ENSG00000134690	0.340978	ENSG00000156970
ENSG00000239224	0.340977	ENSG00000239899
ENSG00000114654	0.340975	ENSG00000132464
ENSG00000132953	0.340974	ENSG00000175265
ENSG00000120616	0.340973	ENSG00000161654
ENSG00000084652	0.340973	ENSG00000198336
ENSG00000173163	0.340972	ENSG00000173992
ENSG00000171700	0.340972	ENSG00000214253
ENSG00000116670	0.340969	ENSG00000205730
ENSG00000129562	0.340968	ENSG00000172172
ENSG00000070886	0.340968	ENSG00000281183
ENSG00000072736	0.340967	ENSG00000147955
ENSG00000100221	0.340966	ENSG00000163171
ENSG00000118520	0.340966	ENSG00000244627
ENSG00000065526	0.340965	ENSG00000111206
ENSG00000111707	0.340965	ENSG00000147403
ENSG00000101190	0.340965	ENSG00000149929
ENSG00000087510	0.340965	ENSG00000241685
ENSG00000172172	0.340965	ENSG00000280080
ENSG00000119650	0.340958	ENSG00000175390
ENSG00000136045	0.340956	ENSG00000179241
ENSG00000115524	0.340953	ENSG00000158773
ENSG00000087088	0.34095	ENSG00000176087
ENSG00000139572	0.340949	ENSG00000152767
ENSG00000100221	0.340948	ENSG00000133561
ENSG00000128609	0.340946	ENSG00000159593
ENSG00000102471	0.340946	ENSG00000175348
ENSG00000042753	0.340944	ENSG00000130332
ENSG00000134247	0.340944	ENSG00000139343
ENSG00000186575	0.340944	ENSG00000198018
ENSG00000075651	0.340942	ENSG00000102760
ENSG00000084652	0.34094	ENSG00000234420
ENSG00000119535	0.340939	ENSG00000172638
ENSG00000115145	0.340935	ENSG00000154727
ENSG00000100028	0.340934	ENSG00000117419
ENSG00000099956	0.340934	ENSG00000188822
ENSG00000168010	0.340933	ENSG00000173391
ENSG00000127530	0.340932	ENSG00000130733
ENSG00000211950	0.340932	ENSG00000259151
ENSG00000139624	0.34093	ENSG00000172893
ENSG00000132676	0.340929	ENSG00000138663
ENSG00000111224	0.340929	ENSG00000158864
ENSG00000179796	0.340927	ENSG00000199733
ENSG00000054654	0.340926	ENSG00000179409
ENSG00000139211	0.340926	ENSG00000228915
ENSG00000130881	0.340925	ENSG00000168461
ENSG00000117862	0.340924	ENSG00000178021
ENSG00000113732	0.340924	ENSG00000231993
ENSG00000159210	0.340919	ENSG00000242330
ENSG00000118816	0.340918	ENSG00000160293
ENSG00000134970	0.340918	ENSG00000162607
ENSG00000126453	0.340917	ENSG00000131174
ENSG00000137807	0.340916	ENSG00000198901
ENSG00000110042	0.340915	ENSG00000168612
ENSG00000169252	0.340915	ENSG00000177106
ENSG00000131730	0.340914	ENSG00000166925
ENSG00000101347	0.340913	ENSG00000167978
ENSG00000163251	0.340909	ENSG00000170458
ENSG00000085719	0.340908	ENSG00000119402
ENSG00000168394	0.340907	ENSG00000266235
ENSG00000160584	0.3409	ENSG00000241973
ENSG00000125962	0.340897	ENSG00000141867
ENSG00000138835	0.340897	ENSG00000154734
ENSG00000129084	0.340897	ENSG00000175489
ENSG00000163154	0.340895	ENSG00000169413
ENSG00000120963	0.340891	ENSG00000184194
ENSG00000105755	0.34089	ENSG00000161057
ENSG00000228887	0.340889	ENSG00000232792
ENSG00000142192	0.340887	ENSG00000177733
ENSG00000145391	0.340885	ENSG00000169499
ENSG00000159210	0.340882	ENSG00000159363
ENSG00000132122	0.340882	ENSG00000172243
ENSG00000163823	0.340879	ENSG00000183734
ENSG00000124942	0.340879	ENSG00000256235
ENSG00000063127	0.340878	ENSG00000160957
ENSG00000108819	0.340875	ENSG00000219146
ENSG00000087085	0.340874	ENSG00000092621
ENSG00000160326	0.340871	ENSG00000187116
ENSG00000085871	0.34087	ENSG00000137338
ENSG00000106723	0.34087	ENSG00000244038
ENSG00000104859	0.340869	ENSG00000137221
ENSG00000124813	0.340869	ENSG00000161920
ENSG00000140992	0.340869	ENSG00000167528
ENSG00000164985	0.340869	ENSG00000169612
ENSG00000120594	0.340863	ENSG00000172534
ENSG00000108946	0.340862	ENSG00000181915
ENSG00000141736	0.340861	ENSG00000196704
ENSG00000012779	0.340859	ENSG00000133805
ENSG00000128833	0.340858	ENSG00000151967
ENSG00000164897	0.340857	ENSG00000213801
ENSG00000122223	0.340856	ENSG00000188822
ENSG00000092421	0.340855	ENSG00000167595
ENSG00000124222	0.340853	ENSG00000179796
ENSG00000090266	0.340851	ENSG00000184221
ENSG00000100221	0.340844	ENSG00000119986
ENSG00000101126	0.340844	ENSG00000149308
ENSG00000049541	0.340844	ENSG00000167895
ENSG00000197635	0.340842	ENSG00000206746
ENSG00000087302	0.340841	ENSG00000167553
ENSG00000165995	0.34084	ENSG00000229806
ENSG00000105819	0.340838	ENSG00000161057
ENSG00000136167	0.340837	ENSG00000147133
ENSG00000184319	0.340836	ENSG00000211847
ENSG00000087088	0.340835	ENSG00000160293
ENSG00000108622	0.340835	ENSG00000232587
ENSG00000116209	0.340834	ENSG00000171700
ENSG00000142684	0.340832	ENSG00000280080
ENSG00000133805	0.340831	ENSG00000173391
ENSG00000116701	0.340829	ENSG00000136040
ENSG00000101191	0.340828	ENSG00000172824
ENSG00000099795	0.340827	ENSG00000167850
ENSG00000151327	0.340826	ENSG00000198743
ENSG00000110723	0.340825	ENSG00000114013
ENSG00000119421	0.340824	ENSG00000164220
ENSG00000077514	0.340821	ENSG00000120594
ENSG00000126522	0.340821	ENSG00000168476
ENSG00000102804	0.340819	ENSG00000163661
ENSG00000198113	0.340817	ENSG00000232792
ENSG00000151702	0.340815	ENSG00000169926
ENSG00000170458	0.340814	ENSG00000197629
ENSG00000116489	0.340813	ENSG00000152700
ENSG00000104856	0.340811	ENSG00000146909
ENSG00000125356	0.34081	ENSG00000243147
ENSG00000121989	0.340809	ENSG00000134594
ENSG00000170801	0.340809	ENSG00000173171
ENSG00000116747	0.340809	ENSG00000188167
ENSG00000143862	0.340808	ENSG00000156017
ENSG00000080189	0.340808	ENSG00000198721
ENSG00000147224	0.340806	ENSG00000196505
ENSG00000085063	0.340803	ENSG00000109762
ENSG00000112309	0.340802	ENSG00000253770
ENSG00000143674	0.340801	ENSG00000165175
ENSG00000176155	0.340798	ENSG00000275090
ENSG00000117242	0.340797	ENSG00000143442
ENSG00000232487	0.340796	ENSG00000238795
ENSG00000162144	0.340796	ENSG00000243147
ENSG00000055917	0.340795	ENSG00000139697
ENSG00000166340	0.340795	ENSG00000186010
ENSG00000163104	0.340795	ENSG00000227500
ENSG00000178021	0.340795	ENSG00000252590
ENSG00000130332	0.340794	ENSG00000138663
ENSG00000150977	0.340793	ENSG00000198730
ENSG00000123485	0.340789	ENSG00000186185
ENSG00000143198	0.340788	ENSG00000144843
ENSG00000134030	0.340788	ENSG00000164713
ENSG00000162144	0.340787	ENSG00000164919
ENSG00000199436	0.340787	ENSG00000243264
ENSG00000043514	0.340786	ENSG00000167680
ENSG00000125991	0.340786	ENSG00000188243
ENSG00000163382	0.340784	ENSG00000281183
ENSG00000138061	0.340781	ENSG00000153179
ENSG00000089693	0.34078	ENSG00000151327
ENSG00000136286	0.340776	ENSG00000232792
ENSG00000136522	0.340775	ENSG00000232587
ENSG00000070610	0.340773	ENSG00000149243
ENSG00000134014	0.340771	ENSG00000140365
ENSG00000119632	0.340771	ENSG00000178934
ENSG00000125868	0.34077	ENSG00000184992
ENSG00000122778	0.340769	ENSG00000170180
ENSG00000186184	0.340768	ENSG00000196954
ENSG00000164114	0.340768	ENSG00000198934
ENSG00000140199	0.340767	ENSG00000174600
ENSG00000132182	0.340767	ENSG00000214182
ENSG00000106554	0.340766	ENSG00000114978
ENSG00000121989	0.340761	ENSG00000178789
ENSG00000123472	0.340761	ENSG00000188994
ENSG00000108774	0.340758	ENSG00000136167
ENSG00000114573	0.340758	ENSG00000165995
ENSG00000085185	0.340757	ENSG00000128815
ENSG00000075151	0.340755	ENSG00000126746
ENSG00000185989	0.340754	ENSG00000218226
ENSG00000114354	0.340753	ENSG00000170191
ENSG00000171940	0.340752	ENSG00000183475
ENSG00000135365	0.340751	ENSG00000139990
ENSG00000163069	0.340751	ENSG00000187522
ENSG00000178021	0.340751	ENSG00000188243
ENSG00000100393	0.34075	ENSG00000187735
ENSG00000099337	0.340748	ENSG00000124209
ENSG00000111335	0.340746	ENSG00000156587
ENSG00000063244	0.340745	ENSG00000106009
ENSG00000081019	0.340745	ENSG00000124222
ENSG00000127530	0.340745	ENSG00000161526
ENSG00000129460	0.340745	ENSG00000173163
ENSG00000135390	0.340742	ENSG00000139211
ENSG00000165916	0.340742	ENSG00000168259
ENSG00000128989	0.340741	ENSG00000162607
ENSG00000123384	0.340741	ENSG00000184232
ENSG00000101336	0.34074	ENSG00000163171
ENSG00000063244	0.340739	ENSG00000137522
ENSG00000136930	0.340735	ENSG00000165775
ENSG00000132763	0.340735	ENSG00000244005
ENSG00000118520	0.340732	ENSG00000141098
ENSG00000155966	0.340731	ENSG00000166582
ENSG00000087302	0.34073	ENSG00000183011
ENSG00000124222	0.340728	ENSG00000264343
ENSG00000106009	0.340727	ENSG00000125991
ENSG00000125991	0.340726	ENSG00000129559
ENSG00000043514	0.340726	ENSG00000170006
ENSG00000101365	0.340726	ENSG00000198498
ENSG00000088827	0.340723	ENSG00000160710
ENSG00000140534	0.340723	ENSG00000176273
ENSG00000155506	0.340716	ENSG00000281183
ENSG00000126768	0.340715	ENSG00000164758
ENSG00000110446	0.340713	ENSG00000114573
ENSG00000114573	0.340713	ENSG00000180448
ENSG00000235173	0.340711	ENSG00000281376
ENSG00000176994	0.340709	ENSG00000196227
ENSG00000138172	0.340707	ENSG00000151327
ENSG00000186575	0.340707	ENSG00000228915
ENSG00000160293	0.340706	ENSG00000212443
ENSG00000063244	0.340705	ENSG00000100038
ENSG00000079257	0.340705	ENSG00000214253
ENSG00000169413	0.340705	ENSG00000256937
ENSG00000090470	0.340703	ENSG00000161179
ENSG00000150477	0.3407	ENSG00000153147
ENSG00000088356	0.3407	ENSG00000167674
ENSG00000174715	0.3407	ENSG00000185800
ENSG00000100823	0.3407	ENSG00000213563
ENSG00000010327	0.340699	ENSG00000125498
ENSG00000122643	0.340699	ENSG00000154144
ENSG00000124074	0.340697	ENSG00000155099
ENSG00000042753	0.340696	ENSG00000135390
ENSG00000115607	0.340696	ENSG00000172345
ENSG00000129559	0.340696	ENSG00000197136
ENSG00000108551	0.340695	ENSG00000115762
ENSG00000113763	0.340694	ENSG00000165475
ENSG00000166979	0.340692	ENSG00000186654
ENSG00000089737	0.340691	ENSG00000118816
ENSG00000158636	0.340691	ENSG00000168137
ENSG00000155506	0.340691	ENSG00000204209
ENSG00000117691	0.340687	ENSG00000135439
ENSG00000101916	0.340686	ENSG00000133067
ENSG00000130305	0.340685	ENSG00000284922
ENSG00000048462	0.340682	ENSG00000241294
ENSG00000165995	0.340681	ENSG00000198113
ENSG00000112473	0.34068	ENSG00000144407
ENSG00000135801	0.34068	ENSG00000273749
ENSG00000091164	0.340679	ENSG00000104880
ENSG00000119401	0.340679	ENSG00000153767
ENSG00000230399	0.340679	ENSG00000241468
ENSG00000120594	0.340679	ENSG00000258485
ENSG00000173706	0.340677	ENSG00000242550
ENSG00000170458	0.340674	ENSG00000175105
ENSG00000159674	0.340674	ENSG00000180739
ENSG00000111321	0.340674	ENSG00000196576
ENSG00000103064	0.340669	ENSG00000136153
ENSG00000132429	0.340669	ENSG00000265354
ENSG00000064763	0.340666	ENSG00000142197
ENSG00000213137	0.340666	ENSG00000232792
ENSG00000070190	0.340665	ENSG00000229758
ENSG00000084652	0.340664	ENSG00000171161
ENSG00000165025	0.340664	ENSG00000214029
ENSG00000124222	0.340664	ENSG00000262874
ENSG00000129810	0.340661	ENSG00000131730
ENSG00000102974	0.340658	ENSG00000149782
ENSG00000165259	0.340657	ENSG00000170871
ENSG00000144935	0.340656	ENSG00000185920
ENSG00000170291	0.340656	ENSG00000196182
ENSG00000160293	0.340656	ENSG00000214182
ENSG00000219146	0.340656	ENSG00000233186
ENSG00000141696	0.340655	ENSG00000154734
ENSG00000132376	0.340654	ENSG00000132467
ENSG00000211931	0.340653	ENSG00000226777
ENSG00000076351	0.340652	ENSG00000132670
ENSG00000005700	0.340651	ENSG00000109113
ENSG00000154582	0.34065	ENSG00000165775
ENSG00000112851	0.34065	ENSG00000278486
ENSG00000103313	0.340645	ENSG00000141759
ENSG00000117505	0.340645	ENSG00000179241
ENSG00000130066	0.340645	ENSG00000211896
ENSG00000180929	0.340645	ENSG00000249961
ENSG00000109113	0.340644	ENSG00000147180
ENSG00000067596	0.340642	ENSG00000124134
ENSG00000109133	0.34064	ENSG00000125753
ENSG00000074842	0.340639	ENSG00000100116
ENSG00000141540	0.340639	ENSG00000179241
ENSG00000091164	0.340638	ENSG00000140598
ENSG00000188243	0.340638	ENSG00000232792
ENSG00000147133	0.340637	ENSG00000198791
ENSG00000132182	0.340636	ENSG00000222051
ENSG00000107833	0.340632	ENSG00000211645
ENSG00000071626	0.340631	ENSG00000135390
ENSG00000063244	0.34063	ENSG00000185236
ENSG00000180071	0.340628	ENSG00000186583
ENSG00000178222	0.340628	ENSG00000242258
ENSG00000100335	0.340627	ENSG00000172113
ENSG00000141012	0.340627	ENSG00000213918
ENSG00000154274	0.340626	ENSG00000180198
ENSG00000014919	0.340625	ENSG00000136167
ENSG00000085185	0.340624	ENSG00000122884
ENSG00000142512	0.340623	ENSG00000217930
ENSG00000088827	0.340621	ENSG00000092098
ENSG00000100410	0.340621	ENSG00000102302
ENSG00000105516	0.34062	ENSG00000204209
ENSG00000064651	0.340618	ENSG00000136167
ENSG00000172493	0.340618	ENSG00000206418
ENSG00000107862	0.340616	ENSG00000152700
ENSG00000115526	0.340615	ENSG00000198917
ENSG00000139641	0.340614	ENSG00000170142
ENSG00000166228	0.340612	ENSG00000166401
ENSG00000162144	0.340611	ENSG00000177706
ENSG00000198951	0.340611	ENSG00000229456
ENSG00000006652	0.340608	ENSG00000134769
ENSG00000042753	0.340608	ENSG00000252590
ENSG00000118804	0.340607	ENSG00000138639
ENSG00000130475	0.340607	ENSG00000168014
ENSG00000118707	0.340605	ENSG00000185753
ENSG00000107443	0.340604	ENSG00000142192
ENSG00000146830	0.340604	ENSG00000161057
ENSG00000160957	0.340604	ENSG00000186185
ENSG00000123094	0.3406	ENSG00000256269
ENSG00000104894	0.340599	ENSG00000214253
ENSG00000116138	0.340597	ENSG00000141699
ENSG00000136522	0.340593	ENSG00000136869
ENSG00000157350	0.340591	ENSG00000168924
ENSG00000179407	0.34059	ENSG00000263002
ENSG00000140678	0.340589	ENSG00000232119
ENSG00000038532	0.340587	ENSG00000163479
ENSG00000102302	0.340585	ENSG00000163154
ENSG00000115091	0.340584	ENSG00000158473
ENSG00000178021	0.340582	ENSG00000212443
ENSG00000111424	0.340581	ENSG00000232912
ENSG00000101421	0.34058	ENSG00000136231
ENSG00000024422	0.34058	ENSG00000180530
ENSG00000011451	0.340579	ENSG00000131149
ENSG00000101126	0.340579	ENSG00000198743
ENSG00000065970	0.340577	ENSG00000171861
ENSG00000160957	0.340576	ENSG00000175489
ENSG00000106077	0.340575	ENSG00000164976
ENSG00000111203	0.340572	ENSG00000168014
ENSG00000010319	0.340571	ENSG00000166532
ENSG00000099956	0.340571	ENSG00000252010
ENSG00000162144	0.340569	ENSG00000169026
ENSG00000146278	0.340569	ENSG00000204439
ENSG00000071626	0.340567	ENSG00000114573
ENSG00000074964	0.340565	ENSG00000179542
ENSG00000132182	0.340565	ENSG00000226055
ENSG00000136869	0.340565	ENSG00000244642
ENSG00000186577	0.340562	ENSG00000214253
ENSG00000129173	0.34056	ENSG00000134690
ENSG00000100207	0.340558	ENSG00000165655
ENSG00000119705	0.340557	ENSG00000149930
ENSG00000100439	0.340556	ENSG00000114503
ENSG00000117625	0.340556	ENSG00000134453
ENSG00000141867	0.340555	ENSG00000160685
ENSG00000133134	0.340555	ENSG00000264343
ENSG00000162702	0.340554	ENSG00000179918
ENSG00000134480	0.340552	ENSG00000185697
ENSG00000169740	0.340549	ENSG00000204228
ENSG00000116473	0.340549	ENSG00000206053
ENSG00000198113	0.340548	ENSG00000219146
ENSG00000106459	0.340545	ENSG00000132824
ENSG00000072518	0.340542	ENSG00000204472
ENSG00000140678	0.34054	ENSG00000233186
ENSG00000027869	0.340537	ENSG00000179841
ENSG00000124562	0.340536	ENSG00000172172
ENSG00000154813	0.340536	ENSG00000198841
ENSG00000095303	0.340536	ENSG00000249673
ENSG00000114573	0.340534	ENSG00000228594
ENSG00000133574	0.340533	ENSG00000158435
ENSG00000179241	0.340532	ENSG00000204209
ENSG00000136859	0.34053	ENSG00000256235
ENSG00000130300	0.340529	ENSG00000158301
ENSG00000177733	0.340529	ENSG00000196968
ENSG00000126878	0.340528	ENSG00000245275
ENSG00000105401	0.340525	ENSG00000125818
ENSG00000005893	0.340525	ENSG00000144136
ENSG00000079332	0.340524	ENSG00000125818
ENSG00000116017	0.340523	ENSG00000204389
ENSG00000105088	0.340522	ENSG00000140749
ENSG00000065029	0.34052	ENSG00000211460
ENSG00000101347	0.340519	ENSG00000172534
ENSG00000124222	0.340518	ENSG00000169252
ENSG00000076242	0.340517	ENSG00000140044
ENSG00000132286	0.340517	ENSG00000230399
ENSG00000122694	0.340516	ENSG00000132676
ENSG00000101347	0.340515	ENSG00000242732
ENSG00000001629	0.340513	ENSG00000012232
ENSG00000115649	0.340513	ENSG00000145494
ENSG00000183751	0.340512	ENSG00000262943
ENSG00000100558	0.340511	ENSG00000141293
ENSG00000008086	0.340511	ENSG00000235257
ENSG00000008086	0.340509	ENSG00000176105
ENSG00000164258	0.340509	ENSG00000235917
ENSG00000071205	0.340509	ENSG00000265727
ENSG00000178988	0.340508	ENSG00000204209
ENSG00000125629	0.340507	ENSG00000177733
ENSG00000079257	0.340506	ENSG00000244462
ENSG00000100558	0.340505	ENSG00000143110
ENSG00000107341	0.340505	ENSG00000186577
ENSG00000111424	0.340504	ENSG00000123472
ENSG00000164610	0.340502	ENSG00000188167
ENSG00000175489	0.3405	ENSG00000211639
ENSG00000105669	0.340497	ENSG00000136169
ENSG00000072840	0.340497	ENSG00000165915
ENSG00000107738	0.340496	ENSG00000142684
ENSG00000081019	0.340495	ENSG00000198625
ENSG00000165102	0.340493	ENSG00000211965
ENSG00000153767	0.340493	ENSG00000252010
ENSG00000176390	0.340491	ENSG00000185129
ENSG00000113763	0.34049	ENSG00000179240
ENSG00000010319	0.34049	ENSG00000244437
ENSG00000119969	0.340489	ENSG00000138131
ENSG00000102103	0.340487	ENSG00000230399
ENSG00000240322	0.340485	ENSG00000254470
ENSG00000100151	0.340483	ENSG00000164114
ENSG00000116017	0.340482	ENSG00000159314
ENSG00000151726	0.340482	ENSG00000183570
ENSG00000160293	0.340482	ENSG00000188167
ENSG00000160685	0.340477	ENSG00000197329
ENSG00000135390	0.340476	ENSG00000140406
ENSG00000128203	0.340473	ENSG00000164125
ENSG00000158473	0.340471	ENSG00000167528
ENSG00000136861	0.34047	ENSG00000188725
ENSG00000116649	0.340469	ENSG00000170860
ENSG00000105778	0.340468	ENSG00000197818
ENSG00000132464	0.340466	ENSG00000198498
ENSG00000120318	0.340462	ENSG00000198917
ENSG00000139780	0.34046	ENSG00000186908
ENSG00000105669	0.340458	ENSG00000135390
ENSG00000128739	0.340458	ENSG00000179526
ENSG00000215808	0.340457	ENSG00000235453
ENSG00000082074	0.340456	ENSG00000116138
ENSG00000150316	0.340454	ENSG00000197471
ENSG00000138772	0.340454	ENSG00000197506
ENSG00000089737	0.340452	ENSG00000124222
ENSG00000183734	0.340452	ENSG00000236753
ENSG00000132879	0.34045	ENSG00000213071
ENSG00000160948	0.340449	ENSG00000186625
ENSG00000123485	0.340448	ENSG00000144815
ENSG00000118707	0.340448	ENSG00000179796
ENSG00000116685	0.340444	ENSG00000160326
ENSG00000142684	0.340444	ENSG00000175854
ENSG00000136770	0.340443	ENSG00000164610
ENSG00000164086	0.340443	ENSG00000172243
ENSG00000129197	0.340442	ENSG00000164114
ENSG00000100028	0.340442	ENSG00000281183
ENSG00000009790	0.34044	ENSG00000102144
ENSG00000100852	0.34044	ENSG00000130545
ENSG00000215808	0.340438	ENSG00000222051
ENSG00000099783	0.340437	ENSG00000161526
ENSG00000167114	0.340437	ENSG00000184194
ENSG00000132153	0.340435	ENSG00000132429
ENSG00000151835	0.340432	ENSG00000243927
ENSG00000116209	0.34043	ENSG00000224315
ENSG00000090470	0.340424	ENSG00000142192
ENSG00000085185	0.340422	ENSG00000140534
ENSG00000074842	0.340421	ENSG00000135736
ENSG00000087494	0.34042	ENSG00000107551
ENSG00000161202	0.34042	ENSG00000180182
ENSG00000162959	0.340419	ENSG00000264538
ENSG00000126698	0.340417	ENSG00000152291
ENSG00000105983	0.340417	ENSG00000171700
ENSG00000065029	0.340417	ENSG00000173786
ENSG00000064651	0.340417	ENSG00000185361
ENSG00000176155	0.340415	ENSG00000179532
ENSG00000128989	0.340414	ENSG00000143390
ENSG00000182095	0.340414	ENSG00000277972
ENSG00000116903	0.340411	ENSG00000178021
ENSG00000176261	0.34041	ENSG00000235453
ENSG00000183726	0.34041	ENSG00000241162
ENSG00000204472	0.340408	ENSG00000215808
ENSG00000100365	0.340407	ENSG00000196876
ENSG00000111727	0.340407	ENSG00000196967
ENSG00000117862	0.340406	ENSG00000125818
ENSG00000127530	0.340406	ENSG00000171700
ENSG00000149932	0.340406	ENSG00000228763
ENSG00000182518	0.340406	ENSG00000239900
ENSG00000135636	0.340405	ENSG00000165168
ENSG00000163697	0.340402	ENSG00000186710
ENSG00000158473	0.340401	ENSG00000204472
ENSG00000066136	0.3404	ENSG00000114982
ENSG00000150625	0.340399	ENSG00000154856
ENSG00000110713	0.340397	ENSG00000273173
ENSG00000084090	0.340395	ENSG00000114573
ENSG00000136819	0.340395	ENSG00000203710
ENSG00000109762	0.340393	ENSG00000179361
ENSG00000104866	0.340392	ENSG00000119689
ENSG00000158864	0.340392	ENSG00000169564
ENSG00000171865	0.340391	ENSG00000185024
ENSG00000166181	0.34039	ENSG00000174442
ENSG00000073861	0.340389	ENSG00000150045
ENSG00000119401	0.340385	ENSG00000140987
ENSG00000123989	0.340385	ENSG00000164056
ENSG00000105819	0.340384	ENSG00000197324
ENSG00000238795	0.340383	ENSG00000241343
ENSG00000161955	0.340382	ENSG00000186660
ENSG00000090924	0.340381	ENSG00000130348
ENSG00000212264	0.340381	ENSG00000259151
ENSG00000101336	0.340379	ENSG00000124733
ENSG00000108774	0.340377	ENSG00000178021
ENSG00000146830	0.340375	ENSG00000232587
ENSG00000122705	0.340372	ENSG00000139343
ENSG00000167895	0.340372	ENSG00000204272
ENSG00000176700	0.340369	ENSG00000235169
ENSG00000049541	0.340366	ENSG00000132780
ENSG00000092421	0.340365	ENSG00000165801
ENSG00000133067	0.340362	ENSG00000188167
ENSG00000161202	0.340362	ENSG00000270629
ENSG00000022277	0.34036	ENSG00000104812
ENSG00000049618	0.340359	ENSG00000184887
ENSG00000102970	0.340358	ENSG00000152767
ENSG00000152642	0.340355	ENSG00000164898
ENSG00000197530	0.340355	ENSG00000214717
ENSG00000067182	0.340353	ENSG00000143674
ENSG00000099864	0.340353	ENSG00000164751
ENSG00000166619	0.340352	ENSG00000230399
ENSG00000120306	0.34035	ENSG00000156026
ENSG00000112308	0.34035	ENSG00000172071
ENSG00000143819	0.340349	ENSG00000155849
ENSG00000223828	0.340345	ENSG00000229619
ENSG00000211663	0.340345	ENSG00000239207
ENSG00000232587	0.340345	ENSG00000252590
ENSG00000046604	0.340343	ENSG00000145708
ENSG00000185905	0.34034	ENSG00000242028
ENSG00000087302	0.34034	ENSG00000242330
ENSG00000173992	0.34034	ENSG00000242732
ENSG00000186575	0.340338	ENSG00000197329
ENSG00000053438	0.340337	ENSG00000114503
ENSG00000127334	0.340337	ENSG00000172893
ENSG00000088992	0.340337	ENSG00000226055
ENSG00000231205	0.340337	ENSG00000252590
ENSG00000120616	0.340336	ENSG00000129460
ENSG00000167850	0.340336	ENSG00000186625
ENSG00000093167	0.340336	ENSG00000235257
ENSG00000127530	0.340335	ENSG00000198520
ENSG00000120594	0.340334	ENSG00000164258
ENSG00000138593	0.340333	ENSG00000255987
ENSG00000186575	0.340331	ENSG00000232573
ENSG00000205978	0.34033	ENSG00000244038
ENSG00000070371	0.340326	ENSG00000177302
ENSG00000105669	0.340325	ENSG00000114125
ENSG00000180901	0.340322	ENSG00000240038
ENSG00000121858	0.340321	ENSG00000181634
ENSG00000082805	0.340321	ENSG00000183495
ENSG00000103275	0.340321	ENSG00000262874
ENSG00000087510	0.34032	ENSG00000164983
ENSG00000146830	0.34032	ENSG00000237476
ENSG00000125753	0.340318	ENSG00000151650
ENSG00000197747	0.340318	ENSG00000264343
ENSG00000138071	0.340317	ENSG00000174032
ENSG00000100764	0.340315	ENSG00000113638
ENSG00000068976	0.340314	ENSG00000186056
ENSG00000133134	0.340312	ENSG00000150667
ENSG00000108774	0.340312	ENSG00000214626
ENSG00000214530	0.340311	ENSG00000229106
ENSG00000101138	0.340309	ENSG00000149658
ENSG00000140365	0.340309	ENSG00000163956
ENSG00000111087	0.340307	ENSG00000180861
ENSG00000116095	0.340304	ENSG00000116711
ENSG00000120693	0.340301	ENSG00000125629
ENSG00000125875	0.3403	ENSG00000138079
ENSG00000160803	0.340297	ENSG00000189136
ENSG00000161996	0.340296	ENSG00000171365
ENSG00000057663	0.340295	ENSG00000119650
ENSG00000188312	0.340293	ENSG00000197948
ENSG00000159363	0.340292	ENSG00000177352
ENSG00000100221	0.340291	ENSG00000119508
ENSG00000178567	0.340291	ENSG00000254470
ENSG00000141867	0.340287	ENSG00000155506
ENSG00000186577	0.340287	ENSG00000204472
ENSG00000155966	0.340286	ENSG00000158352
ENSG00000141759	0.340286	ENSG00000197136
ENSG00000145494	0.340285	ENSG00000162144
ENSG00000175416	0.340285	ENSG00000181800
ENSG00000143742	0.340284	ENSG00000178105
ENSG00000145247	0.340283	ENSG00000146830
ENSG00000116489	0.340283	ENSG00000167182
ENSG00000186141	0.340281	ENSG00000186575
ENSG00000174715	0.340279	ENSG00000179361
ENSG00000066136	0.340277	ENSG00000120685
ENSG00000005810	0.340275	ENSG00000270647
ENSG00000070886	0.340273	ENSG00000171700
ENSG00000189409	0.340273	ENSG00000197483
ENSG00000041988	0.340273	ENSG00000245164
ENSG00000110723	0.340273	ENSG00000249673
ENSG00000116747	0.340269	ENSG00000219146
ENSG00000085871	0.340268	ENSG00000160318
ENSG00000099341	0.340267	ENSG00000232928
ENSG00000188277	0.340266	ENSG00000231993
ENSG00000105379	0.340266	ENSG00000232564
ENSG00000134970	0.340266	ENSG00000247626
ENSG00000101901	0.340261	ENSG00000165476
ENSG00000212402	0.340261	ENSG00000219146
ENSG00000129084	0.340261	ENSG00000268804
ENSG00000102908	0.340259	ENSG00000166181
ENSG00000089289	0.340258	ENSG00000133027
ENSG00000116990	0.340257	ENSG00000129450
ENSG00000118181	0.340257	ENSG00000149658
ENSG00000149196	0.340257	ENSG00000213137
ENSG00000129673	0.340255	ENSG00000133111
ENSG00000101654	0.340252	ENSG00000185101
ENSG00000107874	0.340249	ENSG00000214688
ENSG00000175463	0.340248	ENSG00000197050
ENSG00000110721	0.340245	ENSG00000138386
ENSG00000079332	0.340243	ENSG00000115806
ENSG00000114573	0.340242	ENSG00000120616
ENSG00000082014	0.340241	ENSG00000157796
ENSG00000186583	0.340239	ENSG00000237298
ENSG00000121101	0.340235	ENSG00000165678
ENSG00000127530	0.340232	ENSG00000188295
ENSG00000117505	0.340231	ENSG00000151650
ENSG00000100523	0.34023	ENSG00000169955
ENSG00000117643	0.34023	ENSG00000185129
ENSG00000100364	0.340228	ENSG00000177731
ENSG00000064763	0.340225	ENSG00000177302
ENSG00000232487	0.340225	ENSG00000277443
ENSG00000109113	0.340224	ENSG00000180530
ENSG00000138101	0.340221	ENSG00000182541
ENSG00000244627	0.340219	ENSG00000274209
ENSG00000073861	0.340218	ENSG00000158006
ENSG00000111424	0.340217	ENSG00000142534
ENSG00000196371	0.340217	ENSG00000197063
ENSG00000138085	0.340216	ENSG00000161048
ENSG00000137070	0.340216	ENSG00000185187
ENSG00000084090	0.340215	ENSG00000164919
ENSG00000163154	0.340215	ENSG00000204389
ENSG00000139211	0.340209	ENSG00000278970
ENSG00000182107	0.340207	ENSG00000197181
ENSG00000169252	0.340206	ENSG00000233056
ENSG00000123472	0.340202	ENSG00000169905
ENSG00000229140	0.340199	ENSG00000239900
ENSG00000147274	0.340197	ENSG00000226284
ENSG00000125629	0.340196	ENSG00000172795
ENSG00000111424	0.340193	ENSG00000119689
ENSG00000177383	0.340193	ENSG00000214022
ENSG00000206932	0.340189	ENSG00000264268
ENSG00000111424	0.340187	ENSG00000165168
ENSG00000136982	0.340187	ENSG00000197170
ENSG00000034713	0.340185	ENSG00000197780
ENSG00000146830	0.340184	ENSG00000197043
ENSG00000199436	0.340183	ENSG00000219146
ENSG00000168653	0.340179	ENSG00000258485
ENSG00000079257	0.340178	ENSG00000100433
ENSG00000124216	0.340174	ENSG00000137834
ENSG00000114978	0.340172	ENSG00000116489
ENSG00000139343	0.340171	ENSG00000228887
ENSG00000213326	0.340171	ENSG00000237054
ENSG00000131188	0.34017	ENSG00000271614
ENSG00000091527	0.340168	ENSG00000132286
ENSG00000123094	0.340168	ENSG00000271147
ENSG00000101695	0.340167	ENSG00000116017
ENSG00000087253	0.340165	ENSG00000109586
ENSG00000072518	0.340165	ENSG00000141867
ENSG00000160352	0.340164	ENSG00000268357
ENSG00000116698	0.340163	ENSG00000133812
ENSG00000077514	0.340163	ENSG00000186575
ENSG00000134247	0.340163	ENSG00000186575
ENSG00000184221	0.340162	ENSG00000186575
ENSG00000170876	0.340162	ENSG00000211460
ENSG00000111711	0.340161	ENSG00000168461
ENSG00000161179	0.340154	ENSG00000175354
ENSG00000131100	0.340154	ENSG00000184752
ENSG00000158711	0.340149	ENSG00000228149
ENSG00000234473	0.340149	ENSG00000248333
ENSG00000131495	0.340148	ENSG00000232487
ENSG00000135622	0.340145	ENSG00000168763
ENSG00000171812	0.340145	ENSG00000242574
ENSG00000123094	0.340142	ENSG00000212402
ENSG00000214700	0.34014	ENSG00000256464
ENSG00000166770	0.340139	ENSG00000177106
ENSG00000136859	0.340136	ENSG00000173638
ENSG00000137574	0.340135	ENSG00000172216
ENSG00000176155	0.340135	ENSG00000179364
ENSG00000149932	0.340135	ENSG00000211665
ENSG00000136485	0.340134	ENSG00000145247
ENSG00000038427	0.340134	ENSG00000166619
ENSG00000133121	0.340134	ENSG00000204131
ENSG00000121390	0.340134	ENSG00000232593
ENSG00000091542	0.340133	ENSG00000165168
ENSG00000244230	0.340133	ENSG00000265735
ENSG00000155545	0.340132	ENSG00000165071
ENSG00000082074	0.34013	ENSG00000100433
ENSG00000056097	0.34013	ENSG00000145337
ENSG00000112212	0.340128	ENSG00000171700
ENSG00000168404	0.340127	ENSG00000237361
ENSG00000179526	0.340126	ENSG00000188848
ENSG00000141759	0.340126	ENSG00000257957
ENSG00000100433	0.340123	ENSG00000172534
ENSG00000181800	0.340121	ENSG00000248333
ENSG00000009790	0.340116	ENSG00000154723
ENSG00000160131	0.340116	ENSG00000177565
ENSG00000099725	0.340115	ENSG00000164023
ENSG00000064651	0.340115	ENSG00000186575
ENSG00000140534	0.340115	ENSG00000259823
ENSG00000214189	0.340114	ENSG00000237273
ENSG00000100116	0.340112	ENSG00000100410
ENSG00000166925	0.340111	ENSG00000222051
ENSG00000142512	0.340111	ENSG00000242732
ENSG00000112200	0.340109	ENSG00000160058
ENSG00000141425	0.340109	ENSG00000186448
ENSG00000125386	0.340109	ENSG00000223773
ENSG00000100207	0.340107	ENSG00000213563
ENSG00000084073	0.340104	ENSG00000179406
ENSG00000134058	0.340104	ENSG00000237476
ENSG00000242534	0.340101	ENSG00000244116
ENSG00000078140	0.340099	ENSG00000161547
ENSG00000019102	0.340098	ENSG00000197747
ENSG00000198018	0.340097	ENSG00000204131
ENSG00000121879	0.340095	ENSG00000164252
ENSG00000088930	0.340095	ENSG00000186141
ENSG00000116985	0.340092	ENSG00000212443
ENSG00000143641	0.340091	ENSG00000146535
ENSG00000108405	0.340091	ENSG00000159322
ENSG00000102970	0.34009	ENSG00000177106
ENSG00000100281	0.340087	ENSG00000181982
ENSG00000117408	0.340086	ENSG00000150667
ENSG00000125962	0.340084	ENSG00000165113
ENSG00000129559	0.340083	ENSG00000139343
ENSG00000089737	0.340083	ENSG00000171700
ENSG00000136636	0.34008	ENSG00000281103
ENSG00000130332	0.340079	ENSG00000139641
ENSG00000118513	0.340079	ENSG00000140511
ENSG00000102007	0.340078	ENSG00000175416
ENSG00000135365	0.340074	ENSG00000247626
ENSG00000188243	0.340074	ENSG00000252590
ENSG00000178695	0.340073	ENSG00000242028
ENSG00000070031	0.340072	ENSG00000186010
ENSG00000142798	0.340072	ENSG00000197965
ENSG00000129559	0.340072	ENSG00000235453
ENSG00000115091	0.340071	ENSG00000179010
ENSG00000136158	0.340067	ENSG00000164985
ENSG00000129450	0.340067	ENSG00000175538
ENSG00000107890	0.340065	ENSG00000137770
ENSG00000170967	0.340064	ENSG00000281183
ENSG00000133048	0.340062	ENSG00000149516
ENSG00000173163	0.340062	ENSG00000188522
ENSG00000132429	0.340062	ENSG00000196776
ENSG00000151702	0.340061	ENSG00000197713
ENSG00000119969	0.34006	ENSG00000178222
ENSG00000154370	0.340058	ENSG00000175489
ENSG00000136167	0.340058	ENSG00000198791
ENSG00000171700	0.340055	ENSG00000213654
ENSG00000132286	0.340053	ENSG00000140678
ENSG00000132153	0.340053	ENSG00000233429
ENSG00000126254	0.340051	ENSG00000167674
ENSG00000182979	0.340051	ENSG00000241553
ENSG00000165801	0.34005	ENSG00000211695
ENSG00000091542	0.340049	ENSG00000120594
ENSG00000108622	0.340049	ENSG00000131042
ENSG00000054116	0.340049	ENSG00000144713
ENSG00000151650	0.340049	ENSG00000158473
ENSG00000164758	0.340048	ENSG00000207444
ENSG00000135447	0.340046	ENSG00000236977
ENSG00000134954	0.340043	ENSG00000172273
ENSG00000169413	0.340039	ENSG00000204482
ENSG00000071626	0.340038	ENSG00000102879
ENSG00000163823	0.340038	ENSG00000264343
ENSG00000146192	0.340037	ENSG00000151327
ENSG00000137522	0.340036	ENSG00000204472
ENSG00000124562	0.340035	ENSG00000163251
ENSG00000054967	0.340032	ENSG00000087157
ENSG00000255151	0.340032	ENSG00000263413
ENSG00000167978	0.340031	ENSG00000233056
ENSG00000133027	0.34003	ENSG00000232792
ENSG00000142347	0.340027	ENSG00000186577
ENSG00000074266	0.340026	ENSG00000185115
ENSG00000109919	0.340025	ENSG00000241685
ENSG00000137221	0.340022	ENSG00000168291
ENSG00000119335	0.340019	ENSG00000170191
ENSG00000116213	0.340019	ENSG00000256581
ENSG00000108622	0.340018	ENSG00000185905
ENSG00000125629	0.340017	ENSG00000163171
ENSG00000178695	0.340017	ENSG00000226352
ENSG00000105053	0.340016	ENSG00000121067
ENSG00000143110	0.340015	ENSG00000225978
ENSG00000121989	0.340014	ENSG00000198711
ENSG00000142405	0.340013	ENSG00000168612
ENSG00000177030	0.340012	ENSG00000241553
ENSG00000175449	0.34001	ENSG00000182158
ENSG00000085871	0.340009	ENSG00000186010
ENSG00000175416	0.340009	ENSG00000204482
ENSG00000178021	0.340008	ENSG00000256188
ENSG00000129562	0.340007	ENSG00000179010
ENSG00000138650	0.340007	ENSG00000206746
ENSG00000089289	0.340006	ENSG00000169764
ENSG00000081154	0.340005	ENSG00000133142
ENSG00000070886	0.340005	ENSG00000186767
ENSG00000096401	0.340005	ENSG00000229124
ENSG00000134283	0.340003	ENSG00000136286
ENSG00000164919	0.340003	ENSG00000226243
ENSG00000166169	0.340001	ENSG00000169084
ENSG00000001167	0.34	ENSG00000101421
ENSG00000008086	0.34	ENSG00000139132
ENSG00000125991	0.339994	ENSG00000132676
ENSG00000213654	0.339994	ENSG00000213801
ENSG00000075089	0.339993	ENSG00000116580
ENSG00000187554	0.339993	ENSG00000198585
ENSG00000112212	0.339993	ENSG00000234473
ENSG00000136059	0.339988	ENSG00000171163
ENSG00000106803	0.339987	ENSG00000117862
ENSG00000116209	0.339987	ENSG00000141552
ENSG00000139211	0.339986	ENSG00000147955
ENSG00000083896	0.339985	ENSG00000100068
ENSG00000158864	0.339985	ENSG00000177733
ENSG00000242028	0.339984	ENSG00000277443
ENSG00000197747	0.339983	ENSG00000228097
ENSG00000143546	0.339982	ENSG00000176994
ENSG00000137486	0.339981	ENSG00000147138
ENSG00000163297	0.339981	ENSG00000182557
ENSG00000132424	0.339981	ENSG00000255987
ENSG00000165097	0.339977	ENSG00000167701
ENSG00000084623	0.339976	ENSG00000134825
ENSG00000082074	0.339975	ENSG00000215808
ENSG00000162144	0.339974	ENSG00000232587
ENSG00000185905	0.339971	ENSG00000232792
ENSG00000076826	0.33997	ENSG00000175182
ENSG00000114654	0.339968	ENSG00000145332
ENSG00000108439	0.339961	ENSG00000170604
ENSG00000184381	0.339961	ENSG00000211695
ENSG00000141867	0.339959	ENSG00000142347
ENSG00000101347	0.339959	ENSG00000163046
ENSG00000256937	0.339958	ENSG00000272325
ENSG00000180098	0.339957	ENSG00000197136
ENSG00000125991	0.339957	ENSG00000241230
ENSG00000116747	0.339956	ENSG00000155506
ENSG00000184840	0.339955	ENSG00000185825
ENSG00000106819	0.339954	ENSG00000124541
ENSG00000160293	0.339954	ENSG00000265354
ENSG00000011600	0.339953	ENSG00000132122
ENSG00000121104	0.339953	ENSG00000188167
ENSG00000031081	0.339952	ENSG00000135956
ENSG00000204381	0.339952	ENSG00000204977
ENSG00000178695	0.339952	ENSG00000213923
ENSG00000116903	0.339951	ENSG00000166170
ENSG00000102302	0.33995	ENSG00000255302
ENSG00000123472	0.339949	ENSG00000270647
ENSG00000163823	0.339948	ENSG00000165775
ENSG00000161048	0.339948	ENSG00000196968
ENSG00000107185	0.339948	ENSG00000222051
ENSG00000233622	0.339947	ENSG00000252590
ENSG00000160293	0.339946	ENSG00000215808
ENSG00000126821	0.339944	ENSG00000136826
ENSG00000011295	0.339942	ENSG00000169251
ENSG00000102302	0.339939	ENSG00000158864
ENSG00000072518	0.339938	ENSG00000204482
ENSG00000117643	0.339938	ENSG00000214530
ENSG00000129450	0.339937	ENSG00000178789
ENSG00000142405	0.339935	ENSG00000145247
ENSG00000102524	0.339934	ENSG00000126005
ENSG00000102007	0.339933	ENSG00000154263
ENSG00000108840	0.33993	ENSG00000183401
ENSG00000017260	0.339929	ENSG00000241258
ENSG00000146192	0.339929	ENSG00000257957
ENSG00000237476	0.339928	ENSG00000264343
ENSG00000099385	0.339926	ENSG00000175854
ENSG00000143442	0.339925	ENSG00000169764
ENSG00000005206	0.339925	ENSG00000179532
ENSG00000116741	0.339924	ENSG00000136560
ENSG00000100804	0.339922	ENSG00000122678
ENSG00000164944	0.339922	ENSG00000198538
ENSG00000095637	0.339922	ENSG00000204482
ENSG00000116095	0.339921	ENSG00000160131
ENSG00000101695	0.339917	ENSG00000125966
ENSG00000080802	0.339916	ENSG00000153130
ENSG00000139343	0.339916	ENSG00000280080
ENSG00000188243	0.339915	ENSG00000228956
ENSG00000204619	0.339914	ENSG00000277443
ENSG00000095585	0.339912	ENSG00000128218
ENSG00000133574	0.339912	ENSG00000185361
ENSG00000119596	0.339911	ENSG00000185973
ENSG00000146278	0.33991	ENSG00000159202
ENSG00000160055	0.339909	ENSG00000228544
ENSG00000137502	0.339907	ENSG00000182903
ENSG00000110108	0.339906	ENSG00000159496
ENSG00000158864	0.339903	ENSG00000164258
ENSG00000100632	0.339901	ENSG00000145247
ENSG00000091436	0.3399	ENSG00000104774
ENSG00000081019	0.339897	ENSG00000135390
ENSG00000125991	0.339897	ENSG00000164919
ENSG00000114013	0.339894	ENSG00000172534
ENSG00000089737	0.339894	ENSG00000214253
ENSG00000105401	0.339892	ENSG00000167528
ENSG00000124942	0.339892	ENSG00000251562
ENSG00000120318	0.33989	ENSG00000270647
ENSG00000171161	0.339889	ENSG00000204619
ENSG00000120265	0.339888	ENSG00000169641
ENSG00000053918	0.339885	ENSG00000134955
ENSG00000090060	0.339883	ENSG00000135932
ENSG00000029725	0.339883	ENSG00000139572
ENSG00000114026	0.339883	ENSG00000172216
ENSG00000103275	0.339882	ENSG00000112473
ENSG00000105514	0.339881	ENSG00000110446
ENSG00000088356	0.339881	ENSG00000185347
ENSG00000167978	0.33988	ENSG00000230037
ENSG00000125818	0.339879	ENSG00000141349
ENSG00000132286	0.339879	ENSG00000145494
ENSG00000169567	0.339876	ENSG00000231177
ENSG00000198018	0.339876	ENSG00000242732
ENSG00000251739	0.339876	ENSG00000256269
ENSG00000177479	0.339875	ENSG00000183091
ENSG00000112473	0.339875	ENSG00000212402
ENSG00000118496	0.339874	ENSG00000181929
ENSG00000138663	0.339873	ENSG00000149932
ENSG00000136286	0.339872	ENSG00000225405
ENSG00000153147	0.33987	ENSG00000158019
ENSG00000142684	0.339869	ENSG00000234473
ENSG00000110063	0.339868	ENSG00000125818
ENSG00000134153	0.339864	ENSG00000231177
ENSG00000079462	0.339859	ENSG00000088986
ENSG00000092108	0.339858	ENSG00000137078
ENSG00000121104	0.339856	ENSG00000125818
ENSG00000092964	0.339855	ENSG00000110446
ENSG00000154723	0.339855	ENSG00000165527
ENSG00000168653	0.339855	ENSG00000230399
ENSG00000106077	0.339851	ENSG00000270427
ENSG00000130649	0.339851	ENSG00000280798
ENSG00000184840	0.33985	ENSG00000217930
ENSG00000164258	0.339849	ENSG00000203760
ENSG00000066136	0.339847	ENSG00000146223
ENSG00000109107	0.339847	ENSG00000248487
ENSG00000184292	0.339846	ENSG00000278090
ENSG00000089505	0.339844	ENSG00000115594
ENSG00000079257	0.339843	ENSG00000163823
ENSG00000033100	0.339843	ENSG00000164938
ENSG00000239975	0.339839	ENSG00000251039
ENSG00000112081	0.339837	ENSG00000163512
ENSG00000105401	0.339837	ENSG00000167770
ENSG00000101191	0.339835	ENSG00000124209
ENSG00000105401	0.339835	ENSG00000171700
ENSG00000138663	0.339834	ENSG00000144843
ENSG00000132429	0.339834	ENSG00000264343
ENSG00000102879	0.339832	ENSG00000139343
ENSG00000072756	0.339832	ENSG00000229619
ENSG00000134243	0.339829	ENSG00000162739
ENSG00000148297	0.339825	ENSG00000160959
ENSG00000116209	0.339824	ENSG00000120616
ENSG00000058866	0.339823	ENSG00000137210
ENSG00000157741	0.339822	ENSG00000196323
ENSG00000130856	0.33982	ENSG00000239883
ENSG00000144118	0.339818	ENSG00000165359
ENSG00000165655	0.339818	ENSG00000175489
ENSG00000091527	0.339815	ENSG00000161654
ENSG00000100280	0.339812	ENSG00000100364
ENSG00000121104	0.339812	ENSG00000140265
ENSG00000136933	0.339812	ENSG00000278611
ENSG00000108561	0.33981	ENSG00000173040
ENSG00000124222	0.339808	ENSG00000137078
ENSG00000177125	0.339808	ENSG00000246334
ENSG00000074855	0.339807	ENSG00000081760
ENSG00000182327	0.339807	ENSG00000221869
ENSG00000115073	0.339805	ENSG00000142192
ENSG00000100099	0.339804	ENSG00000164867
ENSG00000132429	0.339804	ENSG00000177106
ENSG00000115325	0.339802	ENSG00000165775
ENSG00000139211	0.339802	ENSG00000171700
ENSG00000122694	0.339795	ENSG00000126759
ENSG00000105669	0.339795	ENSG00000173992
ENSG00000125629	0.339795	ENSG00000270647
ENSG00000113300	0.339793	ENSG00000125818
ENSG00000114480	0.339793	ENSG00000140284
ENSG00000115085	0.339792	ENSG00000152061
ENSG00000183734	0.339792	ENSG00000228594
ENSG00000166925	0.339791	ENSG00000179796
ENSG00000169718	0.339791	ENSG00000196954
ENSG00000143674	0.33979	ENSG00000170458
ENSG00000079257	0.339785	ENSG00000110042
ENSG00000122694	0.339784	ENSG00000160326
ENSG00000143578	0.339784	ENSG00000186185
ENSG00000100558	0.339782	ENSG00000179526
ENSG00000165527	0.339781	ENSG00000178988
ENSG00000119878	0.339781	ENSG00000180901
ENSG00000115762	0.339781	ENSG00000235173
ENSG00000184221	0.339778	ENSG00000213563
ENSG00000149782	0.339775	ENSG00000159210
ENSG00000135999	0.339773	ENSG00000248476
ENSG00000162591	0.339772	ENSG00000185513
ENSG00000158435	0.33977	ENSG00000196440
ENSG00000108819	0.339767	ENSG00000110042
ENSG00000119401	0.339767	ENSG00000232928
ENSG00000102401	0.339766	ENSG00000158467
ENSG00000141030	0.339765	ENSG00000196182
ENSG00000136867	0.339763	ENSG00000160293
ENSG00000151360	0.339762	ENSG00000244437
ENSG00000197471	0.339759	ENSG00000198113
ENSG00000095303	0.339758	ENSG00000139641
ENSG00000108622	0.339757	ENSG00000165775
ENSG00000103275	0.339755	ENSG00000196182
ENSG00000125991	0.339755	ENSG00000240454
ENSG00000067829	0.339754	ENSG00000133067
ENSG00000135439	0.339754	ENSG00000186010
ENSG00000228956	0.339754	ENSG00000272767
ENSG00000033100	0.339753	ENSG00000179409
ENSG00000126759	0.339748	ENSG00000159399
ENSG00000099795	0.339748	ENSG00000172071
ENSG00000072135	0.339747	ENSG00000132429
ENSG00000173928	0.339747	ENSG00000220749
ENSG00000023191	0.339746	ENSG00000119912
ENSG00000136869	0.339743	ENSG00000198743
ENSG00000118707	0.339742	ENSG00000188921
ENSG00000100916	0.339738	ENSG00000140367
ENSG00000182004	0.339738	ENSG00000197136
ENSG00000116871	0.339737	ENSG00000164465
ENSG00000135597	0.339737	ENSG00000178074
ENSG00000100439	0.339734	ENSG00000231682
ENSG00000165914	0.339733	ENSG00000171827
ENSG00000106714	0.339729	ENSG00000125945
ENSG00000140264	0.339728	ENSG00000226055
ENSG00000082014	0.339726	ENSG00000184261
ENSG00000001167	0.339725	ENSG00000100038
ENSG00000164258	0.339723	ENSG00000175390
ENSG00000119596	0.339722	ENSG00000197780
ENSG00000103932	0.339722	ENSG00000262874
ENSG00000188761	0.339721	ENSG00000237361
ENSG00000167674	0.33972	ENSG00000170871
ENSG00000104880	0.339719	ENSG00000130598
ENSG00000103363	0.339719	ENSG00000138663
ENSG00000100335	0.339719	ENSG00000171812
ENSG00000118855	0.339719	ENSG00000184743
ENSG00000173638	0.339719	ENSG00000233056
ENSG00000178498	0.339719	ENSG00000242732
ENSG00000255302	0.339719	ENSG00000278970
ENSG00000077327	0.339717	ENSG00000160014
ENSG00000126895	0.339716	ENSG00000159210
ENSG00000178982	0.339716	ENSG00000206932
ENSG00000136485	0.339715	ENSG00000136867
ENSG00000128739	0.339715	ENSG00000163823
ENSG00000063176	0.339713	ENSG00000203808
ENSG00000138663	0.339711	ENSG00000160325
ENSG00000109390	0.33971	ENSG00000123472
ENSG00000132670	0.33971	ENSG00000185905
ENSG00000010292	0.33971	ENSG00000203688
ENSG00000100614	0.339709	ENSG00000108465
ENSG00000099783	0.339708	ENSG00000134109
ENSG00000116221	0.339708	ENSG00000182518
ENSG00000104853	0.339707	ENSG00000135299
ENSG00000134744	0.339706	ENSG00000136286
ENSG00000162227	0.339705	ENSG00000167553
ENSG00000114354	0.339705	ENSG00000198171
ENSG00000163046	0.339703	ENSG00000174744
ENSG00000157869	0.339703	ENSG00000205339
ENSG00000164086	0.339701	ENSG00000180884
ENSG00000119969	0.339697	ENSG00000163701
ENSG00000160959	0.339697	ENSG00000167770
ENSG00000100068	0.339697	ENSG00000174749
ENSG00000134247	0.339696	ENSG00000134283
ENSG00000138757	0.339696	ENSG00000145247
ENSG00000087510	0.339696	ENSG00000151650
ENSG00000042753	0.339696	ENSG00000160293
ENSG00000121807	0.339696	ENSG00000160293
ENSG00000136485	0.339694	ENSG00000186625
ENSG00000175854	0.339694	ENSG00000199436
ENSG00000148943	0.339693	ENSG00000164258
ENSG00000212493	0.339693	ENSG00000228817
ENSG00000132286	0.339691	ENSG00000173040
ENSG00000148943	0.339691	ENSG00000186575
ENSG00000225698	0.339691	ENSG00000241294
ENSG00000143207	0.33969	ENSG00000157823
ENSG00000154188	0.33969	ENSG00000244040
ENSG00000103091	0.339688	ENSG00000197713
ENSG00000119535	0.339686	ENSG00000175854
ENSG00000102003	0.339684	ENSG00000213213
ENSG00000120992	0.339681	ENSG00000165389
ENSG00000153207	0.339681	ENSG00000166225
ENSG00000136040	0.339679	ENSG00000164220
ENSG00000167850	0.339678	ENSG00000175416
ENSG00000134970	0.339677	ENSG00000139990
ENSG00000087494	0.339677	ENSG00000188312
ENSG00000164258	0.339675	ENSG00000176700
ENSG00000198523	0.339674	ENSG00000232630
ENSG00000127564	0.339673	ENSG00000166851
ENSG00000130165	0.339672	ENSG00000146192
ENSG00000100028	0.339672	ENSG00000160325
ENSG00000171612	0.339672	ENSG00000188921
ENSG00000162636	0.339672	ENSG00000204611
ENSG00000117505	0.339672	ENSG00000213979
ENSG00000127990	0.339668	ENSG00000256235
ENSG00000147548	0.339667	ENSG00000155849
ENSG00000100099	0.339665	ENSG00000171115
ENSG00000138115	0.339661	ENSG00000231205
ENSG00000141480	0.339659	ENSG00000225978
ENSG00000129675	0.339658	ENSG00000204842
ENSG00000160293	0.339657	ENSG00000214626
ENSG00000070610	0.339655	ENSG00000109667
ENSG00000084623	0.339655	ENSG00000203760
ENSG00000108774	0.339654	ENSG00000138663
ENSG00000129562	0.339654	ENSG00000148834
ENSG00000087302	0.339653	ENSG00000142168
ENSG00000182541	0.339651	ENSG00000211456
ENSG00000145247	0.33965	ENSG00000197329
ENSG00000141098	0.33965	ENSG00000229663
ENSG00000155016	0.339649	ENSG00000168575
ENSG00000132153	0.339648	ENSG00000142192
ENSG00000153936	0.339646	ENSG00000168710
ENSG00000131495	0.339645	ENSG00000175854
ENSG00000099821	0.339644	ENSG00000100241
ENSG00000093167	0.339644	ENSG00000102760
ENSG00000081154	0.339643	ENSG00000119878
ENSG00000063244	0.339642	ENSG00000140365
ENSG00000160957	0.339642	ENSG00000172927
ENSG00000054118	0.339641	ENSG00000057608
ENSG00000123146	0.33964	ENSG00000163251
ENSG00000135316	0.339639	ENSG00000157869
ENSG00000130005	0.339638	ENSG00000164919
ENSG00000170027	0.339636	ENSG00000241553
ENSG00000103275	0.339634	ENSG00000128789
ENSG00000055332	0.339632	ENSG00000138646
ENSG00000091542	0.339632	ENSG00000213639
ENSG00000125356	0.339625	ENSG00000238795
ENSG00000161594	0.339624	ENSG00000181541
ENSG00000116237	0.33962	ENSG00000204681
ENSG00000131116	0.339618	ENSG00000141480
ENSG00000117713	0.339618	ENSG00000179241
ENSG00000112877	0.339618	ENSG00000244687
ENSG00000120616	0.339616	ENSG00000126821
ENSG00000109133	0.339614	ENSG00000116489
ENSG00000163909	0.339614	ENSG00000175581
ENSG00000116990	0.339614	ENSG00000175854
ENSG00000086548	0.339613	ENSG00000136859
ENSG00000082074	0.339612	ENSG00000101421
ENSG00000114737	0.33961	ENSG00000146112
ENSG00000143774	0.339607	ENSG00000154582
ENSG00000141098	0.339607	ENSG00000158163
ENSG00000124490	0.339606	ENSG00000184292
ENSG00000160325	0.339606	ENSG00000239900
ENSG00000099795	0.339605	ENSG00000188167
ENSG00000136522	0.339604	ENSG00000230399
ENSG00000125845	0.339603	ENSG00000280969
ENSG00000103363	0.339602	ENSG00000235453
ENSG00000135828	0.3396	ENSG00000174125
ENSG00000141756	0.3396	ENSG00000227911
ENSG00000062650	0.339598	ENSG00000103275
ENSG00000134955	0.339598	ENSG00000154723
ENSG00000134780	0.339596	ENSG00000138678
ENSG00000043514	0.339591	ENSG00000228887
ENSG00000145491	0.339589	ENSG00000199733
ENSG00000101421	0.339585	ENSG00000271161
ENSG00000042062	0.339584	ENSG00000196517
ENSG00000110700	0.339583	ENSG00000175489
ENSG00000171861	0.339581	ENSG00000188295
ENSG00000175489	0.339581	ENSG00000196422
ENSG00000148303	0.339581	ENSG00000213979
ENSG00000131143	0.33958	ENSG00000159210
ENSG00000134698	0.339579	ENSG00000138246
ENSG00000211950	0.339578	ENSG00000238227
ENSG00000142538	0.339577	ENSG00000165655
ENSG00000112486	0.339577	ENSG00000223878
ENSG00000145247	0.339576	ENSG00000164039
ENSG00000168612	0.339575	ENSG00000214253
ENSG00000132429	0.339575	ENSG00000233056
ENSG00000135390	0.339573	ENSG00000136522
ENSG00000112511	0.339571	ENSG00000114126
ENSG00000100055	0.339571	ENSG00000115762
ENSG00000114062	0.339571	ENSG00000172638
ENSG00000167716	0.339569	ENSG00000213741
ENSG00000091436	0.339568	ENSG00000110446
ENSG00000196549	0.339568	ENSG00000223949
ENSG00000189159	0.339568	ENSG00000235453
ENSG00000101911	0.339567	ENSG00000186625
ENSG00000122705	0.339565	ENSG00000224315
ENSG00000169221	0.339565	ENSG00000234420
ENSG00000119777	0.339564	ENSG00000169031
ENSG00000151327	0.339564	ENSG00000173327
ENSG00000155506	0.339564	ENSG00000197471
ENSG00000127445	0.339562	ENSG00000134109
ENSG00000114573	0.339561	ENSG00000228887
ENSG00000213137	0.339561	ENSG00000228956
ENSG00000062650	0.33956	ENSG00000204685
ENSG00000166471	0.339556	ENSG00000238795
ENSG00000105516	0.339553	ENSG00000128159
ENSG00000139211	0.339553	ENSG00000167491
ENSG00000187735	0.339553	ENSG00000263327
ENSG00000063244	0.339552	ENSG00000196476
ENSG00000074842	0.339551	ENSG00000198429
ENSG00000130935	0.33955	ENSG00000132478
ENSG00000134744	0.33955	ENSG00000171960
ENSG00000075073	0.33955	ENSG00000181631
ENSG00000085117	0.339548	ENSG00000138592
ENSG00000130147	0.339547	ENSG00000160838
ENSG00000104866	0.339547	ENSG00000171303
ENSG00000167925	0.339546	ENSG00000175416
ENSG00000160957	0.339546	ENSG00000198860
ENSG00000204389	0.339546	ENSG00000233429
ENSG00000157978	0.339544	ENSG00000226705
ENSG00000064393	0.33954	ENSG00000198018
ENSG00000124222	0.33954	ENSG00000268001
ENSG00000100632	0.339538	ENSG00000204392
ENSG00000231292	0.339537	ENSG00000232216
ENSG00000158473	0.339536	ENSG00000167895
ENSG00000118007	0.339536	ENSG00000180834
ENSG00000125944	0.339534	ENSG00000150667
ENSG00000163728	0.339534	ENSG00000169193
ENSG00000064393	0.339531	ENSG00000172575
ENSG00000157625	0.339531	ENSG00000263002
ENSG00000142538	0.33953	ENSG00000197540
ENSG00000124222	0.33953	ENSG00000204209
ENSG00000235169	0.33953	ENSG00000277443
ENSG00000074964	0.339529	ENSG00000104064
ENSG00000105983	0.339524	ENSG00000116209
ENSG00000178934	0.339524	ENSG00000198522
ENSG00000099797	0.339523	ENSG00000125971
ENSG00000100433	0.339523	ENSG00000169413
ENSG00000155506	0.339523	ENSG00000198113
ENSG00000187098	0.339518	ENSG00000268849
ENSG00000110723	0.339517	ENSG00000116209
ENSG00000196476	0.339517	ENSG00000238227
ENSG00000136630	0.339515	ENSG00000155099
ENSG00000156017	0.339515	ENSG00000197329
ENSG00000159496	0.339515	ENSG00000228594
ENSG00000228817	0.339513	ENSG00000229619
ENSG00000140365	0.339511	ENSG00000189159
ENSG00000075391	0.33951	ENSG00000196083
ENSG00000118523	0.339509	ENSG00000135622
ENSG00000125037	0.339505	ENSG00000149657
ENSG00000181381	0.339505	ENSG00000187608
ENSG00000137522	0.339501	ENSG00000161920
ENSG00000123737	0.3395	ENSG00000188167
ENSG00000154723	0.339499	ENSG00000178996
ENSG00000129450	0.339498	ENSG00000146112
ENSG00000189159	0.339497	ENSG00000277443
ENSG00000108551	0.339496	ENSG00000126768
ENSG00000129559	0.339496	ENSG00000204392
ENSG00000071626	0.339495	ENSG00000134955
ENSG00000001167	0.339494	ENSG00000072736
ENSG00000121989	0.339494	ENSG00000232928
ENSG00000238795	0.339493	ENSG00000254842
ENSG00000198830	0.339491	ENSG00000204392
ENSG00000085872	0.33949	ENSG00000115234
ENSG00000081760	0.33949	ENSG00000155545
ENSG00000034713	0.33949	ENSG00000196498
ENSG00000109390	0.33949	ENSG00000228097
ENSG00000147274	0.339486	ENSG00000211665
ENSG00000169032	0.339483	ENSG00000219085
ENSG00000185024	0.339482	ENSG00000229106
ENSG00000009790	0.339481	ENSG00000117118
ENSG00000103275	0.339481	ENSG00000145247
ENSG00000180182	0.339481	ENSG00000185158
ENSG00000108439	0.33948	ENSG00000139211
ENSG00000113569	0.339479	ENSG00000148248
ENSG00000165175	0.339473	ENSG00000188167
ENSG00000103111	0.33947	ENSG00000109133
ENSG00000127720	0.339468	ENSG00000134014
ENSG00000163046	0.339468	ENSG00000228097
ENSG00000079385	0.339465	ENSG00000141012
ENSG00000103275	0.339464	ENSG00000108094
ENSG00000177981	0.339463	ENSG00000259513
ENSG00000107738	0.339462	ENSG00000169220
ENSG00000154146	0.339462	ENSG00000259660
ENSG00000100410	0.339461	ENSG00000136167
ENSG00000116670	0.339461	ENSG00000164258
ENSG00000130005	0.339461	ENSG00000254856
ENSG00000154723	0.33946	ENSG00000178982
ENSG00000120594	0.33946	ENSG00000184992
ENSG00000046604	0.33946	ENSG00000223609
ENSG00000120699	0.339457	ENSG00000236375
ENSG00000116138	0.339456	ENSG00000132467
ENSG00000132953	0.339456	ENSG00000165071
ENSG00000118707	0.339455	ENSG00000244482
ENSG00000114573	0.339454	ENSG00000204619
ENSG00000166619	0.339453	ENSG00000241120
ENSG00000120594	0.339445	ENSG00000186577
ENSG00000128989	0.339441	ENSG00000136770
ENSG00000140406	0.339441	ENSG00000155506
ENSG00000019102	0.339438	ENSG00000175416
ENSG00000129084	0.339435	ENSG00000212443
ENSG00000164086	0.339435	ENSG00000229806
ENSG00000167553	0.339434	ENSG00000188522
ENSG00000123975	0.339433	ENSG00000143545
ENSG00000144218	0.339432	ENSG00000175097
ENSG00000172638	0.339431	ENSG00000228594
ENSG00000095637	0.33943	ENSG00000252391
ENSG00000105669	0.339429	ENSG00000151650
ENSG00000160326	0.339428	ENSG00000213639
ENSG00000167182	0.339428	ENSG00000235437
ENSG00000100151	0.339427	ENSG00000123472
ENSG00000136738	0.339426	ENSG00000196507
ENSG00000105281	0.339422	ENSG00000198231
ENSG00000114784	0.339421	ENSG00000233559
ENSG00000099308	0.339415	ENSG00000114125
ENSG00000107738	0.339415	ENSG00000134955
ENSG00000102901	0.339413	ENSG00000215305
ENSG00000092820	0.33941	ENSG00000119772
ENSG00000069849	0.339409	ENSG00000198853
ENSG00000100526	0.339407	ENSG00000197136
ENSG00000104894	0.339406	ENSG00000124222
ENSG00000088930	0.339406	ENSG00000170604
ENSG00000100028	0.339405	ENSG00000126698
ENSG00000138834	0.339404	ENSG00000139726
ENSG00000127561	0.339399	ENSG00000172375
ENSG00000171940	0.339399	ENSG00000197619
ENSG00000005206	0.339398	ENSG00000175455
ENSG00000129993	0.339398	ENSG00000266074
ENSG00000124120	0.339394	ENSG00000135390
ENSG00000134809	0.339394	ENSG00000167528
ENSG00000168056	0.339394	ENSG00000169413
ENSG00000136930	0.339394	ENSG00000173040
ENSG00000185104	0.339392	ENSG00000230124
ENSG00000107833	0.339392	ENSG00000256235
ENSG00000120686	0.339391	ENSG00000165283
ENSG00000116209	0.33939	ENSG00000128789
ENSG00000102007	0.33939	ENSG00000134243
ENSG00000122126	0.33939	ENSG00000173320
ENSG00000143793	0.33939	ENSG00000258485
ENSG00000116489	0.339387	ENSG00000167257
ENSG00000050165	0.339385	ENSG00000176358
ENSG00000173163	0.339384	ENSG00000204103
ENSG00000164976	0.339383	ENSG00000204472
ENSG00000116337	0.339383	ENSG00000205755
ENSG00000013503	0.339381	ENSG00000133704
ENSG00000136169	0.33938	ENSG00000214253
ENSG00000178996	0.339379	ENSG00000185963
ENSG00000138448	0.339378	ENSG00000165527
ENSG00000164828	0.339377	ENSG00000175294
ENSG00000063244	0.339376	ENSG00000158435
ENSG00000065559	0.339374	ENSG00000204923
ENSG00000101916	0.339373	ENSG00000171643
ENSG00000104529	0.339371	ENSG00000169905
ENSG00000135390	0.339371	ENSG00000174547
ENSG00000082074	0.339371	ENSG00000214253
ENSG00000114573	0.339371	ENSG00000229456
ENSG00000124216	0.33937	ENSG00000124466
ENSG00000001167	0.339368	ENSG00000134030
ENSG00000065308	0.339368	ENSG00000136895
ENSG00000125037	0.339367	ENSG00000212402
ENSG00000126895	0.339365	ENSG00000160013
ENSG00000145247	0.339363	ENSG00000152767
ENSG00000139211	0.339363	ENSG00000174744
ENSG00000136811	0.339362	ENSG00000137770
ENSG00000038427	0.339361	ENSG00000083168
ENSG00000105514	0.339361	ENSG00000136522
ENSG00000124091	0.339361	ENSG00000177034
ENSG00000035664	0.33936	ENSG00000100365
ENSG00000133134	0.33936	ENSG00000171700
ENSG00000166123	0.33936	ENSG00000198829
ENSG00000119335	0.339358	ENSG00000121481
ENSG00000149201	0.339358	ENSG00000163104
ENSG00000074266	0.339358	ENSG00000179010
ENSG00000033327	0.339357	ENSG00000082805
ENSG00000110852	0.339355	ENSG00000214717
ENSG00000136826	0.339354	ENSG00000180846
ENSG00000129460	0.339354	ENSG00000197747
ENSG00000185483	0.339352	ENSG00000196549
ENSG00000077044	0.339351	ENSG00000185158
ENSG00000163541	0.33935	ENSG00000189043
ENSG00000214530	0.339348	ENSG00000229619
ENSG00000164134	0.339347	ENSG00000176390
ENSG00000163956	0.339346	ENSG00000181804
ENSG00000173163	0.339343	ENSG00000235453
ENSG00000108561	0.339342	ENSG00000116711
ENSG00000128791	0.339339	ENSG00000132953
ENSG00000121989	0.339338	ENSG00000169084
ENSG00000167850	0.339338	ENSG00000170967
ENSG00000187764	0.339338	ENSG00000215808
ENSG00000115325	0.339337	ENSG00000115641
ENSG00000116209	0.339336	ENSG00000167770
ENSG00000015133	0.339331	ENSG00000213619
ENSG00000124562	0.339331	ENSG00000238795
ENSG00000090612	0.33933	ENSG00000126062
ENSG00000132676	0.33933	ENSG00000160325
ENSG00000100632	0.339329	ENSG00000106367
ENSG00000122126	0.339328	ENSG00000157554
ENSG00000120318	0.339326	ENSG00000185905
ENSG00000150316	0.339326	ENSG00000251039
ENSG00000156687	0.339326	ENSG00000275572
ENSG00000125629	0.339325	ENSG00000165775
ENSG00000106636	0.339324	ENSG00000172046
ENSG00000112212	0.339324	ENSG00000174744
ENSG00000147133	0.339323	ENSG00000183726
ENSG00000112655	0.339322	ENSG00000132429
ENSG00000144713	0.339321	ENSG00000174928
ENSG00000139211	0.33932	ENSG00000163154
ENSG00000139780	0.33932	ENSG00000197070
ENSG00000168916	0.339317	ENSG00000238227
ENSG00000116701	0.339317	ENSG00000257957
ENSG00000182518	0.339317	ENSG00000257957
ENSG00000104880	0.339314	ENSG00000156928
ENSG00000213445	0.339314	ENSG00000237476
ENSG00000070886	0.339313	ENSG00000105401
ENSG00000142065	0.339312	ENSG00000170638
ENSG00000228278	0.339311	ENSG00000231205
ENSG00000167851	0.33931	ENSG00000174715
ENSG00000080189	0.339309	ENSG00000105819
ENSG00000119042	0.339309	ENSG00000169021
ENSG00000185900	0.339309	ENSG00000237649
ENSG00000102531	0.339308	ENSG00000135999
ENSG00000006757	0.339308	ENSG00000166860
ENSG00000160685	0.339308	ENSG00000198018
ENSG00000138785	0.339307	ENSG00000139990
ENSG00000198848	0.339307	ENSG00000205978
ENSG00000048471	0.339304	ENSG00000101452
ENSG00000132670	0.339304	ENSG00000166401
ENSG00000213741	0.339303	ENSG00000243147
ENSG00000082074	0.339302	ENSG00000174744
ENSG00000178814	0.339302	ENSG00000204314
ENSG00000213050	0.339302	ENSG00000231378
ENSG00000104892	0.339301	ENSG00000148700
ENSG00000110651	0.3393	ENSG00000213979
ENSG00000140678	0.3393	ENSG00000254856
ENSG00000106829	0.339299	ENSG00000198756
ENSG00000104880	0.339297	ENSG00000197747
ENSG00000121851	0.339296	ENSG00000198157
ENSG00000093072	0.339295	ENSG00000135378
ENSG00000099385	0.339295	ENSG00000204439
ENSG00000167851	0.339295	ENSG00000244038
ENSG00000243406	0.339294	ENSG00000256043
ENSG00000131495	0.339294	ENSG00000259073
ENSG00000123500	0.339292	ENSG00000198805
ENSG00000143614	0.33929	ENSG00000151702
ENSG00000170801	0.339289	ENSG00000277972
ENSG00000085265	0.339287	ENSG00000185215
ENSG00000136485	0.339285	ENSG00000233429
ENSG00000116990	0.339283	ENSG00000121481
ENSG00000149534	0.339281	ENSG00000157985
ENSG00000122565	0.339277	ENSG00000143742
ENSG00000139211	0.339277	ENSG00000165655
ENSG00000120594	0.339277	ENSG00000204472
ENSG00000004777	0.339274	ENSG00000138185
ENSG00000144909	0.339271	ENSG00000149658
ENSG00000122223	0.339271	ENSG00000184007
ENSG00000132670	0.339269	ENSG00000163251
ENSG00000100028	0.339267	ENSG00000171960
ENSG00000170458	0.339267	ENSG00000212443
ENSG00000179796	0.339263	ENSG00000229106
ENSG00000116459	0.339261	ENSG00000230399
ENSG00000125900	0.33926	ENSG00000163393
ENSG00000130939	0.33926	ENSG00000186185
ENSG00000083750	0.33926	ENSG00000211764
ENSG00000119335	0.339254	ENSG00000136770
ENSG00000140678	0.339254	ENSG00000172243
ENSG00000229807	0.339253	ENSG00000241859
ENSG00000124562	0.339252	ENSG00000259073
ENSG00000074842	0.339251	ENSG00000174233
ENSG00000121579	0.339251	ENSG00000178021
ENSG00000116209	0.339248	ENSG00000132182
ENSG00000198113	0.339247	ENSG00000228594
ENSG00000173786	0.339246	ENSG00000184381
ENSG00000104880	0.339246	ENSG00000242259
ENSG00000010803	0.339245	ENSG00000141568
ENSG00000100433	0.339245	ENSG00000198830
ENSG00000087302	0.339242	ENSG00000162664
ENSG00000103510	0.339238	ENSG00000212402
ENSG00000123405	0.339237	ENSG00000134109
ENSG00000160326	0.339237	ENSG00000165995
ENSG00000189159	0.339233	ENSG00000212443
ENSG00000197081	0.339233	ENSG00000255302
ENSG00000135870	0.33923	ENSG00000151327
ENSG00000102543	0.339226	ENSG00000173226
ENSG00000055917	0.339225	ENSG00000211966
ENSG00000167770	0.339223	ENSG00000175489
ENSG00000116747	0.339223	ENSG00000228861
ENSG00000111335	0.339222	ENSG00000170581
ENSG00000105514	0.339218	ENSG00000131446
ENSG00000110066	0.339217	ENSG00000138835
ENSG00000071626	0.339216	ENSG00000116670
ENSG00000175416	0.339216	ENSG00000281183
ENSG00000149308	0.339214	ENSG00000156026
ENSG00000183077	0.339214	ENSG00000184990
ENSG00000183856	0.339211	ENSG00000186583
ENSG00000214253	0.33921	ENSG00000225978
ENSG00000121390	0.339208	ENSG00000136754
ENSG00000109572	0.339204	ENSG00000117394
ENSG00000071242	0.339203	ENSG00000149201
ENSG00000163597	0.339203	ENSG00000198917
ENSG00000120910	0.3392	ENSG00000140009
ENSG00000184840	0.339197	ENSG00000212493
ENSG00000104660	0.339195	ENSG00000131389
ENSG00000138448	0.339194	ENSG00000160013
ENSG00000145247	0.339193	ENSG00000197102
ENSG00000103275	0.339192	ENSG00000104529
ENSG00000072135	0.339192	ENSG00000184840
ENSG00000071626	0.33919	ENSG00000179010
ENSG00000167770	0.33919	ENSG00000212443
ENSG00000167815	0.339188	ENSG00000188848
ENSG00000099341	0.339186	ENSG00000252010
ENSG00000138814	0.339184	ENSG00000166432
ENSG00000110723	0.339184	ENSG00000170142
ENSG00000110429	0.339183	ENSG00000161526
ENSG00000160051	0.339183	ENSG00000185347
ENSG00000150776	0.339183	ENSG00000213563
ENSG00000123094	0.339182	ENSG00000144843
ENSG00000116747	0.339182	ENSG00000231925
ENSG00000127870	0.339181	ENSG00000155545
ENSG00000114735	0.33918	ENSG00000115255
ENSG00000173542	0.33918	ENSG00000184281
ENSG00000168918	0.33918	ENSG00000185811
ENSG00000085998	0.339178	ENSG00000090097
ENSG00000071655	0.339178	ENSG00000105186
ENSG00000064651	0.339178	ENSG00000169413
ENSG00000101445	0.339177	ENSG00000118579
ENSG00000146094	0.339177	ENSG00000156026
ENSG00000048471	0.339176	ENSG00000077044
ENSG00000065029	0.339175	ENSG00000136715
ENSG00000099308	0.339175	ENSG00000139437
ENSG00000126878	0.339173	ENSG00000152377
ENSG00000125944	0.339173	ENSG00000166822
ENSG00000116017	0.339172	ENSG00000237054
ENSG00000233429	0.339172	ENSG00000270647
ENSG00000146830	0.339171	ENSG00000171303
ENSG00000147677	0.33917	ENSG00000211796
ENSG00000054523	0.339168	ENSG00000197653
ENSG00000125962	0.339167	ENSG00000145247
ENSG00000126247	0.339167	ENSG00000159723
ENSG00000087494	0.339166	ENSG00000115841
ENSG00000177410	0.339166	ENSG00000212443
ENSG00000082074	0.339164	ENSG00000090470
ENSG00000001167	0.339164	ENSG00000116209
ENSG00000120693	0.339164	ENSG00000132429
ENSG00000124120	0.339164	ENSG00000150316
ENSG00000108946	0.339164	ENSG00000198874
ENSG00000160957	0.339163	ENSG00000183576
ENSG00000139211	0.339162	ENSG00000188352
ENSG00000100439	0.33916	ENSG00000161547
ENSG00000131686	0.33916	ENSG00000185561
ENSG00000101290	0.339158	ENSG00000114857
ENSG00000163297	0.339154	ENSG00000185420
ENSG00000105401	0.339153	ENSG00000116138
ENSG00000259073	0.339153	ENSG00000259513
ENSG00000102908	0.339152	ENSG00000115234
ENSG00000138650	0.339151	ENSG00000143515
ENSG00000107672	0.339151	ENSG00000211665
ENSG00000154370	0.33915	ENSG00000178695
ENSG00000162144	0.33915	ENSG00000226243
ENSG00000170860	0.339148	ENSG00000196262
ENSG00000187736	0.339146	ENSG00000235453
ENSG00000169727	0.339146	ENSG00000243313
ENSG00000108622	0.339144	ENSG00000138663
ENSG00000119953	0.339144	ENSG00000160055
ENSG00000133812	0.339144	ENSG00000184014
ENSG00000110801	0.339143	ENSG00000249915
ENSG00000232493	0.339142	ENSG00000239742
ENSG00000132478	0.33914	ENSG00000172943
ENSG00000068784	0.33914	ENSG00000184203
ENSG00000033100	0.339138	ENSG00000175899
ENSG00000102531	0.339136	ENSG00000132153
ENSG00000141582	0.339136	ENSG00000261102
ENSG00000119650	0.339134	ENSG00000123472
ENSG00000134283	0.339132	ENSG00000169026
ENSG00000001084	0.339131	ENSG00000164398
ENSG00000102103	0.339131	ENSG00000238795
ENSG00000161618	0.33913	ENSG00000177410
ENSG00000179010	0.339128	ENSG00000181616
ENSG00000183527	0.339128	ENSG00000196569
ENSG00000105983	0.339127	ENSG00000151702
ENSG00000208772	0.339127	ENSG00000211966
ENSG00000142168	0.339125	ENSG00000168653
ENSG00000136522	0.339124	ENSG00000181830
ENSG00000148834	0.339123	ENSG00000172243
ENSG00000178789	0.339117	ENSG00000242574
ENSG00000147274	0.339115	ENSG00000211644
ENSG00000100575	0.339114	ENSG00000134825
ENSG00000126822	0.339114	ENSG00000160318
ENSG00000164258	0.339114	ENSG00000166128
ENSG00000110429	0.339112	ENSG00000178498
ENSG00000137078	0.339111	ENSG00000213614
ENSG00000103024	0.33911	ENSG00000197622
ENSG00000074842	0.339109	ENSG00000126822
ENSG00000099795	0.339108	ENSG00000177700
ENSG00000110042	0.339108	ENSG00000197136
ENSG00000142347	0.339106	ENSG00000173638
ENSG00000116209	0.339106	ENSG00000175489
ENSG00000138378	0.339105	ENSG00000174348
ENSG00000070366	0.339103	ENSG00000176022
ENSG00000121807	0.339103	ENSG00000258485
ENSG00000114023	0.339102	ENSG00000171700
ENSG00000074266	0.339101	ENSG00000091483
ENSG00000167770	0.339096	ENSG00000175416
ENSG00000103275	0.339095	ENSG00000124942
ENSG00000073792	0.339093	ENSG00000119946
ENSG00000053438	0.33909	ENSG00000158473
ENSG00000140264	0.33909	ENSG00000168612
ENSG00000031081	0.339086	ENSG00000111321
ENSG00000014138	0.339086	ENSG00000129810
ENSG00000177030	0.339085	ENSG00000185905
ENSG00000152104	0.339084	ENSG00000186416
ENSG00000150667	0.339082	ENSG00000198547
ENSG00000160293	0.33908	ENSG00000228594
ENSG00000145247	0.339079	ENSG00000174744
ENSG00000186583	0.339077	ENSG00000197301
ENSG00000110723	0.339071	ENSG00000232587
ENSG00000003436	0.339067	ENSG00000168785
ENSG00000105514	0.339066	ENSG00000163823
ENSG00000105379	0.339065	ENSG00000143390
ENSG00000080561	0.339063	ENSG00000182700
ENSG00000151327	0.339062	ENSG00000229692
ENSG00000101421	0.339061	ENSG00000111224
ENSG00000115657	0.33906	ENSG00000159214
ENSG00000104866	0.339059	ENSG00000181885
ENSG00000184863	0.339059	ENSG00000206053
ENSG00000100644	0.339058	ENSG00000142065
ENSG00000013725	0.339058	ENSG00000246334
ENSG00000125356	0.339058	ENSG00000252010
ENSG00000126062	0.339058	ENSG00000275572
ENSG00000105778	0.339057	ENSG00000265418
ENSG00000102119	0.339056	ENSG00000145332
ENSG00000176105	0.339056	ENSG00000179922
ENSG00000233093	0.339056	ENSG00000240522
ENSG00000109113	0.339052	ENSG00000148426
ENSG00000183199	0.339052	ENSG00000259917
ENSG00000130165	0.339049	ENSG00000135709
ENSG00000151327	0.339049	ENSG00000183864
ENSG00000213445	0.339049	ENSG00000248333
ENSG00000165995	0.339049	ENSG00000281183
ENSG00000103275	0.339047	ENSG00000242732
ENSG00000172071	0.339046	ENSG00000175854
ENSG00000070214	0.339046	ENSG00000175857
ENSG00000133742	0.339046	ENSG00000185905
ENSG00000165527	0.339045	ENSG00000242330
ENSG00000074356	0.339043	ENSG00000079385
ENSG00000101846	0.339043	ENSG00000134762
ENSG00000011021	0.339043	ENSG00000161202
ENSG00000072518	0.339041	ENSG00000106367
ENSG00000074855	0.339041	ENSG00000176624
ENSG00000151702	0.33904	ENSG00000166925
ENSG00000116678	0.339039	ENSG00000173218
ENSG00000164897	0.339035	ENSG00000179796
ENSG00000206746	0.339033	ENSG00000235173
ENSG00000177030	0.339031	ENSG00000229325
ENSG00000114853	0.33903	ENSG00000128203
ENSG00000136770	0.339027	ENSG00000143815
ENSG00000158864	0.339025	ENSG00000186575
ENSG00000127412	0.339025	ENSG00000235974
ENSG00000161405	0.339025	ENSG00000243811
ENSG00000128789	0.339024	ENSG00000154582
ENSG00000129595	0.339024	ENSG00000156475
ENSG00000137700	0.339024	ENSG00000167536
ENSG00000100243	0.339023	ENSG00000196968
ENSG00000046889	0.339022	ENSG00000107186
ENSG00000160325	0.339021	ENSG00000198113
ENSG00000081913	0.339021	ENSG00000227855
ENSG00000148229	0.339019	ENSG00000181904
ENSG00000180437	0.339019	ENSG00000196876
ENSG00000135709	0.339018	ENSG00000169220
ENSG00000186204	0.339016	ENSG00000243660
ENSG00000091164	0.339015	ENSG00000143614
ENSG00000147677	0.339013	ENSG00000163468
ENSG00000095209	0.339013	ENSG00000172725
ENSG00000163046	0.339013	ENSG00000183734
ENSG00000090013	0.339012	ENSG00000100558
ENSG00000125037	0.339012	ENSG00000143382
ENSG00000122696	0.339008	ENSG00000140992
ENSG00000131503	0.339004	ENSG00000167216
ENSG00000114573	0.339004	ENSG00000232931
ENSG00000165416	0.339003	ENSG00000213700
ENSG00000168612	0.339	ENSG00000178719
ENSG00000116095	0.338996	ENSG00000148943
ENSG00000008130	0.338996	ENSG00000166900
ENSG00000080189	0.338995	ENSG00000132825
ENSG00000111640	0.338994	ENSG00000134539
ENSG00000116903	0.338994	ENSG00000139343
ENSG00000136522	0.338994	ENSG00000171960
ENSG00000161920	0.338994	ENSG00000215808
ENSG00000197629	0.338993	ENSG00000259956
ENSG00000072954	0.338986	ENSG00000180667
ENSG00000141098	0.338986	ENSG00000184292
ENSG00000095794	0.338984	ENSG00000116584
ENSG00000125966	0.338981	ENSG00000151650
ENSG00000242732	0.338981	ENSG00000244687
ENSG00000119326	0.33898	ENSG00000153132
ENSG00000141026	0.33898	ENSG00000158220
ENSG00000029725	0.338979	ENSG00000255987
ENSG00000023191	0.338978	ENSG00000139437
ENSG00000130429	0.338978	ENSG00000169021
ENSG00000127445	0.338977	ENSG00000156860
ENSG00000124164	0.338971	ENSG00000141030
ENSG00000079257	0.338967	ENSG00000149930
ENSG00000065518	0.338967	ENSG00000182004
ENSG00000134644	0.338967	ENSG00000215704
ENSG00000110514	0.338964	ENSG00000248385
ENSG00000047849	0.338964	ENSG00000275700
ENSG00000171056	0.338959	ENSG00000204209
ENSG00000160293	0.338959	ENSG00000204472
ENSG00000042753	0.338958	ENSG00000065243
ENSG00000067955	0.338958	ENSG00000135999
ENSG00000141376	0.338958	ENSG00000159377
ENSG00000198369	0.338956	ENSG00000198668
ENSG00000134970	0.338956	ENSG00000259956
ENSG00000166188	0.338955	ENSG00000171469
ENSG00000110651	0.338955	ENSG00000204482
ENSG00000134247	0.338952	ENSG00000213445
ENSG00000103035	0.338951	ENSG00000227372
ENSG00000009790	0.338951	ENSG00000230399
ENSG00000235863	0.338951	ENSG00000241343
ENSG00000082213	0.338948	ENSG00000234420
ENSG00000089737	0.338946	ENSG00000101347
ENSG00000112212	0.338946	ENSG00000143774
ENSG00000175854	0.338946	ENSG00000254842
ENSG00000181929	0.338945	ENSG00000267123
ENSG00000084092	0.338941	ENSG00000116990
ENSG00000153767	0.338938	ENSG00000170604
ENSG00000125037	0.338937	ENSG00000235453
ENSG00000137076	0.338937	ENSG00000240505
ENSG00000152291	0.338936	ENSG00000158473
ENSG00000165915	0.338936	ENSG00000233429
ENSG00000125037	0.338935	ENSG00000167978
ENSG00000070081	0.338933	ENSG00000177352
ENSG00000147677	0.338932	ENSG00000197471
ENSG00000101916	0.338931	ENSG00000141002
ENSG00000100239	0.338931	ENSG00000198336
ENSG00000125962	0.338928	ENSG00000157796
ENSG00000147224	0.338927	ENSG00000160055
ENSG00000095637	0.33892	ENSG00000213979
ENSG00000104936	0.338919	ENSG00000158850
ENSG00000118707	0.338918	ENSG00000139211
ENSG00000100031	0.338916	ENSG00000109756
ENSG00000107185	0.338914	ENSG00000185129
ENSG00000102119	0.338913	ENSG00000204482
ENSG00000179523	0.338913	ENSG00000228956
ENSG00000100823	0.338912	ENSG00000121989
ENSG00000093000	0.338912	ENSG00000185220
ENSG00000108622	0.338911	ENSG00000143110
ENSG00000215808	0.338911	ENSG00000277443
ENSG00000157554	0.338908	ENSG00000196876
ENSG00000167978	0.338907	ENSG00000264343
ENSG00000134247	0.338903	ENSG00000180448
ENSG00000105374	0.338895	ENSG00000153395
ENSG00000069667	0.338894	ENSG00000165025
ENSG00000155100	0.338893	ENSG00000175782
ENSG00000072518	0.338887	ENSG00000229106
ENSG00000175294	0.338887	ENSG00000233056
ENSG00000129460	0.338884	ENSG00000135272
ENSG00000005187	0.338884	ENSG00000238002
ENSG00000025800	0.338882	ENSG00000162601
ENSG00000112312	0.338881	ENSG00000153071
ENSG00000075413	0.33888	ENSG00000138722
ENSG00000135424	0.338879	ENSG00000204791
ENSG00000164919	0.338878	ENSG00000232587
ENSG00000105171	0.338875	ENSG00000160803
ENSG00000121807	0.338875	ENSG00000184307
ENSG00000091651	0.338874	ENSG00000131379
ENSG00000131042	0.338874	ENSG00000133574
ENSG00000107738	0.338874	ENSG00000281183
ENSG00000118707	0.33887	ENSG00000119535
ENSG00000150667	0.33887	ENSG00000197417
ENSG00000142684	0.338867	ENSG00000164258
ENSG00000128989	0.338867	ENSG00000176155
ENSG00000111711	0.338867	ENSG00000178695
ENSG00000168924	0.338867	ENSG00000232928
ENSG00000133067	0.338867	ENSG00000253770
ENSG00000019102	0.338866	ENSG00000116711
ENSG00000122694	0.338865	ENSG00000226137
ENSG00000180530	0.338864	ENSG00000213516
ENSG00000146830	0.338863	ENSG00000234473
ENSG00000115204	0.338862	ENSG00000127445
ENSG00000099783	0.338862	ENSG00000127530
ENSG00000164039	0.338862	ENSG00000197747
ENSG00000130731	0.33886	ENSG00000197183
ENSG00000158473	0.338858	ENSG00000159579
ENSG00000187257	0.338858	ENSG00000211513
ENSG00000115091	0.338858	ENSG00000231993
ENSG00000165175	0.338857	ENSG00000185905
ENSG00000136485	0.338856	ENSG00000173992
ENSG00000156928	0.338855	ENSG00000172534
ENSG00000161547	0.338852	ENSG00000167182
ENSG00000110693	0.338851	ENSG00000117394
ENSG00000165655	0.33885	ENSG00000265354
ENSG00000180098	0.33885	ENSG00000278535
ENSG00000110693	0.338849	ENSG00000163554
ENSG00000171700	0.338849	ENSG00000185361
ENSG00000130147	0.338848	ENSG00000181830
ENSG00000158109	0.338847	ENSG00000204520
ENSG00000110108	0.338846	ENSG00000161526
ENSG00000065243	0.338844	ENSG00000229106
ENSG00000130475	0.338841	ENSG00000137166
ENSG00000108861	0.338838	ENSG00000138413
ENSG00000106624	0.338837	ENSG00000223949
ENSG00000181800	0.338836	ENSG00000211645
ENSG00000088035	0.338834	ENSG00000157657
ENSG00000167721	0.338833	ENSG00000244300
ENSG00000004455	0.338832	ENSG00000179958
ENSG00000163221	0.33883	ENSG00000184992
ENSG00000029725	0.338828	ENSG00000104529
ENSG00000132676	0.338828	ENSG00000147274
ENSG00000063244	0.338828	ENSG00000244687
ENSG00000114857	0.338826	ENSG00000129810
ENSG00000112877	0.338824	ENSG00000142512
ENSG00000149658	0.338824	ENSG00000155876
ENSG00000135451	0.338824	ENSG00000186185
ENSG00000116138	0.338823	ENSG00000116209
ENSG00000116903	0.338822	ENSG00000205423
ENSG00000115128	0.33882	ENSG00000177410
ENSG00000039123	0.338815	ENSG00000114480
ENSG00000018869	0.338814	ENSG00000074621
ENSG00000143106	0.338814	ENSG00000197629
ENSG00000167553	0.338813	ENSG00000225419
ENSG00000230590	0.338813	ENSG00000264169
ENSG00000091513	0.33881	ENSG00000168542
ENSG00000099795	0.338809	ENSG00000101347
ENSG00000058866	0.338808	ENSG00000197540
ENSG00000084733	0.338807	ENSG00000108474
ENSG00000120318	0.338807	ENSG00000246334
ENSG00000111711	0.338806	ENSG00000179918
ENSG00000134283	0.338806	ENSG00000198113
ENSG00000211945	0.338806	ENSG00000244437
ENSG00000040341	0.338805	ENSG00000111087
ENSG00000103111	0.338805	ENSG00000136052
ENSG00000171700	0.338805	ENSG00000264343
ENSG00000079257	0.338801	ENSG00000157014
ENSG00000138095	0.338801	ENSG00000178921
ENSG00000138182	0.338801	ENSG00000196504
ENSG00000132464	0.3388	ENSG00000143862
ENSG00000178982	0.3388	ENSG00000215808
ENSG00000129673	0.338799	ENSG00000132429
ENSG00000111707	0.338799	ENSG00000133874
ENSG00000107672	0.338797	ENSG00000204619
ENSG00000169252	0.338796	ENSG00000177051
ENSG00000171056	0.338796	ENSG00000232573
ENSG00000152642	0.338793	ENSG00000178741
ENSG00000124006	0.338792	ENSG00000138080
ENSG00000137310	0.338792	ENSG00000161179
ENSG00000082014	0.33879	ENSG00000120215
ENSG00000154370	0.338789	ENSG00000177410
ENSG00000010278	0.338789	ENSG00000204435
ENSG00000197483	0.338789	ENSG00000214253
ENSG00000165175	0.338787	ENSG00000198743
ENSG00000090470	0.338786	ENSG00000156017
ENSG00000150776	0.338786	ENSG00000249784
ENSG00000171161	0.338786	ENSG00000252590
ENSG00000092621	0.338784	ENSG00000231378
ENSG00000229325	0.33878	ENSG00000277443
ENSG00000101365	0.338779	ENSG00000264343
ENSG00000136014	0.338778	ENSG00000243244
ENSG00000251791	0.338778	ENSG00000252010
ENSG00000105717	0.338777	ENSG00000115875
ENSG00000160326	0.338777	ENSG00000232587
ENSG00000103275	0.338776	ENSG00000130733
ENSG00000123472	0.338776	ENSG00000163956
ENSG00000166887	0.338776	ENSG00000168939
ENSG00000116095	0.338776	ENSG00000198113
ENSG00000109390	0.338774	ENSG00000171960
ENSG00000198830	0.338774	ENSG00000214253
ENSG00000108561	0.338773	ENSG00000157014
ENSG00000124164	0.338773	ENSG00000251562
ENSG00000106028	0.338772	ENSG00000160013
ENSG00000185246	0.338772	ENSG00000197566
ENSG00000175274	0.338771	ENSG00000176105
ENSG00000134243	0.338771	ENSG00000177125
ENSG00000012232	0.33877	ENSG00000134686
ENSG00000124209	0.33877	ENSG00000167895
ENSG00000122705	0.338769	ENSG00000204439
ENSG00000087152	0.338766	ENSG00000229456
ENSG00000178464	0.338764	ENSG00000232573
ENSG00000179950	0.338763	ENSG00000236753
ENSG00000103035	0.33876	ENSG00000272168
ENSG00000136143	0.338756	ENSG00000171867
ENSG00000149929	0.338756	ENSG00000215251
ENSG00000143207	0.338756	ENSG00000222431
ENSG00000123472	0.33875	ENSG00000127530
ENSG00000181274	0.338749	ENSG00000227695
ENSG00000106070	0.338748	ENSG00000123453
ENSG00000143774	0.338746	ENSG00000165775
ENSG00000158435	0.33874	ENSG00000178498
ENSG00000137970	0.33874	ENSG00000224631
ENSG00000130005	0.338737	ENSG00000171960
ENSG00000108622	0.338736	ENSG00000212402
ENSG00000099341	0.338735	ENSG00000138674
ENSG00000137497	0.338735	ENSG00000140795
ENSG00000125991	0.338735	ENSG00000171161
ENSG00000167770	0.338734	ENSG00000170604
ENSG00000087302	0.338733	ENSG00000109390
ENSG00000085871	0.338732	ENSG00000147180
ENSG00000089053	0.338729	ENSG00000128739
ENSG00000149932	0.338728	ENSG00000165775
ENSG00000062650	0.338727	ENSG00000141867
ENSG00000100216	0.338721	ENSG00000214626
ENSG00000082269	0.33872	ENSG00000198853
ENSG00000112308	0.338716	ENSG00000165168
ENSG00000164252	0.338716	ENSG00000197619
ENSG00000135951	0.338715	ENSG00000255690
ENSG00000114125	0.338712	ENSG00000213445
ENSG00000139684	0.33871	ENSG00000189043
ENSG00000110723	0.338708	ENSG00000141867
ENSG00000105401	0.338708	ENSG00000164610
ENSG00000214253	0.338707	ENSG00000234473
ENSG00000101224	0.338706	ENSG00000109762
ENSG00000124222	0.338706	ENSG00000158435
ENSG00000141759	0.338705	ENSG00000173327
ENSG00000108861	0.338704	ENSG00000164125
ENSG00000111727	0.338702	ENSG00000170100
ENSG00000101901	0.338701	ENSG00000174501
ENSG00000144118	0.338701	ENSG00000242887
ENSG00000167491	0.338698	ENSG00000232573
ENSG00000074964	0.338696	ENSG00000129538
ENSG00000125629	0.338695	ENSG00000167193
ENSG00000110042	0.338695	ENSG00000180098
ENSG00000119650	0.338694	ENSG00000185236
ENSG00000181631	0.338694	ENSG00000241839
ENSG00000084652	0.338693	ENSG00000087088
ENSG00000115762	0.338693	ENSG00000238795
ENSG00000114573	0.338692	ENSG00000136826
ENSG00000119866	0.338688	ENSG00000162739
ENSG00000164828	0.338684	ENSG00000174080
ENSG00000099956	0.338683	ENSG00000100243
ENSG00000105514	0.338682	ENSG00000112212
ENSG00000114026	0.338682	ENSG00000265666
ENSG00000054654	0.338681	ENSG00000146433
ENSG00000186575	0.338681	ENSG00000270647
ENSG00000105248	0.338681	ENSG00000271601
ENSG00000099385	0.338678	ENSG00000137074
ENSG00000075218	0.338676	ENSG00000129173
ENSG00000099385	0.338676	ENSG00000132676
ENSG00000111087	0.338675	ENSG00000255987
ENSG00000104043	0.338674	ENSG00000130305
ENSG00000226217	0.338668	ENSG00000243544
ENSG00000080493	0.338667	ENSG00000135362
ENSG00000149932	0.338667	ENSG00000154914
ENSG00000140678	0.338667	ENSG00000155506
ENSG00000159210	0.338664	ENSG00000223828
ENSG00000064651	0.338663	ENSG00000166432
ENSG00000176155	0.33866	ENSG00000204439
ENSG00000005810	0.338659	ENSG00000108774
ENSG00000112212	0.338659	ENSG00000204472
ENSG00000084652	0.338657	ENSG00000197329
ENSG00000203760	0.338657	ENSG00000252590
ENSG00000138772	0.338656	ENSG00000159374
ENSG00000102144	0.338656	ENSG00000242330
ENSG00000088899	0.338655	ENSG00000136367
ENSG00000132424	0.338654	ENSG00000174749
ENSG00000130881	0.338654	ENSG00000177663
ENSG00000167770	0.338653	ENSG00000213563
ENSG00000212027	0.338653	ENSG00000231925
ENSG00000125629	0.338651	ENSG00000157014
ENSG00000135144	0.338651	ENSG00000185483
ENSG00000117862	0.33865	ENSG00000182004
ENSG00000142538	0.338649	ENSG00000165801
ENSG00000106153	0.338648	ENSG00000172301
ENSG00000146830	0.338646	ENSG00000262874
ENSG00000141867	0.338645	ENSG00000142538
ENSG00000140406	0.338645	ENSG00000237200
ENSG00000057663	0.338643	ENSG00000174744
ENSG00000213918	0.338643	ENSG00000267796
ENSG00000136485	0.338642	ENSG00000152767
ENSG00000119986	0.338641	ENSG00000179988
ENSG00000063244	0.33864	ENSG00000177733
ENSG00000100116	0.338639	ENSG00000168259
ENSG00000197324	0.338638	ENSG00000258485
ENSG00000141933	0.338638	ENSG00000269821
ENSG00000138115	0.338635	ENSG00000187522
ENSG00000112996	0.338634	ENSG00000125733
ENSG00000173171	0.338634	ENSG00000184292
ENSG00000110042	0.338634	ENSG00000235453
ENSG00000143862	0.338632	ENSG00000150667
ENSG00000150347	0.338632	ENSG00000184281
ENSG00000139572	0.338628	ENSG00000141867
ENSG00000100055	0.338628	ENSG00000169084
ENSG00000101236	0.338627	ENSG00000105778
ENSG00000214717	0.338627	ENSG00000256464
ENSG00000251595	0.338625	ENSG00000278768
ENSG00000116711	0.338624	ENSG00000141867
ENSG00000105205	0.338624	ENSG00000163751
ENSG00000157741	0.338623	ENSG00000158109
ENSG00000118495	0.338622	ENSG00000164236
ENSG00000189136	0.33862	ENSG00000204472
ENSG00000102970	0.33862	ENSG00000233429
ENSG00000225419	0.33862	ENSG00000241343
ENSG00000105287	0.338618	ENSG00000108828
ENSG00000120685	0.338613	ENSG00000185158
ENSG00000108774	0.338612	ENSG00000125629
ENSG00000164258	0.338609	ENSG00000197714
ENSG00000063169	0.338607	ENSG00000159377
ENSG00000160293	0.338607	ENSG00000172638
ENSG00000107897	0.338606	ENSG00000125875
ENSG00000151360	0.338606	ENSG00000252010
ENSG00000129559	0.338605	ENSG00000165655
ENSG00000116604	0.338604	ENSG00000242028
ENSG00000099795	0.338602	ENSG00000166507
ENSG00000070371	0.338601	ENSG00000168071
ENSG00000101901	0.3386	ENSG00000173786
ENSG00000148943	0.3386	ENSG00000219146
ENSG00000105514	0.338599	ENSG00000188921
ENSG00000091164	0.338597	ENSG00000175416
ENSG00000162604	0.338597	ENSG00000177034
ENSG00000160055	0.338596	ENSG00000254901
ENSG00000135390	0.338595	ENSG00000243147
ENSG00000111707	0.338592	ENSG00000215808
ENSG00000175115	0.338591	ENSG00000176658
ENSG00000129460	0.338589	ENSG00000138131
ENSG00000141867	0.338587	ENSG00000169252
ENSG00000103037	0.338585	ENSG00000116990
ENSG00000121057	0.338585	ENSG00000158711
ENSG00000159082	0.338585	ENSG00000226688
ENSG00000130649	0.338583	ENSG00000169252
ENSG00000175294	0.338583	ENSG00000255987
ENSG00000204482	0.338581	ENSG00000233429
ENSG00000085871	0.338581	ENSG00000256235
ENSG00000104894	0.338579	ENSG00000171056
ENSG00000151631	0.338579	ENSG00000172568
ENSG00000111424	0.338579	ENSG00000197329
ENSG00000127325	0.338578	ENSG00000149201
ENSG00000071626	0.338578	ENSG00000177125
ENSG00000106803	0.338577	ENSG00000124562
ENSG00000136802	0.338577	ENSG00000184731
ENSG00000134243	0.338575	ENSG00000221962
ENSG00000131143	0.338571	ENSG00000134014
ENSG00000197603	0.338571	ENSG00000248283
ENSG00000088899	0.33857	ENSG00000104129
ENSG00000115325	0.33857	ENSG00000130649
ENSG00000126822	0.338569	ENSG00000177106
ENSG00000136522	0.338568	ENSG00000138663
ENSG00000155506	0.338568	ENSG00000222051
ENSG00000082074	0.338567	ENSG00000099840
ENSG00000079482	0.338567	ENSG00000114739
ENSG00000135709	0.338567	ENSG00000163046
ENSG00000107738	0.338567	ENSG00000171960
ENSG00000102970	0.338566	ENSG00000164114
ENSG00000141867	0.338565	ENSG00000198865
ENSG00000139572	0.338564	ENSG00000225978
ENSG00000119335	0.338561	ENSG00000138785
ENSG00000140367	0.338561	ENSG00000149948
ENSG00000064763	0.338558	ENSG00000224940
ENSG00000065029	0.338555	ENSG00000176155
ENSG00000150459	0.338553	ENSG00000197324
ENSG00000108439	0.33855	ENSG00000132286
ENSG00000170476	0.33855	ENSG00000242534
ENSG00000064601	0.338549	ENSG00000103507
ENSG00000102531	0.338547	ENSG00000237476
ENSG00000100575	0.338546	ENSG00000182004
ENSG00000172331	0.338546	ENSG00000198876
ENSG00000123159	0.338544	ENSG00000135404
ENSG00000158473	0.338544	ENSG00000241230
ENSG00000128989	0.338541	ENSG00000247626
ENSG00000112077	0.33854	ENSG00000166793
ENSG00000105669	0.338539	ENSG00000244687
ENSG00000158473	0.338538	ENSG00000178996
ENSG00000119535	0.338536	ENSG00000198743
ENSG00000158473	0.338535	ENSG00000159210
ENSG00000120686	0.338534	ENSG00000134970
ENSG00000136051	0.338532	ENSG00000178814
ENSG00000119509	0.338531	ENSG00000141376
ENSG00000141026	0.338528	ENSG00000275111
ENSG00000178934	0.338523	ENSG00000228097
ENSG00000136286	0.338521	ENSG00000164919
ENSG00000135390	0.338521	ENSG00000188167
ENSG00000106459	0.33852	ENSG00000173786
ENSG00000120693	0.33852	ENSG00000242732
ENSG00000111707	0.338519	ENSG00000122694
ENSG00000081019	0.338519	ENSG00000163046
ENSG00000108551	0.338518	ENSG00000166169
ENSG00000188522	0.338518	ENSG00000188997
ENSG00000140406	0.338515	ENSG00000145494
ENSG00000111860	0.338515	ENSG00000162688
ENSG00000164751	0.338514	ENSG00000188033
ENSG00000225978	0.338514	ENSG00000234473
ENSG00000129084	0.338513	ENSG00000155506
ENSG00000063244	0.338512	ENSG00000109390
ENSG00000138160	0.338512	ENSG00000185621
ENSG00000167528	0.338512	ENSG00000185905
ENSG00000099337	0.338509	ENSG00000167193
ENSG00000074621	0.338507	ENSG00000136104
ENSG00000110801	0.338507	ENSG00000167705
ENSG00000119397	0.338506	ENSG00000162368
ENSG00000167851	0.338506	ENSG00000186470
ENSG00000165775	0.338505	ENSG00000204482
ENSG00000138085	0.338505	ENSG00000251474
ENSG00000179331	0.338503	ENSG00000181915
ENSG00000136522	0.338502	ENSG00000141759
ENSG00000183878	0.338501	ENSG00000249437
ENSG00000140575	0.338499	ENSG00000196715
ENSG00000156802	0.338499	ENSG00000205755
ENSG00000012211	0.338499	ENSG00000206588
ENSG00000087302	0.338495	ENSG00000163046
ENSG00000197653	0.338495	ENSG00000244627
ENSG00000108439	0.338494	ENSG00000247077
ENSG00000182004	0.338493	ENSG00000185291
ENSG00000130598	0.338493	ENSG00000186767
ENSG00000121297	0.338492	ENSG00000176463
ENSG00000124942	0.338491	ENSG00000167851
ENSG00000099840	0.33849	ENSG00000234473
ENSG00000088448	0.33849	ENSG00000264538
ENSG00000104880	0.338489	ENSG00000197329
ENSG00000164182	0.338489	ENSG00000213050
ENSG00000169905	0.338488	ENSG00000188295
ENSG00000112695	0.338488	ENSG00000257957
ENSG00000123268	0.338482	ENSG00000167850
ENSG00000170458	0.33848	ENSG00000204472
ENSG00000100612	0.338478	ENSG00000130714
ENSG00000058866	0.338477	ENSG00000145247
ENSG00000103275	0.338476	ENSG00000117691
ENSG00000129128	0.338476	ENSG00000139990
ENSG00000051180	0.338476	ENSG00000197619
ENSG00000102103	0.338475	ENSG00000117862
ENSG00000214253	0.338474	ENSG00000227195
ENSG00000120594	0.338472	ENSG00000129559
ENSG00000116209	0.338472	ENSG00000237693
ENSG00000158869	0.338471	ENSG00000166340
ENSG00000117450	0.33847	ENSG00000117862
ENSG00000119655	0.33847	ENSG00000172301
ENSG00000120708	0.33847	ENSG00000271699
ENSG00000092470	0.338466	ENSG00000135473
ENSG00000166704	0.338466	ENSG00000167325
ENSG00000164610	0.338463	ENSG00000167005
ENSG00000213654	0.338463	ENSG00000235453
ENSG00000229124	0.33846	ENSG00000237476
ENSG00000110395	0.338459	ENSG00000242732
ENSG00000162434	0.338458	ENSG00000256043
ENSG00000101224	0.338457	ENSG00000134463
ENSG00000081019	0.338457	ENSG00000160685
ENSG00000080546	0.338457	ENSG00000172613
ENSG00000116747	0.338457	ENSG00000178021
ENSG00000119401	0.338457	ENSG00000197296
ENSG00000108828	0.338453	ENSG00000171735
ENSG00000129460	0.338449	ENSG00000213445
ENSG00000116209	0.338447	ENSG00000132842
ENSG00000136732	0.338446	ENSG00000236753
ENSG00000066422	0.338444	ENSG00000133858
ENSG00000043514	0.338442	ENSG00000162607
ENSG00000134247	0.338442	ENSG00000212402
ENSG00000118965	0.338441	ENSG00000132466
ENSG00000116903	0.33844	ENSG00000123009
ENSG00000105514	0.33844	ENSG00000230184
ENSG00000101421	0.33844	ENSG00000243333
ENSG00000101306	0.33844	ENSG00000257267
ENSG00000105819	0.338439	ENSG00000157014
ENSG00000169442	0.338439	ENSG00000261326
ENSG00000076242	0.338438	ENSG00000087903
ENSG00000170956	0.338438	ENSG00000204044
ENSG00000172315	0.338436	ENSG00000196422
ENSG00000076685	0.338433	ENSG00000157554
ENSG00000164398	0.338432	ENSG00000184792
ENSG00000112695	0.338432	ENSG00000256188
ENSG00000114904	0.338431	ENSG00000213694
ENSG00000155506	0.338428	ENSG00000164039
ENSG00000159363	0.338428	ENSG00000265727
ENSG00000055917	0.338427	ENSG00000079332
ENSG00000110723	0.338427	ENSG00000167978
ENSG00000067596	0.338426	ENSG00000082014
ENSG00000087152	0.338426	ENSG00000184956
ENSG00000197471	0.338426	ENSG00000221962
ENSG00000128989	0.338424	ENSG00000135090
ENSG00000177485	0.338422	ENSG00000185883
ENSG00000169567	0.338422	ENSG00000204619
ENSG00000185420	0.338422	ENSG00000231378
ENSG00000162931	0.338421	ENSG00000228544
ENSG00000188822	0.338421	ENSG00000232928
ENSG00000067369	0.338419	ENSG00000124813
ENSG00000116209	0.338419	ENSG00000146830
ENSG00000139572	0.338419	ENSG00000148110
ENSG00000184840	0.338419	ENSG00000256235
ENSG00000023892	0.338417	ENSG00000136280
ENSG00000111424	0.338416	ENSG00000112473
ENSG00000183340	0.338413	ENSG00000204611
ENSG00000162144	0.338412	ENSG00000228887
ENSG00000043093	0.338411	ENSG00000141376
ENSG00000064651	0.338409	ENSG00000197324
ENSG00000224078	0.338409	ENSG00000256269
ENSG00000116747	0.338407	ENSG00000165175
ENSG00000188295	0.338407	ENSG00000233056
ENSG00000064651	0.338406	ENSG00000066697
ENSG00000155099	0.338405	ENSG00000158163
ENSG00000084652	0.338405	ENSG00000230184
ENSG00000091527	0.338404	ENSG00000204439
ENSG00000143545	0.338404	ENSG00000270772
ENSG00000117242	0.338402	ENSG00000158545
ENSG00000164898	0.338401	ENSG00000244437
ENSG00000102738	0.338398	ENSG00000222937
ENSG00000185236	0.338397	ENSG00000270647
ENSG00000178021	0.338395	ENSG00000244230
ENSG00000106785	0.338394	ENSG00000119787
ENSG00000114302	0.338394	ENSG00000166432
ENSG00000053438	0.338392	ENSG00000197629
ENSG00000129562	0.338392	ENSG00000265727
ENSG00000020129	0.338389	ENSG00000205871
ENSG00000197471	0.338386	ENSG00000270772
ENSG00000100038	0.338385	ENSG00000244687
ENSG00000062370	0.338383	ENSG00000105053
ENSG00000081019	0.338382	ENSG00000165655
ENSG00000100410	0.338382	ENSG00000188295
ENSG00000213563	0.338381	ENSG00000251791
ENSG00000112851	0.338378	ENSG00000211962
ENSG00000120318	0.338375	ENSG00000215808
ENSG00000121297	0.338374	ENSG00000241839
ENSG00000163864	0.338373	ENSG00000168056
ENSG00000111642	0.338372	ENSG00000111707
ENSG00000172638	0.338371	ENSG00000197329
ENSG00000101347	0.338369	ENSG00000139572
ENSG00000050393	0.338369	ENSG00000185379
ENSG00000131914	0.338369	ENSG00000226688
ENSG00000126603	0.338368	ENSG00000135218
ENSG00000106153	0.338368	ENSG00000173040
ENSG00000182257	0.338367	ENSG00000254985
ENSG00000268804	0.338367	ENSG00000277443
ENSG00000114956	0.338366	ENSG00000137770
ENSG00000144407	0.338366	ENSG00000163154
ENSG00000155545	0.338361	ENSG00000198431
ENSG00000105514	0.338357	ENSG00000172638
ENSG00000121481	0.338356	ENSG00000188167
ENSG00000145247	0.338355	ENSG00000179241
ENSG00000144909	0.338355	ENSG00000205730
ENSG00000164086	0.338353	ENSG00000197629
ENSG00000166902	0.33835	ENSG00000185129
ENSG00000163154	0.338348	ENSG00000172534
ENSG00000140992	0.338347	ENSG00000197324
ENSG00000229106	0.338345	ENSG00000256235
ENSG00000119421	0.338344	ENSG00000251474
ENSG00000055070	0.338339	ENSG00000175416
ENSG00000251039	0.338338	ENSG00000251546
ENSG00000108946	0.338335	ENSG00000145332
ENSG00000107290	0.338334	ENSG00000152291
ENSG00000146094	0.338334	ENSG00000272398
ENSG00000055208	0.338333	ENSG00000177076
ENSG00000115091	0.338333	ENSG00000197329
ENSG00000114503	0.338332	ENSG00000186184
ENSG00000110446	0.338332	ENSG00000230184
ENSG00000114270	0.338331	ENSG00000135040
ENSG00000124562	0.338331	ENSG00000241230
ENSG00000125810	0.33833	ENSG00000170458
ENSG00000101901	0.338328	ENSG00000116237
ENSG00000099797	0.338328	ENSG00000196227
ENSG00000104880	0.338328	ENSG00000229106
ENSG00000091527	0.338327	ENSG00000165476
ENSG00000167770	0.338327	ENSG00000212402
ENSG00000089289	0.338326	ENSG00000240454
ENSG00000091436	0.338324	ENSG00000177731
ENSG00000141867	0.338324	ENSG00000262874
ENSG00000132953	0.338321	ENSG00000164828
ENSG00000103642	0.338318	ENSG00000159399
ENSG00000135636	0.338318	ENSG00000204131
ENSG00000162734	0.338317	ENSG00000181631
ENSG00000106367	0.338317	ENSG00000242732
ENSG00000174013	0.338315	ENSG00000198863
ENSG00000127481	0.338314	ENSG00000214626
ENSG00000111087	0.338313	ENSG00000197566
ENSG00000070476	0.338312	ENSG00000075218
ENSG00000116128	0.338312	ENSG00000125845
ENSG00000095777	0.338312	ENSG00000136883
ENSG00000124562	0.33831	ENSG00000162227
ENSG00000087494	0.338308	ENSG00000226217
ENSG00000134243	0.338307	ENSG00000134762
ENSG00000182885	0.338307	ENSG00000213347
ENSG00000083444	0.338305	ENSG00000139714
ENSG00000110693	0.338304	ENSG00000137460
ENSG00000129673	0.338304	ENSG00000166925
ENSG00000119689	0.338303	ENSG00000125037
ENSG00000100433	0.338303	ENSG00000204472
ENSG00000129810	0.338302	ENSG00000185515
ENSG00000120594	0.338301	ENSG00000140678
ENSG00000166770	0.338301	ENSG00000185347
ENSG00000112212	0.338297	ENSG00000170967
ENSG00000108622	0.338295	ENSG00000198018
ENSG00000131724	0.338292	ENSG00000143067
ENSG00000125753	0.338291	ENSG00000204482
ENSG00000244230	0.338291	ENSG00000265078
ENSG00000171303	0.33829	ENSG00000174744
ENSG00000139211	0.338288	ENSG00000148943
ENSG00000197361	0.338288	ENSG00000228315
ENSG00000117408	0.338287	ENSG00000147274
ENSG00000132286	0.338287	ENSG00000163251
ENSG00000100439	0.338286	ENSG00000235437
ENSG00000180901	0.338285	ENSG00000223501
ENSG00000012779	0.338283	ENSG00000186583
ENSG00000161920	0.338282	ENSG00000232912
ENSG00000229692	0.338279	ENSG00000267493
ENSG00000076685	0.338278	ENSG00000257743
ENSG00000101695	0.338277	ENSG00000181631
ENSG00000107672	0.338274	ENSG00000171612
ENSG00000199436	0.338274	ENSG00000211644
ENSG00000102144	0.338273	ENSG00000125835
ENSG00000139641	0.338271	ENSG00000273311
ENSG00000101421	0.338269	ENSG00000187764
ENSG00000058866	0.338266	ENSG00000114013
ENSG00000162437	0.338266	ENSG00000214253
ENSG00000132153	0.338264	ENSG00000183726
ENSG00000125818	0.338263	ENSG00000145494
ENSG00000133561	0.338263	ENSG00000181274
ENSG00000105514	0.338263	ENSG00000197136
ENSG00000180098	0.338263	ENSG00000232487
ENSG00000115526	0.338261	ENSG00000161021
ENSG00000160293	0.33826	ENSG00000186577
ENSG00000179523	0.33826	ENSG00000197993
ENSG00000105401	0.338259	ENSG00000140992
ENSG00000178177	0.338259	ENSG00000178498
ENSG00000169413	0.338255	ENSG00000235453
ENSG00000117643	0.338254	ENSG00000170142
ENSG00000084090	0.338249	ENSG00000123094
ENSG00000116711	0.338248	ENSG00000175416
ENSG00000232587	0.338247	ENSG00000233186
ENSG00000125386	0.338246	ENSG00000141068
ENSG00000147955	0.338246	ENSG00000267590
ENSG00000125962	0.338245	ENSG00000177733
ENSG00000235602	0.338245	ENSG00000243101
ENSG00000134762	0.338243	ENSG00000162129
ENSG00000170006	0.33824	ENSG00000244610
ENSG00000165914	0.338238	ENSG00000175274
ENSG00000146729	0.338237	ENSG00000167851
ENSG00000116649	0.338237	ENSG00000179271
ENSG00000142168	0.338235	ENSG00000175489
ENSG00000153113	0.338235	ENSG00000186767
ENSG00000131115	0.338235	ENSG00000278661
ENSG00000084090	0.338234	ENSG00000123472
ENSG00000181638	0.338234	ENSG00000242321
ENSG00000112118	0.338233	ENSG00000220517
ENSG00000102393	0.338232	ENSG00000157978
ENSG00000101336	0.338231	ENSG00000175489
ENSG00000103353	0.33823	ENSG00000204070
ENSG00000087088	0.338228	ENSG00000185905
ENSG00000112877	0.338228	ENSG00000262874
ENSG00000175287	0.338227	ENSG00000176700
ENSG00000139697	0.338226	ENSG00000164758
ENSG00000114023	0.338226	ENSG00000234473
ENSG00000112695	0.338225	ENSG00000197136
ENSG00000106780	0.338224	ENSG00000245534
ENSG00000175416	0.338224	ENSG00000270647
ENSG00000165655	0.338223	ENSG00000234473
ENSG00000022277	0.338221	ENSG00000204272
ENSG00000116903	0.338221	ENSG00000213448
ENSG00000197136	0.338221	ENSG00000258485
ENSG00000109390	0.33822	ENSG00000165775
ENSG00000001167	0.338219	ENSG00000133134
ENSG00000110446	0.338219	ENSG00000167850
ENSG00000139537	0.338219	ENSG00000188283
ENSG00000197471	0.338216	ENSG00000232587
ENSG00000100243	0.338213	ENSG00000231993
ENSG00000183734	0.338213	ENSG00000251562
ENSG00000121851	0.338212	ENSG00000163297
ENSG00000064763	0.338211	ENSG00000075218
ENSG00000135365	0.338209	ENSG00000153015
ENSG00000225419	0.338208	ENSG00000238795
ENSG00000104866	0.338205	ENSG00000132424
ENSG00000092529	0.338205	ENSG00000134627
ENSG00000115762	0.338203	ENSG00000126821
ENSG00000233056	0.338202	ENSG00000243406
ENSG00000102007	0.338201	ENSG00000256937
ENSG00000031823	0.3382	ENSG00000120742
ENSG00000024422	0.3382	ENSG00000156521
ENSG00000107341	0.338198	ENSG00000174744
ENSG00000232487	0.338197	ENSG00000243964
ENSG00000129158	0.338194	ENSG00000134825
ENSG00000116711	0.338194	ENSG00000175489
ENSG00000111711	0.338193	ENSG00000116954
ENSG00000106211	0.338193	ENSG00000145494
ENSG00000108639	0.338193	ENSG00000213190
ENSG00000157445	0.338192	ENSG00000172824
ENSG00000092330	0.338191	ENSG00000183401
ENSG00000172292	0.338189	ENSG00000175449
ENSG00000121807	0.338189	ENSG00000187554
ENSG00000128567	0.338185	ENSG00000240053
ENSG00000129197	0.338184	ENSG00000263001
ENSG00000089692	0.338181	ENSG00000163453
ENSG00000029725	0.338181	ENSG00000169955
ENSG00000125629	0.33818	ENSG00000163235
ENSG00000147138	0.33818	ENSG00000204946
ENSG00000108774	0.33818	ENSG00000264343
ENSG00000131495	0.338178	ENSG00000178982
ENSG00000126453	0.338177	ENSG00000203760
ENSG00000092421	0.338174	ENSG00000115325
ENSG00000135956	0.338173	ENSG00000213625
ENSG00000102974	0.338171	ENSG00000141646
ENSG00000197948	0.338169	ENSG00000275572
ENSG00000108774	0.338168	ENSG00000114654
ENSG00000205436	0.338168	ENSG00000227500
ENSG00000147099	0.338165	ENSG00000158604
ENSG00000105929	0.338165	ENSG00000182973
ENSG00000108506	0.338164	ENSG00000123500
ENSG00000129810	0.338164	ENSG00000147471
ENSG00000067596	0.338163	ENSG00000176444
ENSG00000132670	0.338161	ENSG00000224383
ENSG00000114013	0.33816	ENSG00000131042
ENSG00000143258	0.338157	ENSG00000163823
ENSG00000070404	0.338156	ENSG00000142583
ENSG00000115808	0.338155	ENSG00000127527
ENSG00000108439	0.338155	ENSG00000170191
ENSG00000129460	0.33815	ENSG00000129810
ENSG00000126756	0.338149	ENSG00000135390
ENSG00000159314	0.338148	ENSG00000177125
ENSG00000118242	0.338146	ENSG00000248333
ENSG00000168497	0.338143	ENSG00000250334
ENSG00000109390	0.338142	ENSG00000139211
ENSG00000105819	0.338142	ENSG00000232792
ENSG00000121481	0.338141	ENSG00000143643
ENSG00000119917	0.33814	ENSG00000170581
ENSG00000180423	0.33814	ENSG00000181991
ENSG00000142168	0.33814	ENSG00000196262
ENSG00000111247	0.338139	ENSG00000165891
ENSG00000133142	0.338139	ENSG00000165995
ENSG00000131943	0.338138	ENSG00000238227
ENSG00000100387	0.338137	ENSG00000184232
ENSG00000008324	0.338137	ENSG00000185825
ENSG00000065518	0.338137	ENSG00000196507
ENSG00000105248	0.338136	ENSG00000116138
ENSG00000140451	0.338135	ENSG00000141026
ENSG00000136169	0.338135	ENSG00000262874
ENSG00000087088	0.338134	ENSG00000091542
ENSG00000158864	0.338133	ENSG00000169567
ENSG00000163159	0.33813	ENSG00000183011
ENSG00000143382	0.33813	ENSG00000188295
ENSG00000180304	0.338128	ENSG00000196670
ENSG00000160293	0.338127	ENSG00000277443
ENSG00000119335	0.338126	ENSG00000185905
ENSG00000134283	0.338125	ENSG00000136522
ENSG00000057252	0.338125	ENSG00000252010
ENSG00000242170	0.338125	ENSG00000270647
ENSG00000089737	0.338124	ENSG00000102119
ENSG00000048028	0.338123	ENSG00000213190
ENSG00000075702	0.338122	ENSG00000159256
ENSG00000151117	0.338122	ENSG00000175538
ENSG00000183734	0.338121	ENSG00000188295
ENSG00000184730	0.338121	ENSG00000280080
ENSG00000035664	0.338119	ENSG00000163606
ENSG00000125868	0.338118	ENSG00000160957
ENSG00000105516	0.338117	ENSG00000149932
ENSG00000132464	0.338115	ENSG00000156017
ENSG00000125991	0.338113	ENSG00000129084
ENSG00000186767	0.338113	ENSG00000238311
ENSG00000116213	0.338109	ENSG00000157554
ENSG00000137070	0.338109	ENSG00000159753
ENSG00000105186	0.338105	ENSG00000160685
ENSG00000102531	0.338105	ENSG00000205517
ENSG00000143036	0.338103	ENSG00000170515
ENSG00000137770	0.338102	ENSG00000197948
ENSG00000134825	0.338102	ENSG00000244437
ENSG00000108819	0.338101	ENSG00000142405
ENSG00000165879	0.338101	ENSG00000198951
ENSG00000143412	0.338101	ENSG00000243279
ENSG00000176155	0.338101	ENSG00000253770
ENSG00000104731	0.338095	ENSG00000164483
ENSG00000153132	0.338095	ENSG00000169641
ENSG00000071794	0.338094	ENSG00000149311
ENSG00000049656	0.338094	ENSG00000166292
ENSG00000141098	0.338094	ENSG00000224940
ENSG00000158473	0.338093	ENSG00000179796
ENSG00000139343	0.338093	ENSG00000211639
ENSG00000149932	0.338092	ENSG00000183734
ENSG00000101166	0.338091	ENSG00000163597
ENSG00000217165	0.338091	ENSG00000236977
ENSG00000154582	0.33809	ENSG00000236753
ENSG00000100271	0.338087	ENSG00000164610
ENSG00000084092	0.338086	ENSG00000084774
ENSG00000005844	0.338086	ENSG00000275066
ENSG00000118242	0.338085	ENSG00000148297
ENSG00000141867	0.338085	ENSG00000171861
ENSG00000014919	0.338084	ENSG00000168259
ENSG00000146830	0.338084	ENSG00000204389
ENSG00000154263	0.338082	ENSG00000162437
ENSG00000100632	0.338081	ENSG00000131143
ENSG00000177030	0.338081	ENSG00000181274
ENSG00000145332	0.33808	ENSG00000155016
ENSG00000132429	0.338079	ENSG00000175455
ENSG00000198113	0.338079	ENSG00000211695
ENSG00000114388	0.338078	ENSG00000176563
ENSG00000054118	0.338078	ENSG00000231925
ENSG00000181555	0.338077	ENSG00000182473
ENSG00000189409	0.338075	ENSG00000197747
ENSG00000112486	0.338074	ENSG00000166432
ENSG00000119707	0.338074	ENSG00000176087
ENSG00000100055	0.338073	ENSG00000181638
ENSG00000226801	0.338072	ENSG00000264343
ENSG00000136811	0.338071	ENSG00000149480
ENSG00000106052	0.33807	ENSG00000117505
ENSG00000140030	0.338069	ENSG00000142192
ENSG00000110047	0.338068	ENSG00000137225
ENSG00000034693	0.338068	ENSG00000188997
ENSG00000102302	0.338066	ENSG00000228594
ENSG00000147274	0.338064	ENSG00000214626
ENSG00000136522	0.338064	ENSG00000222051
ENSG00000120318	0.338064	ENSG00000232792
ENSG00000108622	0.338063	ENSG00000215808
ENSG00000167657	0.33806	ENSG00000244005
ENSG00000178789	0.338059	ENSG00000184221
ENSG00000185811	0.338059	ENSG00000234545
ENSG00000071282	0.338056	ENSG00000108100
ENSG00000131174	0.338055	ENSG00000155506
ENSG00000187736	0.338055	ENSG00000198547
ENSG00000160948	0.338054	ENSG00000213339
ENSG00000104529	0.338052	ENSG00000197747
ENSG00000172638	0.338052	ENSG00000227372
ENSG00000028277	0.338051	ENSG00000114062
ENSG00000139641	0.338051	ENSG00000222051
ENSG00000104903	0.33805	ENSG00000145332
ENSG00000146830	0.33805	ENSG00000161920
ENSG00000109133	0.338048	ENSG00000160712
ENSG00000084090	0.338047	ENSG00000197329
ENSG00000007047	0.338046	ENSG00000182405
ENSG00000113300	0.338045	ENSG00000116701
ENSG00000128908	0.338045	ENSG00000184863
ENSG00000131174	0.338043	ENSG00000219146
ENSG00000110987	0.338042	ENSG00000163697
ENSG00000134283	0.338042	ENSG00000170006
ENSG00000095066	0.338041	ENSG00000176087
ENSG00000165655	0.338041	ENSG00000189159
ENSG00000063244	0.33804	ENSG00000112473
ENSG00000116691	0.338038	ENSG00000156026
ENSG00000117242	0.338037	ENSG00000142686
ENSG00000085871	0.338037	ENSG00000175040
ENSG00000090470	0.338036	ENSG00000183734
ENSG00000102580	0.338036	ENSG00000263787
ENSG00000133704	0.338033	ENSG00000177981
ENSG00000084623	0.338032	ENSG00000138085
ENSG00000085185	0.338032	ENSG00000155966
ENSG00000171867	0.33803	ENSG00000251562
ENSG00000146192	0.338029	ENSG00000164086
ENSG00000110651	0.338029	ENSG00000188997
ENSG00000113389	0.338029	ENSG00000196628
ENSG00000178719	0.338029	ENSG00000198113
ENSG00000137076	0.338029	ENSG00000198791
ENSG00000119596	0.338028	ENSG00000122958
ENSG00000132842	0.338028	ENSG00000264268
ENSG00000108622	0.338027	ENSG00000198336
ENSG00000173638	0.338025	ENSG00000183734
ENSG00000132478	0.338024	ENSG00000141376
ENSG00000150667	0.338024	ENSG00000186517
ENSG00000167100	0.338023	ENSG00000211644
ENSG00000197713	0.338021	ENSG00000233056
ENSG00000113732	0.33802	ENSG00000125868
ENSG00000134247	0.33802	ENSG00000188921
ENSG00000145494	0.338019	ENSG00000242028
ENSG00000165181	0.338019	ENSG00000259343
ENSG00000100439	0.338014	ENSG00000158019
ENSG00000174912	0.338014	ENSG00000187650
ENSG00000139343	0.338013	ENSG00000178996
ENSG00000184007	0.338013	ENSG00000196968
ENSG00000075303	0.338011	ENSG00000113763
ENSG00000105248	0.338011	ENSG00000158864
ENSG00000120594	0.338011	ENSG00000238795
ENSG00000131435	0.33801	ENSG00000148399
ENSG00000093167	0.338009	ENSG00000175984
ENSG00000132676	0.338009	ENSG00000225405
ENSG00000152465	0.338006	ENSG00000236675
ENSG00000102908	0.338005	ENSG00000174501
ENSG00000196262	0.338005	ENSG00000265727
ENSG00000107874	0.338004	ENSG00000204482
ENSG00000232792	0.338004	ENSG00000233186
ENSG00000172534	0.338003	ENSG00000197540
ENSG00000182885	0.338001	ENSG00000184292
ENSG00000023041	0.338	ENSG00000211943
ENSG00000159496	0.338	ENSG00000252391
ENSG00000112473	0.337999	ENSG00000125037
ENSG00000140365	0.337999	ENSG00000166340
ENSG00000164088	0.337999	ENSG00000170860
ENSG00000101421	0.337999	ENSG00000205755
ENSG00000148680	0.337998	ENSG00000188641
ENSG00000120616	0.337998	ENSG00000198113
ENSG00000232564	0.337998	ENSG00000235740
ENSG00000087152	0.337998	ENSG00000259956
ENSG00000116903	0.337997	ENSG00000185721
ENSG00000227063	0.337995	ENSG00000250479
ENSG00000070371	0.337993	ENSG00000164506
ENSG00000185650	0.337993	ENSG00000198265
ENSG00000063176	0.337993	ENSG00000242259
ENSG00000082074	0.337992	ENSG00000197747
ENSG00000141026	0.337991	ENSG00000204519
ENSG00000120868	0.33799	ENSG00000134627
ENSG00000116489	0.337989	ENSG00000148943
ENSG00000115875	0.337988	ENSG00000163046
ENSG00000169084	0.337985	ENSG00000172425
ENSG00000169193	0.337984	ENSG00000176018
ENSG00000105928	0.337983	ENSG00000171428
ENSG00000111424	0.337981	ENSG00000161526
ENSG00000132467	0.337981	ENSG00000166619
ENSG00000148943	0.33798	ENSG00000177030
ENSG00000072135	0.337978	ENSG00000136859
ENSG00000169084	0.337978	ENSG00000242330
ENSG00000106305	0.337976	ENSG00000241244
ENSG00000102543	0.337972	ENSG00000104611
ENSG00000137171	0.337972	ENSG00000171307
ENSG00000111271	0.33797	ENSG00000146067
ENSG00000107874	0.337968	ENSG00000116711
ENSG00000127922	0.337968	ENSG00000204209
ENSG00000102103	0.337967	ENSG00000112695
ENSG00000125629	0.337967	ENSG00000125944
ENSG00000136522	0.337967	ENSG00000189159
ENSG00000064651	0.337963	ENSG00000100433
ENSG00000136709	0.337963	ENSG00000142409
ENSG00000111424	0.337963	ENSG00000166340
ENSG00000164751	0.337963	ENSG00000175073
ENSG00000084693	0.337961	ENSG00000149657
ENSG00000141098	0.337961	ENSG00000188026
ENSG00000090097	0.337959	ENSG00000173992
ENSG00000019102	0.337958	ENSG00000165655
ENSG00000132286	0.337958	ENSG00000176018
ENSG00000084073	0.337957	ENSG00000152700
ENSG00000133195	0.337956	ENSG00000141526
ENSG00000102543	0.337956	ENSG00000175265
ENSG00000100116	0.337954	ENSG00000163069
ENSG00000211665	0.337954	ENSG00000256235
ENSG00000117682	0.337953	ENSG00000119397
ENSG00000112212	0.337951	ENSG00000198113
ENSG00000100439	0.33795	ENSG00000124155
ENSG00000164124	0.337949	ENSG00000181104
ENSG00000092421	0.337947	ENSG00000143774
ENSG00000163823	0.337945	ENSG00000204389
ENSG00000090470	0.337944	ENSG00000100151
ENSG00000090470	0.337944	ENSG00000125037
ENSG00000074266	0.337943	ENSG00000100380
ENSG00000172172	0.337942	ENSG00000232119
ENSG00000173992	0.337941	ENSG00000228594
ENSG00000114013	0.33794	ENSG00000123094
ENSG00000125846	0.33794	ENSG00000204149
ENSG00000168763	0.33794	ENSG00000243333
ENSG00000146830	0.337938	ENSG00000233429
ENSG00000211665	0.337937	ENSG00000280080
ENSG00000124562	0.337936	ENSG00000178021
ENSG00000164500	0.337935	ENSG00000242732
ENSG00000128602	0.337934	ENSG00000152969
ENSG00000136933	0.337934	ENSG00000160293
ENSG00000091542	0.337929	ENSG00000139211
ENSG00000125875	0.337929	ENSG00000185246
ENSG00000116209	0.337928	ENSG00000131116
ENSG00000124562	0.337924	ENSG00000280080
ENSG00000142168	0.337923	ENSG00000167088
ENSG00000041988	0.337923	ENSG00000196083
ENSG00000137343	0.337922	ENSG00000213639
ENSG00000029364	0.33792	ENSG00000077514
ENSG00000095564	0.33792	ENSG00000112655
ENSG00000102302	0.33792	ENSG00000116138
ENSG00000068831	0.33792	ENSG00000125089
ENSG00000072364	0.337919	ENSG00000113282
ENSG00000092421	0.337916	ENSG00000110536
ENSG00000082074	0.337916	ENSG00000233429
ENSG00000092377	0.337913	ENSG00000125845
ENSG00000104903	0.337913	ENSG00000137210
ENSG00000079739	0.337911	ENSG00000110536
ENSG00000117862	0.337911	ENSG00000241343
ENSG00000105672	0.337909	ENSG00000120318
ENSG00000102543	0.337904	ENSG00000151689
ENSG00000091972	0.337902	ENSG00000112655
ENSG00000136485	0.337902	ENSG00000236753
ENSG00000226243	0.337901	ENSG00000259151
ENSG00000118707	0.3379	ENSG00000172638
ENSG00000166454	0.337899	ENSG00000236184
ENSG00000099341	0.337898	ENSG00000108061
ENSG00000129292	0.337898	ENSG00000150977
ENSG00000115091	0.337898	ENSG00000197714
ENSG00000064651	0.337896	ENSG00000157014
ENSG00000115204	0.337895	ENSG00000118804
ENSG00000100151	0.337893	ENSG00000204472
ENSG00000116871	0.337891	ENSG00000166068
ENSG00000152767	0.337891	ENSG00000204389
ENSG00000135870	0.337888	ENSG00000138448
ENSG00000143674	0.337888	ENSG00000170909
ENSG00000146192	0.337888	ENSG00000232587
ENSG00000104903	0.337887	ENSG00000178966
ENSG00000142583	0.337887	ENSG00000179869
ENSG00000100982	0.337887	ENSG00000213085
ENSG00000087510	0.337886	ENSG00000228415
ENSG00000167770	0.337882	ENSG00000188295
ENSG00000146910	0.33788	ENSG00000177311
ENSG00000146457	0.337879	ENSG00000243333
ENSG00000064666	0.337877	ENSG00000118707
ENSG00000099783	0.337877	ENSG00000233429
ENSG00000101901	0.337876	ENSG00000126005
ENSG00000119596	0.337875	ENSG00000161547
ENSG00000136710	0.337872	ENSG00000146587
ENSG00000112695	0.337872	ENSG00000154723
ENSG00000102103	0.337872	ENSG00000258485
ENSG00000166881	0.337871	ENSG00000240288
ENSG00000088356	0.33787	ENSG00000196357
ENSG00000129460	0.33787	ENSG00000197381
ENSG00000101191	0.33787	ENSG00000223828
ENSG00000205755	0.33787	ENSG00000255987
ENSG00000135709	0.337869	ENSG00000148297
ENSG00000145216	0.337869	ENSG00000179406
ENSG00000141542	0.337867	ENSG00000169252
ENSG00000102007	0.337867	ENSG00000276547
ENSG00000165527	0.337865	ENSG00000183011
ENSG00000175505	0.337865	ENSG00000211860
ENSG00000090238	0.337863	ENSG00000143442
ENSG00000116138	0.337862	ENSG00000197747
ENSG00000134627	0.337861	ENSG00000142583
ENSG00000082074	0.337858	ENSG00000229106
ENSG00000124641	0.337857	ENSG00000141574
ENSG00000141293	0.337856	ENSG00000143110
ENSG00000049247	0.337855	ENSG00000128923
ENSG00000140368	0.337855	ENSG00000230593
ENSG00000136842	0.337854	ENSG00000160469
ENSG00000014919	0.337853	ENSG00000204472
ENSG00000147099	0.337852	ENSG00000230005
ENSG00000119929	0.337851	ENSG00000127334
ENSG00000145247	0.337851	ENSG00000160013
ENSG00000104880	0.337851	ENSG00000179240
ENSG00000161048	0.337849	ENSG00000246084
ENSG00000173040	0.337845	ENSG00000230399
ENSG00000120616	0.337844	ENSG00000140678
ENSG00000105401	0.337843	ENSG00000177030
ENSG00000090097	0.337843	ENSG00000198336
ENSG00000136930	0.337842	ENSG00000142192
ENSG00000185024	0.337839	ENSG00000197329
ENSG00000115128	0.337838	ENSG00000140678
ENSG00000138663	0.337834	ENSG00000166925
ENSG00000124562	0.337829	ENSG00000126756
ENSG00000119689	0.337828	ENSG00000124942
ENSG00000157796	0.337828	ENSG00000256235
ENSG00000058272	0.337827	ENSG00000153767
ENSG00000063244	0.337825	ENSG00000100433
ENSG00000100632	0.337824	ENSG00000106605
ENSG00000144118	0.337822	ENSG00000171700
ENSG00000136280	0.337821	ENSG00000211460
ENSG00000158473	0.337819	ENSG00000163251
ENSG00000132676	0.337819	ENSG00000165995
ENSG00000115641	0.337817	ENSG00000232587
ENSG00000156973	0.337814	ENSG00000197050
ENSG00000090238	0.337811	ENSG00000165476
ENSG00000164587	0.337809	ENSG00000183281
ENSG00000129559	0.337808	ENSG00000131495
ENSG00000154305	0.337806	ENSG00000196642
ENSG00000100216	0.337805	ENSG00000178021
ENSG00000071626	0.337804	ENSG00000116701
ENSG00000144029	0.3378	ENSG00000164933
ENSG00000151360	0.3378	ENSG00000167895
ENSG00000197622	0.3378	ENSG00000198730
ENSG00000065320	0.337799	ENSG00000137513
ENSG00000139631	0.337798	ENSG00000204681
ENSG00000158163	0.337797	ENSG00000197653
ENSG00000049541	0.337794	ENSG00000134780
ENSG00000100216	0.337793	ENSG00000205730
ENSG00000116095	0.337793	ENSG00000232587
ENSG00000147471	0.337791	ENSG00000264343
ENSG00000168476	0.33779	ENSG00000175274
ENSG00000122705	0.337784	ENSG00000244642
ENSG00000141867	0.337783	ENSG00000186577
ENSG00000099795	0.33778	ENSG00000206177
ENSG00000172534	0.337779	ENSG00000186625
ENSG00000115419	0.337778	ENSG00000124120
ENSG00000126453	0.337778	ENSG00000130312
ENSG00000043093	0.337777	ENSG00000168092
ENSG00000213015	0.337776	ENSG00000226479
ENSG00000124562	0.337776	ENSG00000265727
ENSG00000166128	0.337774	ENSG00000233186
ENSG00000139343	0.337772	ENSG00000140992
ENSG00000070081	0.337772	ENSG00000141068
ENSG00000136842	0.337772	ENSG00000143110
ENSG00000087302	0.337772	ENSG00000172732
ENSG00000165915	0.337771	ENSG00000204389
ENSG00000104529	0.33777	ENSG00000172534
ENSG00000035403	0.337769	ENSG00000185664
ENSG00000110367	0.337768	ENSG00000142599
ENSG00000141759	0.337765	ENSG00000167088
ENSG00000072736	0.337765	ENSG00000197070
ENSG00000131724	0.337764	ENSG00000180543
ENSG00000003056	0.337763	ENSG00000123094
ENSG00000063244	0.337763	ENSG00000125991
ENSG00000138617	0.337763	ENSG00000175197
ENSG00000135999	0.337763	ENSG00000177917
ENSG00000127530	0.337761	ENSG00000172123
ENSG00000135638	0.33776	ENSG00000228816
ENSG00000117408	0.337757	ENSG00000150459
ENSG00000081019	0.337756	ENSG00000140992
ENSG00000179796	0.337751	ENSG00000184990
ENSG00000139211	0.33775	ENSG00000187736
ENSG00000169905	0.33775	ENSG00000204472
ENSG00000127914	0.337747	ENSG00000160131
ENSG00000101096	0.337747	ENSG00000173200
ENSG00000109321	0.337745	ENSG00000130558
ENSG00000105514	0.337744	ENSG00000213445
ENSG00000105514	0.337742	ENSG00000213024
ENSG00000134247	0.337741	ENSG00000139211
ENSG00000085117	0.33774	ENSG00000154146
ENSG00000100410	0.33774	ENSG00000169413
ENSG00000141756	0.33774	ENSG00000250722
ENSG00000107833	0.337739	ENSG00000174744
ENSG00000100335	0.337738	ENSG00000130147
ENSG00000110536	0.337733	ENSG00000174928
ENSG00000169413	0.337733	ENSG00000265354
ENSG00000122694	0.337731	ENSG00000168612
ENSG00000027075	0.337729	ENSG00000159733
ENSG00000163823	0.337729	ENSG00000175416
ENSG00000071626	0.337728	ENSG00000168653
ENSG00000170191	0.337728	ENSG00000178691
ENSG00000125629	0.337727	ENSG00000169905
ENSG00000043093	0.337726	ENSG00000135365
ENSG00000014138	0.337724	ENSG00000129749
ENSG00000121297	0.337723	ENSG00000158473
ENSG00000139572	0.337722	ENSG00000178177
ENSG00000100055	0.337719	ENSG00000235109
ENSG00000105053	0.337716	ENSG00000124091
ENSG00000164086	0.337716	ENSG00000198743
ENSG00000186660	0.337714	ENSG00000248333
ENSG00000143891	0.337712	ENSG00000153283
ENSG00000130598	0.337712	ENSG00000171303
ENSG00000235109	0.337712	ENSG00000235173
ENSG00000100216	0.337709	ENSG00000103353
ENSG00000158473	0.337709	ENSG00000164039
ENSG00000170801	0.337709	ENSG00000259823
ENSG00000101421	0.337708	ENSG00000123094
ENSG00000137802	0.337708	ENSG00000150990
ENSG00000132286	0.337708	ENSG00000165775
ENSG00000163823	0.337707	ENSG00000198018
ENSG00000099795	0.337706	ENSG00000123094
ENSG00000122705	0.337706	ENSG00000141582
ENSG00000139211	0.337706	ENSG00000222051
ENSG00000100216	0.337704	ENSG00000160326
ENSG00000169905	0.337703	ENSG00000204482
ENSG00000169252	0.337702	ENSG00000274020
ENSG00000166900	0.337701	ENSG00000170049
ENSG00000123975	0.337699	ENSG00000130332
ENSG00000148943	0.337699	ENSG00000150316
ENSG00000104154	0.337698	ENSG00000211945
ENSG00000178988	0.337697	ENSG00000179796
ENSG00000158473	0.337692	ENSG00000162144
ENSG00000067955	0.337692	ENSG00000163069
ENSG00000009790	0.337691	ENSG00000010278
ENSG00000215012	0.337688	ENSG00000226009
ENSG00000079257	0.337683	ENSG00000116209
ENSG00000152291	0.337683	ENSG00000164631
ENSG00000144036	0.33768	ENSG00000159753
ENSG00000165102	0.337679	ENSG00000171827
ENSG00000119969	0.337672	ENSG00000243406
ENSG00000140365	0.337671	ENSG00000145247
ENSG00000085117	0.33767	ENSG00000108094
ENSG00000116062	0.337668	ENSG00000132604
ENSG00000165168	0.337667	ENSG00000242887
ENSG00000131143	0.337666	ENSG00000179796
ENSG00000173660	0.337666	ENSG00000213741
ENSG00000108561	0.337665	ENSG00000114125
ENSG00000160712	0.337665	ENSG00000172638
ENSG00000102531	0.337664	ENSG00000120693
ENSG00000171720	0.337664	ENSG00000235065
ENSG00000091436	0.337663	ENSG00000186575
ENSG00000135956	0.337662	ENSG00000167173
ENSG00000138617	0.337662	ENSG00000251474
ENSG00000116711	0.337661	ENSG00000131116
ENSG00000170037	0.337661	ENSG00000182095
ENSG00000107862	0.33766	ENSG00000137221
ENSG00000093000	0.33766	ENSG00000239900
ENSG00000178996	0.33766	ENSG00000260032
ENSG00000115415	0.337659	ENSG00000170542
ENSG00000165655	0.337658	ENSG00000232587
ENSG00000082014	0.337656	ENSG00000134030
ENSG00000148219	0.337656	ENSG00000164985
ENSG00000198538	0.337655	ENSG00000271699
ENSG00000173638	0.337654	ENSG00000213654
ENSG00000242028	0.337652	ENSG00000264169
ENSG00000105982	0.337649	ENSG00000169740
ENSG00000093000	0.337648	ENSG00000099942
ENSG00000063244	0.337645	ENSG00000132464
ENSG00000100055	0.337645	ENSG00000211956
ENSG00000125170	0.337645	ENSG00000238311
ENSG00000143674	0.337644	ENSG00000181830
ENSG00000065029	0.337643	ENSG00000116237
ENSG00000164086	0.337641	ENSG00000212443
ENSG00000138080	0.33764	ENSG00000198951
ENSG00000100060	0.337639	ENSG00000151360
ENSG00000123636	0.337639	ENSG00000196588
ENSG00000176700	0.337639	ENSG00000259075
ENSG00000007402	0.337638	ENSG00000054654
ENSG00000099904	0.337638	ENSG00000132153
ENSG00000145494	0.337638	ENSG00000169567
ENSG00000100906	0.337637	ENSG00000125968
ENSG00000100968	0.337637	ENSG00000175097
ENSG00000166401	0.337637	ENSG00000196209
ENSG00000125962	0.337636	ENSG00000172568
ENSG00000162664	0.337634	ENSG00000188338
ENSG00000043514	0.337634	ENSG00000277443
ENSG00000135451	0.33763	ENSG00000140368
ENSG00000112212	0.337627	ENSG00000116209
ENSG00000100221	0.337625	ENSG00000171115
ENSG00000115641	0.337625	ENSG00000198113
ENSG00000154582	0.337625	ENSG00000198597
ENSG00000215808	0.337625	ENSG00000256235
ENSG00000138131	0.337623	ENSG00000151704
ENSG00000106028	0.337623	ENSG00000185024
ENSG00000101347	0.337622	ENSG00000186575
ENSG00000178996	0.337621	ENSG00000196262
ENSG00000104412	0.33762	ENSG00000132424
ENSG00000114030	0.337618	ENSG00000154305
ENSG00000197747	0.337617	ENSG00000227195
ENSG00000167850	0.337616	ENSG00000189409
ENSG00000160055	0.337615	ENSG00000169252
ENSG00000101846	0.337614	ENSG00000163046
ENSG00000158163	0.337614	ENSG00000229663
ENSG00000150776	0.337612	ENSG00000178163
ENSG00000165525	0.337612	ENSG00000214688
ENSG00000095777	0.337611	ENSG00000099954
ENSG00000146192	0.33761	ENSG00000167553
ENSG00000014919	0.337609	ENSG00000105669
ENSG00000198018	0.337607	ENSG00000225978
ENSG00000135736	0.337603	ENSG00000167491
ENSG00000136869	0.337603	ENSG00000177706
ENSG00000077327	0.337603	ENSG00000227507
ENSG00000076685	0.337602	ENSG00000104812
ENSG00000140992	0.337602	ENSG00000164039
ENSG00000121966	0.337601	ENSG00000172260
ENSG00000137522	0.3376	ENSG00000144407
ENSG00000155307	0.337599	ENSG00000176788
ENSG00000198429	0.337599	ENSG00000215808
ENSG00000261326	0.337599	ENSG00000267278
ENSG00000129071	0.337597	ENSG00000196227
ENSG00000119917	0.337593	ENSG00000141664
ENSG00000131116	0.337593	ENSG00000232912
ENSG00000186767	0.33759	ENSG00000188522
ENSG00000136826	0.337589	ENSG00000178695
ENSG00000177479	0.337588	ENSG00000184381
ENSG00000170458	0.337588	ENSG00000186577
ENSG00000126267	0.337585	ENSG00000142168
ENSG00000140992	0.337584	ENSG00000175416
ENSG00000091436	0.337582	ENSG00000162174
ENSG00000160957	0.337581	ENSG00000198934
ENSG00000018510	0.337581	ENSG00000232593
ENSG00000031081	0.33758	ENSG00000085265
ENSG00000074621	0.33758	ENSG00000182149
ENSG00000232792	0.33758	ENSG00000256188
ENSG00000119401	0.337577	ENSG00000137343
ENSG00000171492	0.337577	ENSG00000197771
ENSG00000137210	0.337574	ENSG00000228594
ENSG00000175489	0.337573	ENSG00000204482
ENSG00000054523	0.337572	ENSG00000079385
ENSG00000074964	0.337572	ENSG00000168958
ENSG00000167925	0.337571	ENSG00000179796
ENSG00000089123	0.337568	ENSG00000147421
ENSG00000169442	0.337567	ENSG00000198517
ENSG00000116209	0.337566	ENSG00000120318
ENSG00000167850	0.337566	ENSG00000197329
ENSG00000116990	0.337566	ENSG00000197629
ENSG00000138792	0.337565	ENSG00000206538
ENSG00000145247	0.337564	ENSG00000197714
ENSG00000101146	0.337562	ENSG00000161526
ENSG00000141552	0.337559	ENSG00000142347
ENSG00000101421	0.337558	ENSG00000186575
ENSG00000170190	0.337558	ENSG00000187231
ENSG00000115841	0.337557	ENSG00000175538
ENSG00000169718	0.337557	ENSG00000232487
ENSG00000166189	0.337555	ENSG00000267322
ENSG00000104880	0.337554	ENSG00000136169
ENSG00000167257	0.337553	ENSG00000179406
ENSG00000172534	0.337553	ENSG00000228594
ENSG00000120306	0.337553	ENSG00000235257
ENSG00000080822	0.33755	ENSG00000149499
ENSG00000129810	0.337547	ENSG00000138131
ENSG00000242732	0.337547	ENSG00000265354
ENSG00000001167	0.337545	ENSG00000135999
ENSG00000134255	0.337544	ENSG00000198523
ENSG00000139433	0.337543	ENSG00000252010
ENSG00000014123	0.337542	ENSG00000263001
ENSG00000132376	0.337541	ENSG00000234028
ENSG00000204131	0.33754	ENSG00000214253
ENSG00000162607	0.337539	ENSG00000164258
ENSG00000108819	0.337538	ENSG00000122694
ENSG00000107833	0.337537	ENSG00000167595
ENSG00000001036	0.337536	ENSG00000155465
ENSG00000111676	0.337535	ENSG00000143543
ENSG00000108622	0.337532	ENSG00000188167
ENSG00000133574	0.337531	ENSG00000171720
ENSG00000174032	0.337531	ENSG00000214761
ENSG00000138115	0.33753	ENSG00000187531
ENSG00000154582	0.337529	ENSG00000197540
ENSG00000117419	0.337527	ENSG00000133858
ENSG00000105819	0.337527	ENSG00000137210
ENSG00000087299	0.337527	ENSG00000160325
ENSG00000125037	0.337526	ENSG00000167925
ENSG00000171161	0.337526	ENSG00000178021
ENSG00000110066	0.337525	ENSG00000164751
ENSG00000152380	0.337523	ENSG00000155099
ENSG00000100207	0.337523	ENSG00000166619
ENSG00000205730	0.337522	ENSG00000227695
ENSG00000112029	0.337519	ENSG00000117281
ENSG00000136026	0.337517	ENSG00000159423
ENSG00000133067	0.337517	ENSG00000160959
ENSG00000136478	0.337517	ENSG00000174600
ENSG00000132676	0.337517	ENSG00000280080
ENSG00000111707	0.337516	ENSG00000198791
ENSG00000137522	0.337514	ENSG00000169413
ENSG00000063244	0.337514	ENSG00000170142
ENSG00000075089	0.337514	ENSG00000198874
ENSG00000171530	0.337513	ENSG00000188167
ENSG00000162601	0.337512	ENSG00000201998
ENSG00000101916	0.33751	ENSG00000137462
ENSG00000121989	0.337509	ENSG00000151360
ENSG00000136485	0.337507	ENSG00000163046
ENSG00000082074	0.337505	ENSG00000141867
ENSG00000132879	0.337505	ENSG00000171827
ENSG00000124942	0.337505	ENSG00000244687
ENSG00000145016	0.337504	ENSG00000170396
ENSG00000106803	0.337504	ENSG00000177410
ENSG00000178982	0.337503	ENSG00000219146
ENSG00000092470	0.337502	ENSG00000111665
ENSG00000166432	0.337501	ENSG00000167114
ENSG00000204389	0.337501	ENSG00000268001
ENSG00000179241	0.3375	ENSG00000198917
ENSG00000199436	0.3375	ENSG00000238227
ENSG00000136811	0.337497	ENSG00000167291
ENSG00000117643	0.337497	ENSG00000228784
ENSG00000090097	0.337496	ENSG00000143110
ENSG00000124209	0.337496	ENSG00000151490
ENSG00000106028	0.337496	ENSG00000169442
ENSG00000104880	0.337495	ENSG00000198018
ENSG00000141480	0.337494	ENSG00000169413
ENSG00000099840	0.337493	ENSG00000116209
ENSG00000158220	0.337493	ENSG00000204923
ENSG00000114480	0.337491	ENSG00000176105
ENSG00000110536	0.33749	ENSG00000114013
ENSG00000105514	0.33749	ENSG00000142684
ENSG00000131730	0.33749	ENSG00000154146
ENSG00000105298	0.337489	ENSG00000163918
ENSG00000145247	0.337489	ENSG00000184992
ENSG00000065518	0.337489	ENSG00000199436
ENSG00000163159	0.337486	ENSG00000230399
ENSG00000225405	0.337486	ENSG00000243313
ENSG00000133805	0.337485	ENSG00000188559
ENSG00000123472	0.337484	ENSG00000136169
ENSG00000113732	0.337484	ENSG00000204392
ENSG00000204272	0.337483	ENSG00000211945
ENSG00000116711	0.337482	ENSG00000197747
ENSG00000179918	0.337481	ENSG00000181274
ENSG00000226243	0.337479	ENSG00000232487
ENSG00000063244	0.337477	ENSG00000105514
ENSG00000183878	0.337477	ENSG00000215580
ENSG00000152380	0.337476	ENSG00000169994
ENSG00000114125	0.337475	ENSG00000139233
ENSG00000046889	0.337468	ENSG00000154783
ENSG00000165775	0.337467	ENSG00000214253
ENSG00000125629	0.337466	ENSG00000169252
ENSG00000140678	0.337464	ENSG00000167770
ENSG00000110911	0.337464	ENSG00000275832
ENSG00000109390	0.337461	ENSG00000130332
ENSG00000161813	0.33746	ENSG00000182272
ENSG00000139572	0.337457	ENSG00000169398
ENSG00000154370	0.337457	ENSG00000230399
ENSG00000159210	0.337454	ENSG00000183011
ENSG00000108061	0.337454	ENSG00000212443
ENSG00000116288	0.337452	ENSG00000174547
ENSG00000104529	0.337451	ENSG00000168612
ENSG00000213979	0.337451	ENSG00000252391
ENSG00000103496	0.337448	ENSG00000165271
ENSG00000110066	0.337448	ENSG00000167325
ENSG00000109390	0.337447	ENSG00000156928
ENSG00000132182	0.337447	ENSG00000233429
ENSG00000170180	0.337446	ENSG00000204613
ENSG00000130193	0.337446	ENSG00000211639
ENSG00000138802	0.337443	ENSG00000186566
ENSG00000128815	0.337443	ENSG00000197747
ENSG00000087008	0.33744	ENSG00000141579
ENSG00000049449	0.337438	ENSG00000138413
ENSG00000155324	0.337437	ENSG00000211976
ENSG00000132464	0.337436	ENSG00000197329
ENSG00000008405	0.337435	ENSG00000118579
ENSG00000178719	0.337433	ENSG00000278611
ENSG00000104980	0.337431	ENSG00000207976
ENSG00000071626	0.337431	ENSG00000211644
ENSG00000106399	0.33743	ENSG00000107290
ENSG00000157540	0.33743	ENSG00000228915
ENSG00000204438	0.337429	ENSG00000204472
ENSG00000100055	0.337427	ENSG00000134014
ENSG00000136826	0.337427	ENSG00000233186
ENSG00000158163	0.337427	ENSG00000237298
ENSG00000115526	0.337426	ENSG00000141867
ENSG00000119650	0.337424	ENSG00000264343
ENSG00000147133	0.337423	ENSG00000233429
ENSG00000231721	0.337423	ENSG00000233559
ENSG00000106400	0.337419	ENSG00000137166
ENSG00000064651	0.337418	ENSG00000102531
ENSG00000169398	0.337418	ENSG00000197102
ENSG00000065243	0.337418	ENSG00000231205
ENSG00000171161	0.337416	ENSG00000256188
ENSG00000138663	0.337415	ENSG00000140406
ENSG00000141098	0.337415	ENSG00000182885
ENSG00000164116	0.337414	ENSG00000183742
ENSG00000124098	0.337413	ENSG00000135924
ENSG00000065029	0.337412	ENSG00000116580
ENSG00000169084	0.337412	ENSG00000227973
ENSG00000115318	0.33741	ENSG00000162836
ENSG00000100526	0.337409	ENSG00000140365
ENSG00000197324	0.337409	ENSG00000270647
ENSG00000264169	0.337408	ENSG00000276956
ENSG00000099308	0.337407	ENSG00000151702
ENSG00000110700	0.337407	ENSG00000211639
ENSG00000120616	0.337406	ENSG00000188167
ENSG00000105821	0.337405	ENSG00000222057
ENSG00000106399	0.337404	ENSG00000135956
ENSG00000141699	0.337404	ENSG00000153767
ENSG00000108091	0.337403	ENSG00000186575
ENSG00000115318	0.337402	ENSG00000148154
ENSG00000230037	0.337401	ENSG00000256937
ENSG00000170458	0.337401	ENSG00000257957
ENSG00000139211	0.337397	ENSG00000159496
ENSG00000142185	0.337397	ENSG00000179869
ENSG00000133805	0.337397	ENSG00000197653
ENSG00000104853	0.337395	ENSG00000163359
ENSG00000048462	0.337395	ENSG00000243290
ENSG00000116138	0.337394	ENSG00000158864
ENSG00000163297	0.337394	ENSG00000171100
ENSG00000179796	0.337394	ENSG00000204103
ENSG00000015285	0.337393	ENSG00000063169
ENSG00000188167	0.337392	ENSG00000214626
ENSG00000136867	0.337391	ENSG00000175416
ENSG00000178021	0.33739	ENSG00000270772
ENSG00000110696	0.337389	ENSG00000160013
ENSG00000152767	0.337389	ENSG00000228594
ENSG00000115806	0.337387	ENSG00000197603
ENSG00000149930	0.337386	ENSG00000172575
ENSG00000130598	0.337385	ENSG00000163597
ENSG00000105011	0.337384	ENSG00000153071
ENSG00000125753	0.337384	ENSG00000184992
ENSG00000203760	0.337382	ENSG00000256188
ENSG00000101695	0.337381	ENSG00000105186
ENSG00000127530	0.337381	ENSG00000197081
ENSG00000110696	0.337379	ENSG00000117713
ENSG00000167925	0.337378	ENSG00000173992
ENSG00000178021	0.337378	ENSG00000180389
ENSG00000124789	0.337377	ENSG00000129450
ENSG00000136802	0.337377	ENSG00000149485
ENSG00000172575	0.337377	ENSG00000246334
ENSG00000119689	0.337376	ENSG00000138131
ENSG00000131143	0.337376	ENSG00000241685
ENSG00000152620	0.337374	ENSG00000212864
ENSG00000074276	0.337373	ENSG00000158473
ENSG00000128604	0.337371	ENSG00000144161
ENSG00000010292	0.33737	ENSG00000131435
ENSG00000114978	0.337368	ENSG00000126005
ENSG00000070404	0.337367	ENSG00000173171
ENSG00000100632	0.337363	ENSG00000161920
ENSG00000159674	0.337363	ENSG00000214787
ENSG00000160293	0.337361	ENSG00000232824
ENSG00000203808	0.337358	ENSG00000214182
ENSG00000111339	0.337357	ENSG00000150961
ENSG00000108774	0.337356	ENSG00000121579
ENSG00000144395	0.337356	ENSG00000183856
ENSG00000105122	0.337354	ENSG00000160318
ENSG00000224383	0.337349	ENSG00000228887
ENSG00000008294	0.337348	ENSG00000179532
ENSG00000081019	0.337348	ENSG00000229106
ENSG00000079805	0.337345	ENSG00000197818
ENSG00000169413	0.337344	ENSG00000189409
ENSG00000067596	0.337341	ENSG00000171303
ENSG00000149658	0.337338	ENSG00000153767
ENSG00000001497	0.337338	ENSG00000224383
ENSG00000164919	0.337338	ENSG00000232119
ENSG00000126247	0.337336	ENSG00000158850
ENSG00000103313	0.337334	ENSG00000136522
ENSG00000091164	0.337334	ENSG00000244462
ENSG00000063176	0.337333	ENSG00000099840
ENSG00000042753	0.33733	ENSG00000280080
ENSG00000117691	0.337328	ENSG00000142347
ENSG00000102870	0.337326	ENSG00000169105
ENSG00000136859	0.337325	ENSG00000171303
ENSG00000042062	0.337324	ENSG00000185507
ENSG00000139211	0.337323	ENSG00000165775
ENSG00000122223	0.337323	ENSG00000166902
ENSG00000138468	0.337323	ENSG00000244462
ENSG00000111271	0.33732	ENSG00000122958
ENSG00000159210	0.337319	ENSG00000241685
ENSG00000187997	0.337317	ENSG00000198336
ENSG00000134453	0.337317	ENSG00000237649
ENSG00000150667	0.337316	ENSG00000163235
ENSG00000152291	0.337313	ENSG00000224315
ENSG00000134690	0.337311	ENSG00000137135
ENSG00000102970	0.337311	ENSG00000163823
ENSG00000138814	0.33731	ENSG00000148110
ENSG00000058272	0.337309	ENSG00000169217
ENSG00000133111	0.337309	ENSG00000180861
ENSG00000102886	0.337304	ENSG00000110066
ENSG00000233186	0.337304	ENSG00000256188
ENSG00000100578	0.337303	ENSG00000137764
ENSG00000185515	0.337303	ENSG00000270647
ENSG00000105401	0.337301	ENSG00000198874
ENSG00000199436	0.337299	ENSG00000211938
ENSG00000107643	0.337298	ENSG00000152782
ENSG00000184990	0.337298	ENSG00000213694
ENSG00000169442	0.337298	ENSG00000222051
ENSG00000109113	0.337297	ENSG00000151967
ENSG00000188643	0.337297	ENSG00000207976
ENSG00000131174	0.337297	ENSG00000226243
ENSG00000042753	0.337295	ENSG00000122705
ENSG00000160948	0.337295	ENSG00000171700
ENSG00000145491	0.337295	ENSG00000223571
ENSG00000089737	0.337294	ENSG00000131116
ENSG00000101911	0.337292	ENSG00000198597
ENSG00000084090	0.33729	ENSG00000121579
ENSG00000133742	0.33729	ENSG00000223609
ENSG00000175137	0.33729	ENSG00000239900
ENSG00000197471	0.337289	ENSG00000212443
ENSG00000167770	0.337288	ENSG00000197714
ENSG00000085185	0.337287	ENSG00000133121
ENSG00000183077	0.337286	ENSG00000235967
ENSG00000130881	0.337285	ENSG00000158473
ENSG00000107679	0.337284	ENSG00000166402
ENSG00000078747	0.337282	ENSG00000180787
ENSG00000114853	0.337282	ENSG00000249437
ENSG00000168010	0.337281	ENSG00000184292
ENSG00000167081	0.337277	ENSG00000169251
ENSG00000170956	0.337277	ENSG00000182885
ENSG00000181555	0.337277	ENSG00000228329
ENSG00000171462	0.337277	ENSG00000262874
ENSG00000100298	0.337276	ENSG00000135362
ENSG00000126756	0.337274	ENSG00000154723
ENSG00000064651	0.337274	ENSG00000224078
ENSG00000123737	0.337273	ENSG00000177731
ENSG00000183734	0.337273	ENSG00000185361
ENSG00000102007	0.337271	ENSG00000129518
ENSG00000105514	0.33727	ENSG00000140992
ENSG00000116747	0.337267	ENSG00000171161
ENSG00000001167	0.337264	ENSG00000267590
ENSG00000198429	0.337255	ENSG00000239911
ENSG00000125962	0.337254	ENSG00000229106
ENSG00000095932	0.337251	ENSG00000185198
ENSG00000144407	0.33725	ENSG00000161920
ENSG00000151360	0.337249	ENSG00000157445
ENSG00000143624	0.337249	ENSG00000185513
ENSG00000169727	0.337248	ENSG00000226054
ENSG00000130300	0.337246	ENSG00000254995
ENSG00000135390	0.337245	ENSG00000241230
ENSG00000131730	0.337243	ENSG00000142512
ENSG00000145494	0.337243	ENSG00000164919
ENSG00000214389	0.337242	ENSG00000226360
ENSG00000111670	0.337241	ENSG00000257267
ENSG00000115091	0.33724	ENSG00000213145
ENSG00000100216	0.337236	ENSG00000108622
ENSG00000122025	0.337235	ENSG00000174715
ENSG00000116701	0.337234	ENSG00000169026
ENSG00000146830	0.337234	ENSG00000184840
ENSG00000136279	0.337234	ENSG00000258485
ENSG00000163154	0.337233	ENSG00000163235
ENSG00000100216	0.337232	ENSG00000116903
ENSG00000270647	0.337231	ENSG00000277443
ENSG00000160298	0.337229	ENSG00000198553
ENSG00000109390	0.337228	ENSG00000180448
ENSG00000175182	0.337227	ENSG00000278768
ENSG00000117408	0.337226	ENSG00000136286
ENSG00000116670	0.337225	ENSG00000154370
ENSG00000105669	0.337223	ENSG00000136167
ENSG00000071462	0.337221	ENSG00000075914
ENSG00000105568	0.337221	ENSG00000159210
ENSG00000137210	0.337219	ENSG00000164039
ENSG00000125337	0.337217	ENSG00000197457
ENSG00000160685	0.337214	ENSG00000212443
ENSG00000103472	0.337213	ENSG00000161021
ENSG00000100055	0.337213	ENSG00000167208
ENSG00000226054	0.337213	ENSG00000243466
ENSG00000108094	0.337212	ENSG00000280953
ENSG00000136770	0.337209	ENSG00000165702
ENSG00000099783	0.337209	ENSG00000181192
ENSG00000138663	0.337205	ENSG00000159200
ENSG00000116990	0.337205	ENSG00000160293
ENSG00000256188	0.337204	ENSG00000258485
ENSG00000111335	0.337203	ENSG00000115415
ENSG00000100083	0.337201	ENSG00000131503
ENSG00000122705	0.337199	ENSG00000127914
ENSG00000101347	0.337199	ENSG00000204472
ENSG00000005810	0.337198	ENSG00000129460
ENSG00000089737	0.337198	ENSG00000163823
ENSG00000169413	0.337198	ENSG00000233429
ENSG00000172243	0.337195	ENSG00000198743
ENSG00000115325	0.337194	ENSG00000159314
ENSG00000188827	0.337194	ENSG00000204842
ENSG00000226243	0.337194	ENSG00000258485
ENSG00000163046	0.337193	ENSG00000227195
ENSG00000007174	0.337192	ENSG00000158467
ENSG00000143110	0.337191	ENSG00000264343
ENSG00000167925	0.337189	ENSG00000214253
ENSG00000138413	0.337188	ENSG00000159202
ENSG00000172575	0.337188	ENSG00000256269
ENSG00000108819	0.337187	ENSG00000139641
ENSG00000175854	0.337187	ENSG00000244230
ENSG00000012223	0.337186	ENSG00000079385
ENSG00000125037	0.337186	ENSG00000138663
ENSG00000183734	0.337186	ENSG00000212402
ENSG00000100410	0.337183	ENSG00000150459
ENSG00000105819	0.337181	ENSG00000165168
ENSG00000169884	0.337181	ENSG00000211945
ENSG00000003056	0.337179	ENSG00000205639
ENSG00000146830	0.337178	ENSG00000197747
ENSG00000142676	0.337177	ENSG00000143256
ENSG00000103091	0.337177	ENSG00000167461
ENSG00000121989	0.337176	ENSG00000140511
ENSG00000068650	0.337172	ENSG00000154237
ENSG00000110697	0.33717	ENSG00000159314
ENSG00000129810	0.33717	ENSG00000163104
ENSG00000160685	0.337169	ENSG00000234741
ENSG00000034693	0.337168	ENSG00000182162
ENSG00000104894	0.337167	ENSG00000197747
ENSG00000116711	0.337166	ENSG00000140365
ENSG00000112212	0.337165	ENSG00000167978
ENSG00000007312	0.337164	ENSG00000103647
ENSG00000121691	0.337163	ENSG00000172824
ENSG00000106799	0.337162	ENSG00000197622
ENSG00000103313	0.337162	ENSG00000277443
ENSG00000099840	0.337161	ENSG00000231205
ENSG00000114978	0.33716	ENSG00000169814
ENSG00000135423	0.33716	ENSG00000182575
ENSG00000160051	0.337158	ENSG00000180861
ENSG00000155506	0.337157	ENSG00000170967
ENSG00000099204	0.337156	ENSG00000141098
ENSG00000187736	0.337156	ENSG00000222051
ENSG00000107672	0.337154	ENSG00000107738
ENSG00000168936	0.337154	ENSG00000174501
ENSG00000081019	0.337152	ENSG00000167770
ENSG00000169567	0.337152	ENSG00000215808
ENSG00000090266	0.337151	ENSG00000167207
ENSG00000064651	0.33715	ENSG00000178222
ENSG00000106153	0.337149	ENSG00000129084
ENSG00000154358	0.337148	ENSG00000197283
ENSG00000125885	0.337147	ENSG00000142409
ENSG00000100526	0.337146	ENSG00000159210
ENSG00000197102	0.337145	ENSG00000198917
ENSG00000105401	0.337143	ENSG00000185905
ENSG00000135636	0.337143	ENSG00000236675
ENSG00000176155	0.337142	ENSG00000182979
ENSG00000149658	0.337142	ENSG00000213694
ENSG00000130733	0.337141	ENSG00000143110
ENSG00000120594	0.337138	ENSG00000184221
ENSG00000152642	0.337137	ENSG00000173660
ENSG00000136485	0.337136	ENSG00000143110
ENSG00000178021	0.337136	ENSG00000196954
ENSG00000119636	0.337136	ENSG00000228817
ENSG00000112851	0.337134	ENSG00000115841
ENSG00000104863	0.337133	ENSG00000234473
ENSG00000109390	0.337131	ENSG00000198597
ENSG00000112695	0.337131	ENSG00000241343
ENSG00000151360	0.33713	ENSG00000167207
ENSG00000120913	0.33713	ENSG00000178977
ENSG00000174547	0.33713	ENSG00000189227
ENSG00000175416	0.33713	ENSG00000212402
ENSG00000243437	0.33713	ENSG00000280080
ENSG00000105298	0.337128	ENSG00000105993
ENSG00000110713	0.337128	ENSG00000167815
ENSG00000142347	0.337126	ENSG00000142684
ENSG00000066739	0.337126	ENSG00000143434
ENSG00000115325	0.337124	ENSG00000196754
ENSG00000107290	0.337123	ENSG00000114503
ENSG00000111361	0.337119	ENSG00000135736
ENSG00000160445	0.337117	ENSG00000174405
ENSG00000174501	0.337116	ENSG00000182979
ENSG00000164258	0.337115	ENSG00000182518
ENSG00000029725	0.337114	ENSG00000171700
ENSG00000168710	0.337114	ENSG00000181192
ENSG00000165655	0.337113	ENSG00000197324
ENSG00000162636	0.337112	ENSG00000176788
ENSG00000088451	0.337111	ENSG00000171163
ENSG00000125966	0.337111	ENSG00000183576
ENSG00000078140	0.33711	ENSG00000132478
ENSG00000141480	0.33711	ENSG00000216490
ENSG00000162408	0.337109	ENSG00000168813
ENSG00000063244	0.337108	ENSG00000180448
ENSG00000141349	0.337108	ENSG00000242952
ENSG00000158864	0.337107	ENSG00000181800
ENSG00000145332	0.337107	ENSG00000228887
ENSG00000101846	0.337102	ENSG00000134243
ENSG00000078140	0.337102	ENSG00000167182
ENSG00000136819	0.337102	ENSG00000170962
ENSG00000139343	0.337102	ENSG00000235453
ENSG00000199436	0.337099	ENSG00000239975
ENSG00000196998	0.337099	ENSG00000281183
ENSG00000058272	0.337096	ENSG00000074266
ENSG00000105514	0.337095	ENSG00000134744
ENSG00000177663	0.337095	ENSG00000185115
ENSG00000115762	0.337094	ENSG00000117862
ENSG00000075651	0.337093	ENSG00000102858
ENSG00000070495	0.337092	ENSG00000183475
ENSG00000004142	0.33709	ENSG00000103227
ENSG00000103249	0.33709	ENSG00000139675
ENSG00000174744	0.33709	ENSG00000185361
ENSG00000124164	0.337089	ENSG00000132429
ENSG00000199436	0.337088	ENSG00000211949
ENSG00000170142	0.337088	ENSG00000235453
ENSG00000168936	0.337087	ENSG00000262943
ENSG00000133805	0.337086	ENSG00000196358
ENSG00000065243	0.337085	ENSG00000135272
ENSG00000135390	0.337085	ENSG00000149932
ENSG00000114013	0.337082	ENSG00000198018
ENSG00000154727	0.33708	ENSG00000186001
ENSG00000090470	0.33708	ENSG00000186575
ENSG00000163297	0.33708	ENSG00000188451
ENSG00000082512	0.337079	ENSG00000154274
ENSG00000100722	0.337079	ENSG00000182979
ENSG00000138131	0.337079	ENSG00000186575
ENSG00000158864	0.337079	ENSG00000241685
ENSG00000125037	0.337078	ENSG00000136167
ENSG00000139343	0.337074	ENSG00000167528
ENSG00000185361	0.337074	ENSG00000202566
ENSG00000187997	0.337073	ENSG00000206177
ENSG00000122958	0.337072	ENSG00000136715
ENSG00000088930	0.337072	ENSG00000172638
ENSG00000176994	0.337072	ENSG00000178567
ENSG00000063244	0.337071	ENSG00000133134
ENSG00000136231	0.337071	ENSG00000144843
ENSG00000167984	0.337071	ENSG00000173200
ENSG00000136826	0.33707	ENSG00000162144
ENSG00000048028	0.337069	ENSG00000108798
ENSG00000107833	0.337069	ENSG00000158869
ENSG00000196967	0.337069	ENSG00000251247
ENSG00000167770	0.337066	ENSG00000281183
ENSG00000167216	0.337065	ENSG00000228218
ENSG00000102543	0.337065	ENSG00000244627
ENSG00000071626	0.337064	ENSG00000120594
ENSG00000106608	0.337064	ENSG00000175054
ENSG00000101096	0.33706	ENSG00000196704
ENSG00000033100	0.33706	ENSG00000214851
ENSG00000122705	0.337058	ENSG00000264169
ENSG00000090263	0.337057	ENSG00000143612
ENSG00000114125	0.337055	ENSG00000166340
ENSG00000011021	0.337055	ENSG00000239605
ENSG00000167528	0.337054	ENSG00000176700
ENSG00000129518	0.337054	ENSG00000196189
ENSG00000149930	0.337054	ENSG00000248333
ENSG00000089123	0.337053	ENSG00000135365
ENSG00000119596	0.337052	ENSG00000132485
ENSG00000138772	0.337051	ENSG00000157554
ENSG00000189043	0.337051	ENSG00000277443
ENSG00000074416	0.33705	ENSG00000092621
ENSG00000019102	0.33705	ENSG00000214253
ENSG00000111424	0.337049	ENSG00000163046
ENSG00000116017	0.337049	ENSG00000179526
ENSG00000088882	0.337046	ENSG00000095932
ENSG00000139343	0.337046	ENSG00000143793
ENSG00000146830	0.337045	ENSG00000183726
ENSG00000133805	0.337044	ENSG00000159374
ENSG00000077454	0.337042	ENSG00000090372
ENSG00000064666	0.337042	ENSG00000136770
ENSG00000132694	0.337042	ENSG00000166619
ENSG00000169221	0.337041	ENSG00000248593
ENSG00000275090	0.337041	ENSG00000276956
ENSG00000178982	0.337041	ENSG00000280080
ENSG00000002586	0.337039	ENSG00000130649
ENSG00000119335	0.337039	ENSG00000158019
ENSG00000158473	0.337038	ENSG00000165655
ENSG00000118579	0.337035	ENSG00000138101
ENSG00000004897	0.337034	ENSG00000109572
ENSG00000115267	0.337034	ENSG00000137965
ENSG00000110042	0.337031	ENSG00000116209
ENSG00000164022	0.337031	ENSG00000239900
ENSG00000232493	0.337031	ENSG00000243609
ENSG00000105514	0.33703	ENSG00000137947
ENSG00000101695	0.337029	ENSG00000136867
ENSG00000103710	0.337027	ENSG00000137842
ENSG00000166925	0.337026	ENSG00000167595
ENSG00000240671	0.337025	ENSG00000251546
ENSG00000133789	0.337023	ENSG00000149930
ENSG00000136522	0.337022	ENSG00000176261
ENSG00000162437	0.33702	ENSG00000197540
ENSG00000169727	0.33702	ENSG00000259956
ENSG00000019102	0.337017	ENSG00000173992
ENSG00000125629	0.337016	ENSG00000148297
ENSG00000105982	0.337012	ENSG00000167595
ENSG00000132676	0.337008	ENSG00000242028
ENSG00000033327	0.337007	ENSG00000196072
ENSG00000119917	0.337006	ENSG00000135114
ENSG00000120318	0.337005	ENSG00000150667
ENSG00000119689	0.337004	ENSG00000265354
ENSG00000081237	0.337003	ENSG00000095209
ENSG00000073008	0.337003	ENSG00000135108
ENSG00000116670	0.337002	ENSG00000125868
ENSG00000035664	0.337002	ENSG00000188761
ENSG00000134802	0.337001	ENSG00000153495
ENSG00000107874	0.337	ENSG00000215808
ENSG00000004777	0.336999	ENSG00000074356
ENSG00000102531	0.336999	ENSG00000262943
ENSG00000116138	0.336998	ENSG00000158435
ENSG00000160959	0.336998	ENSG00000169026
ENSG00000076685	0.336997	ENSG00000164134
ENSG00000115641	0.336995	ENSG00000136485
ENSG00000115325	0.336995	ENSG00000188921
ENSG00000012211	0.336994	ENSG00000177106
ENSG00000175274	0.336993	ENSG00000196876
ENSG00000132906	0.336993	ENSG00000216636
ENSG00000108819	0.33699	ENSG00000136522
ENSG00000116337	0.336989	ENSG00000222057
ENSG00000169446	0.336987	ENSG00000179918
ENSG00000100433	0.336983	ENSG00000181800
ENSG00000138071	0.336981	ENSG00000148690
ENSG00000116209	0.336981	ENSG00000265354
ENSG00000132424	0.336979	ENSG00000137522
ENSG00000176700	0.336979	ENSG00000181631
ENSG00000042753	0.336976	ENSG00000123094
ENSG00000134955	0.336976	ENSG00000158473
ENSG00000064687	0.336976	ENSG00000167193
ENSG00000164919	0.336976	ENSG00000178021
ENSG00000132763	0.336975	ENSG00000141480
ENSG00000087299	0.336974	ENSG00000229758
ENSG00000064666	0.336973	ENSG00000197329
ENSG00000104863	0.336972	ENSG00000105672
ENSG00000134762	0.336972	ENSG00000164023
ENSG00000175294	0.33697	ENSG00000251562
ENSG00000119335	0.336969	ENSG00000198081
ENSG00000048028	0.336968	ENSG00000109680
ENSG00000141469	0.336967	ENSG00000206120
ENSG00000122694	0.336966	ENSG00000134283
ENSG00000197579	0.336966	ENSG00000205339
ENSG00000140463	0.336962	ENSG00000168137
ENSG00000106086	0.336961	ENSG00000197372
ENSG00000110723	0.33696	ENSG00000198870
ENSG00000064651	0.336959	ENSG00000132429
ENSG00000105669	0.336957	ENSG00000119689
ENSG00000063244	0.336956	ENSG00000173992
ENSG00000197714	0.336956	ENSG00000205730
ENSG00000065559	0.336955	ENSG00000136891
ENSG00000151287	0.336954	ENSG00000171940
ENSG00000116580	0.336953	ENSG00000148842
ENSG00000127922	0.336953	ENSG00000168273
ENSG00000168229	0.336952	ENSG00000169217
ENSG00000100575	0.33695	ENSG00000172172
ENSG00000108561	0.336948	ENSG00000115762
ENSG00000135999	0.336948	ENSG00000166432
ENSG00000136167	0.336948	ENSG00000175416
ENSG00000130147	0.336948	ENSG00000235145
ENSG00000160326	0.336948	ENSG00000235169
ENSG00000085185	0.336947	ENSG00000143110
ENSG00000185905	0.336947	ENSG00000187554
ENSG00000115091	0.336945	ENSG00000132670
ENSG00000183734	0.336945	ENSG00000213801
ENSG00000079462	0.336945	ENSG00000265727
ENSG00000108774	0.336944	ENSG00000139211
ENSG00000166902	0.336944	ENSG00000181804
ENSG00000172534	0.336943	ENSG00000178934
ENSG00000147955	0.336941	ENSG00000241511
ENSG00000004866	0.336938	ENSG00000175662
ENSG00000116580	0.336937	ENSG00000173575
ENSG00000073008	0.336937	ENSG00000187164
ENSG00000043355	0.336934	ENSG00000113248
ENSG00000151502	0.336933	ENSG00000165617
ENSG00000090238	0.336932	ENSG00000162241
ENSG00000124222	0.336931	ENSG00000163235
ENSG00000167397	0.336931	ENSG00000178996
ENSG00000122694	0.336927	ENSG00000166394
ENSG00000119335	0.336927	ENSG00000204439
ENSG00000171161	0.336926	ENSG00000212443
ENSG00000129559	0.336926	ENSG00000252590
ENSG00000126653	0.336925	ENSG00000179918
ENSG00000101445	0.336924	ENSG00000138101
ENSG00000140678	0.336923	ENSG00000170142
ENSG00000171161	0.336923	ENSG00000224315
ENSG00000117480	0.336922	ENSG00000141026
ENSG00000140030	0.336922	ENSG00000158435
ENSG00000127334	0.336922	ENSG00000197622
ENSG00000089234	0.336921	ENSG00000101350
ENSG00000138061	0.33692	ENSG00000151718
ENSG00000136867	0.33692	ENSG00000198336
ENSG00000143774	0.336918	ENSG00000171056
ENSG00000074842	0.336917	ENSG00000100632
ENSG00000142166	0.336917	ENSG00000162441
ENSG00000042753	0.336916	ENSG00000171960
ENSG00000093009	0.336915	ENSG00000118513
ENSG00000199436	0.336909	ENSG00000213741
ENSG00000129559	0.336908	ENSG00000137210
ENSG00000134825	0.336907	ENSG00000168653
ENSG00000189409	0.336907	ENSG00000214253
ENSG00000131771	0.336906	ENSG00000213213
ENSG00000186575	0.336906	ENSG00000240454
ENSG00000171530	0.336905	ENSG00000226243
ENSG00000186272	0.336902	ENSG00000196235
ENSG00000108406	0.336901	ENSG00000129675
ENSG00000111339	0.336901	ENSG00000166793
ENSG00000177706	0.336898	ENSG00000178789
ENSG00000067369	0.336898	ENSG00000183513
ENSG00000139343	0.336898	ENSG00000212443
ENSG00000204482	0.336898	ENSG00000214530
ENSG00000101916	0.336897	ENSG00000227695
ENSG00000129559	0.336896	ENSG00000165168
ENSG00000108774	0.336896	ENSG00000175416
ENSG00000143179	0.336895	ENSG00000172164
ENSG00000105819	0.336893	ENSG00000233056
ENSG00000136485	0.336892	ENSG00000155016
ENSG00000126838	0.336892	ENSG00000245534
ENSG00000065518	0.336891	ENSG00000073921
ENSG00000110888	0.336891	ENSG00000130589
ENSG00000139697	0.336891	ENSG00000277443
ENSG00000119335	0.33689	ENSG00000126653
ENSG00000137078	0.33689	ENSG00000189136
ENSG00000085185	0.336889	ENSG00000119574
ENSG00000055609	0.336889	ENSG00000184481
ENSG00000235602	0.336889	ENSG00000240322
ENSG00000143198	0.336889	ENSG00000248333
ENSG00000114857	0.336888	ENSG00000185515
ENSG00000177051	0.336887	ENSG00000181631
ENSG00000158711	0.336887	ENSG00000204439
ENSG00000014919	0.336886	ENSG00000107175
ENSG00000155506	0.336886	ENSG00000184992
ENSG00000213137	0.336885	ENSG00000230005
ENSG00000204011	0.336881	ENSG00000204956
ENSG00000116017	0.336877	ENSG00000138639
ENSG00000091542	0.336875	ENSG00000138663
ENSG00000147416	0.336873	ENSG00000155465
ENSG00000121989	0.336873	ENSG00000163608
ENSG00000196476	0.336872	ENSG00000213445
ENSG00000197714	0.336872	ENSG00000215808
ENSG00000137145	0.33687	ENSG00000160991
ENSG00000125962	0.336868	ENSG00000198498
ENSG00000105401	0.336866	ENSG00000117280
ENSG00000102996	0.336866	ENSG00000143067
ENSG00000141738	0.336866	ENSG00000174744
ENSG00000159210	0.336866	ENSG00000185753
ENSG00000197993	0.336865	ENSG00000234420
ENSG00000103363	0.336864	ENSG00000161057
ENSG00000160318	0.336864	ENSG00000169252
ENSG00000120215	0.336863	ENSG00000171303
ENSG00000131174	0.336859	ENSG00000258485
ENSG00000117280	0.336858	ENSG00000198429
ENSG00000085117	0.336857	ENSG00000164975
ENSG00000136859	0.336857	ENSG00000251562
ENSG00000032444	0.336849	ENSG00000080822
ENSG00000149932	0.336849	ENSG00000169567
ENSG00000011405	0.336848	ENSG00000076641
ENSG00000114388	0.336847	ENSG00000198730
ENSG00000160326	0.336847	ENSG00000215808
ENSG00000111339	0.336846	ENSG00000204613
ENSG00000136231	0.336846	ENSG00000272419
ENSG00000124209	0.336845	ENSG00000161048
ENSG00000251039	0.336845	ENSG00000254709
ENSG00000160948	0.336844	ENSG00000173163
ENSG00000116138	0.336843	ENSG00000204472
ENSG00000085871	0.336842	ENSG00000124942
ENSG00000123094	0.336841	ENSG00000175854
ENSG00000107738	0.336839	ENSG00000147274
ENSG00000163221	0.336839	ENSG00000167553
ENSG00000116288	0.336837	ENSG00000178982
ENSG00000091542	0.336834	ENSG00000252590
ENSG00000163823	0.33683	ENSG00000233429
ENSG00000110852	0.336828	ENSG00000152061
ENSG00000157216	0.336827	ENSG00000168994
ENSG00000148219	0.336827	ENSG00000205744
ENSG00000151623	0.336827	ENSG00000248333
ENSG00000130649	0.336825	ENSG00000130733
ENSG00000112576	0.336823	ENSG00000118655
ENSG00000112695	0.336821	ENSG00000158473
ENSG00000076242	0.336821	ENSG00000170265
ENSG00000171700	0.336821	ENSG00000178498
ENSG00000089248	0.336817	ENSG00000172123
ENSG00000155304	0.336817	ENSG00000223959
ENSG00000140993	0.336816	ENSG00000174989
ENSG00000162636	0.336816	ENSG00000220494
ENSG00000204610	0.336815	ENSG00000226289
ENSG00000106153	0.336815	ENSG00000239207
ENSG00000146830	0.336815	ENSG00000242732
ENSG00000119401	0.336814	ENSG00000166532
ENSG00000173638	0.336814	ENSG00000212402
ENSG00000124209	0.336814	ENSG00000242330
ENSG00000178498	0.336814	ENSG00000243406
ENSG00000152767	0.336813	ENSG00000198018
ENSG00000213050	0.336813	ENSG00000244230
ENSG00000243352	0.336813	ENSG00000266187
ENSG00000104880	0.336812	ENSG00000107341
ENSG00000139697	0.336811	ENSG00000213563
ENSG00000029725	0.336809	ENSG00000110429
ENSG00000140365	0.336809	ENSG00000166619
ENSG00000107833	0.336808	ENSG00000168259
ENSG00000101916	0.336806	ENSG00000120594
ENSG00000227195	0.336804	ENSG00000232587
ENSG00000146192	0.3368	ENSG00000188921
ENSG00000116209	0.336799	ENSG00000214182
ENSG00000197136	0.336799	ENSG00000222051
ENSG00000006534	0.336797	ENSG00000113763
ENSG00000131495	0.336797	ENSG00000178021
ENSG00000093000	0.336795	ENSG00000103248
ENSG00000108622	0.336795	ENSG00000109390
ENSG00000091542	0.336795	ENSG00000134247
ENSG00000143862	0.336794	ENSG00000162236
ENSG00000125629	0.336794	ENSG00000205730
ENSG00000139433	0.336792	ENSG00000160131
ENSG00000120318	0.336792	ENSG00000204086
ENSG00000186575	0.336791	ENSG00000219146
ENSG00000095209	0.336789	ENSG00000198752
ENSG00000132676	0.336789	ENSG00000254856
ENSG00000175455	0.336784	ENSG00000198520
ENSG00000185697	0.336784	ENSG00000233609
ENSG00000147679	0.336783	ENSG00000196876
ENSG00000171861	0.336782	ENSG00000233217
ENSG00000135390	0.33678	ENSG00000140992
ENSG00000166483	0.33678	ENSG00000170310
ENSG00000166925	0.33678	ENSG00000181800
ENSG00000115526	0.336778	ENSG00000119632
ENSG00000172172	0.336775	ENSG00000173040
ENSG00000116138	0.336772	ENSG00000187764
ENSG00000140678	0.336772	ENSG00000197136
ENSG00000139323	0.336771	ENSG00000174233
ENSG00000103091	0.336769	ENSG00000169184
ENSG00000164258	0.336768	ENSG00000197629
ENSG00000136522	0.33676	ENSG00000273311
ENSG00000143774	0.336759	ENSG00000204209
ENSG00000130635	0.336759	ENSG00000228495
ENSG00000070495	0.336758	ENSG00000165494
ENSG00000108622	0.336757	ENSG00000242732
ENSG00000227195	0.336753	ENSG00000233429
ENSG00000158473	0.336752	ENSG00000212443
ENSG00000133678	0.336752	ENSG00000224546
ENSG00000136167	0.336749	ENSG00000146830
ENSG00000147475	0.336749	ENSG00000171208
ENSG00000074266	0.336749	ENSG00000198863
ENSG00000111707	0.336747	ENSG00000138814
ENSG00000166619	0.336746	ENSG00000205609
ENSG00000178982	0.336745	ENSG00000197471
ENSG00000132773	0.336744	ENSG00000146729
ENSG00000167978	0.336743	ENSG00000181800
ENSG00000229106	0.336742	ENSG00000242258
ENSG00000100575	0.336739	ENSG00000140678
ENSG00000135040	0.336738	ENSG00000159210
ENSG00000107874	0.336738	ENSG00000197714
ENSG00000138592	0.336736	ENSG00000144647
ENSG00000128604	0.336736	ENSG00000187446
ENSG00000232792	0.336736	ENSG00000251039
ENSG00000111424	0.336735	ENSG00000166925
ENSG00000213741	0.336733	ENSG00000225405
ENSG00000138802	0.336733	ENSG00000272391
ENSG00000170049	0.336732	ENSG00000225697
ENSG00000081923	0.336732	ENSG00000259956
ENSG00000143409	0.336729	ENSG00000270392
ENSG00000125037	0.336728	ENSG00000131116
ENSG00000132670	0.336727	ENSG00000160685
ENSG00000119953	0.336725	ENSG00000204438
ENSG00000139211	0.336725	ENSG00000262943
ENSG00000101347	0.336718	ENSG00000114013
ENSG00000087903	0.336717	ENSG00000142409
ENSG00000109390	0.336715	ENSG00000213801
ENSG00000111424	0.336715	ENSG00000278970
ENSG00000065243	0.336713	ENSG00000158435
ENSG00000161526	0.336712	ENSG00000189180
ENSG00000165630	0.33671	ENSG00000222057
ENSG00000079805	0.33671	ENSG00000226688
ENSG00000091542	0.336709	ENSG00000165995
ENSG00000066827	0.336709	ENSG00000178996
ENSG00000136167	0.336708	ENSG00000239911
ENSG00000132424	0.336707	ENSG00000198520
ENSG00000177733	0.336706	ENSG00000231925
ENSG00000120318	0.336704	ENSG00000181616
ENSG00000019102	0.336704	ENSG00000235453
ENSG00000110536	0.336703	ENSG00000243547
ENSG00000118113	0.336702	ENSG00000143847
ENSG00000121297	0.336701	ENSG00000130881
ENSG00000100216	0.3367	ENSG00000100243
ENSG00000110801	0.3367	ENSG00000111077
ENSG00000135709	0.336699	ENSG00000160325
ENSG00000118816	0.336698	ENSG00000141867
ENSG00000170248	0.336698	ENSG00000197296
ENSG00000160013	0.336698	ENSG00000198522
ENSG00000144407	0.336697	ENSG00000147471
ENSG00000136930	0.336694	ENSG00000170604
ENSG00000140557	0.336694	ENSG00000197586
ENSG00000125818	0.336692	ENSG00000162607
ENSG00000226243	0.336692	ENSG00000229456
ENSG00000163956	0.336692	ENSG00000234518
ENSG00000143774	0.336691	ENSG00000173992
ENSG00000139433	0.33669	ENSG00000141699
ENSG00000132676	0.33669	ENSG00000178021
ENSG00000167770	0.33669	ENSG00000230184
ENSG00000184205	0.33669	ENSG00000248487
ENSG00000081189	0.336687	ENSG00000149532
ENSG00000146701	0.336682	ENSG00000231177
ENSG00000107874	0.336681	ENSG00000242028
ENSG00000105612	0.33668	ENSG00000140367
ENSG00000116209	0.33668	ENSG00000140678
ENSG00000159618	0.336677	ENSG00000244038
ENSG00000129562	0.336677	ENSG00000251474
ENSG00000121753	0.336676	ENSG00000157985
ENSG00000156928	0.336676	ENSG00000164114
ENSG00000120437	0.336676	ENSG00000188997
ENSG00000109381	0.336675	ENSG00000165995
ENSG00000188167	0.336672	ENSG00000232487
ENSG00000129084	0.33667	ENSG00000160293
ENSG00000124562	0.33667	ENSG00000182518
ENSG00000145332	0.336668	ENSG00000171307
ENSG00000129460	0.336668	ENSG00000214253
ENSG00000164919	0.336667	ENSG00000172638
ENSG00000100410	0.336665	ENSG00000117691
ENSG00000176946	0.336663	ENSG00000225978
ENSG00000114738	0.336662	ENSG00000172594
ENSG00000130005	0.33666	ENSG00000154723
ENSG00000151332	0.33666	ENSG00000236581
ENSG00000157796	0.33666	ENSG00000237476
ENSG00000114796	0.336658	ENSG00000125845
ENSG00000136169	0.336656	ENSG00000168259
ENSG00000118260	0.336655	ENSG00000227892
ENSG00000115091	0.336653	ENSG00000164258
ENSG00000178222	0.336653	ENSG00000204389
ENSG00000108509	0.336648	ENSG00000137168
ENSG00000164944	0.336644	ENSG00000175073
ENSG00000142512	0.336643	ENSG00000214530
ENSG00000144488	0.336643	ENSG00000243368
ENSG00000147274	0.336638	ENSG00000242887
ENSG00000116580	0.336636	ENSG00000135365
ENSG00000157741	0.336635	ENSG00000174501
ENSG00000158711	0.336635	ENSG00000198406
ENSG00000106009	0.336635	ENSG00000248333
ENSG00000103275	0.336634	ENSG00000104894
ENSG00000022277	0.336633	ENSG00000119929
ENSG00000089737	0.336632	ENSG00000123472
ENSG00000085998	0.336627	ENSG00000196998
ENSG00000135636	0.336626	ENSG00000171161
ENSG00000138593	0.336626	ENSG00000197372
ENSG00000054967	0.336624	ENSG00000140836
ENSG00000121753	0.336624	ENSG00000159618
ENSG00000105669	0.336623	ENSG00000197471
ENSG00000155506	0.336622	ENSG00000197629
ENSG00000169252	0.336621	ENSG00000204209
ENSG00000163814	0.33662	ENSG00000204463
ENSG00000108175	0.336616	ENSG00000180182
ENSG00000125037	0.336615	ENSG00000132842
ENSG00000070081	0.336614	ENSG00000103932
ENSG00000107443	0.336614	ENSG00000151967
ENSG00000140557	0.336613	ENSG00000166225
ENSG00000123500	0.33661	ENSG00000225808
ENSG00000141542	0.336608	ENSG00000158435
ENSG00000033327	0.336606	ENSG00000184014
ENSG00000115234	0.336604	ENSG00000184743
ENSG00000129562	0.336604	ENSG00000239207
ENSG00000007264	0.336603	ENSG00000156787
ENSG00000170604	0.336603	ENSG00000177410
ENSG00000121481	0.336602	ENSG00000136869
ENSG00000139641	0.336601	ENSG00000164713
ENSG00000117280	0.3366	ENSG00000124813
ENSG00000118242	0.3366	ENSG00000139211
ENSG00000101421	0.336598	ENSG00000133574
ENSG00000080200	0.336598	ENSG00000175215
ENSG00000160325	0.336598	ENSG00000277443
ENSG00000105514	0.336596	ENSG00000160326
ENSG00000124177	0.336594	ENSG00000124541
ENSG00000160293	0.336593	ENSG00000242732
ENSG00000135956	0.336591	ENSG00000169026
ENSG00000101916	0.336591	ENSG00000197629
ENSG00000163508	0.336591	ENSG00000213809
ENSG00000145494	0.336589	ENSG00000189159
ENSG00000175854	0.336589	ENSG00000229806
ENSG00000120533	0.336587	ENSG00000173171
ENSG00000124469	0.336586	ENSG00000213918
ENSG00000089351	0.336585	ENSG00000136715
ENSG00000148943	0.336583	ENSG00000214688
ENSG00000131116	0.336582	ENSG00000227195
ENSG00000225518	0.336582	ENSG00000263787
ENSG00000107738	0.336581	ENSG00000162144
ENSG00000101191	0.33658	ENSG00000188021
ENSG00000188167	0.336579	ENSG00000253770
ENSG00000179796	0.336576	ENSG00000235453
ENSG00000140992	0.336575	ENSG00000141867
ENSG00000100413	0.336574	ENSG00000226137
ENSG00000116209	0.336572	ENSG00000170967
ENSG00000121481	0.336572	ENSG00000224315
ENSG00000054267	0.336569	ENSG00000102886
ENSG00000175854	0.336569	ENSG00000281183
ENSG00000103275	0.336568	ENSG00000159314
ENSG00000139163	0.336566	ENSG00000182473
ENSG00000160685	0.336565	ENSG00000231993
ENSG00000119535	0.336563	ENSG00000178789
ENSG00000043514	0.336562	ENSG00000179010
ENSG00000111087	0.336562	ENSG00000204271
ENSG00000071655	0.336562	ENSG00000271383
ENSG00000121481	0.336561	ENSG00000140406
ENSG00000108551	0.33656	ENSG00000108819
ENSG00000128159	0.33656	ENSG00000149932
ENSG00000100028	0.336559	ENSG00000169567
ENSG00000063176	0.336558	ENSG00000130598
ENSG00000106153	0.336557	ENSG00000113732
ENSG00000100116	0.336556	ENSG00000132429
ENSG00000107175	0.336555	ENSG00000115875
ENSG00000099956	0.336555	ENSG00000196968
ENSG00000124813	0.336555	ENSG00000198429
ENSG00000147274	0.336554	ENSG00000224032
ENSG00000140497	0.336553	ENSG00000142192
ENSG00000139726	0.336553	ENSG00000204308
ENSG00000129460	0.336552	ENSG00000212402
ENSG00000185728	0.336552	ENSG00000230562
ENSG00000100028	0.336547	ENSG00000229325
ENSG00000100811	0.336546	ENSG00000163221
ENSG00000120963	0.336545	ENSG00000124659
ENSG00000106714	0.336545	ENSG00000131914
ENSG00000158864	0.336545	ENSG00000187147
ENSG00000163629	0.336545	ENSG00000197442
ENSG00000088179	0.336543	ENSG00000132879
ENSG00000122641	0.336542	ENSG00000224940
ENSG00000155158	0.33654	ENSG00000185477
ENSG00000188295	0.336538	ENSG00000213654
ENSG00000185246	0.336536	ENSG00000198040
ENSG00000103313	0.336534	ENSG00000169026
ENSG00000088930	0.336533	ENSG00000200814
ENSG00000123124	0.336529	ENSG00000151360
ENSG00000162819	0.336529	ENSG00000270647
ENSG00000136859	0.336527	ENSG00000233056
ENSG00000081154	0.336526	ENSG00000165861
ENSG00000125037	0.336524	ENSG00000236863
ENSG00000073861	0.336522	ENSG00000115085
ENSG00000100099	0.33652	ENSG00000165494
ENSG00000084652	0.336519	ENSG00000211644
ENSG00000108774	0.336518	ENSG00000161920
ENSG00000119632	0.336518	ENSG00000167491
ENSG00000188761	0.336518	ENSG00000229663
ENSG00000127530	0.336516	ENSG00000178222
ENSG00000127423	0.336516	ENSG00000189409
ENSG00000169641	0.336516	ENSG00000213930
ENSG00000008130	0.336515	ENSG00000170049
ENSG00000135596	0.336512	ENSG00000177054
ENSG00000143774	0.336511	ENSG00000159200
ENSG00000116747	0.33651	ENSG00000150316
ENSG00000073008	0.33651	ENSG00000198752
ENSG00000142405	0.336508	ENSG00000212443
ENSG00000104529	0.336507	ENSG00000186517
ENSG00000199436	0.336507	ENSG00000212443
ENSG00000121481	0.336505	ENSG00000134970
ENSG00000112851	0.336505	ENSG00000140678
ENSG00000007312	0.336505	ENSG00000177455
ENSG00000196177	0.336505	ENSG00000197301
ENSG00000106714	0.336504	ENSG00000157554
ENSG00000152767	0.336503	ENSG00000233429
ENSG00000105514	0.336502	ENSG00000161955
ENSG00000095637	0.336501	ENSG00000164976
ENSG00000100632	0.336497	ENSG00000160685
ENSG00000100784	0.336493	ENSG00000177757
ENSG00000084090	0.336492	ENSG00000091527
ENSG00000115762	0.336491	ENSG00000175854
ENSG00000138663	0.33649	ENSG00000142405
ENSG00000125733	0.33649	ENSG00000160803
ENSG00000152767	0.33649	ENSG00000175416
ENSG00000198208	0.336489	ENSG00000213339
ENSG00000104903	0.336488	ENSG00000224383
ENSG00000120318	0.336488	ENSG00000230568
ENSG00000147274	0.336486	ENSG00000185291
ENSG00000228887	0.336486	ENSG00000238795
ENSG00000134955	0.336484	ENSG00000240853
ENSG00000122778	0.336483	ENSG00000166947
ENSG00000120868	0.336482	ENSG00000225697
ENSG00000105669	0.336481	ENSG00000161526
ENSG00000070886	0.33648	ENSG00000125746
ENSG00000116711	0.33648	ENSG00000198018
ENSG00000115762	0.33648	ENSG00000263941
ENSG00000102858	0.336477	ENSG00000142197
ENSG00000136930	0.336476	ENSG00000272168
ENSG00000143641	0.336475	ENSG00000176597
ENSG00000121764	0.336475	ENSG00000178977
ENSG00000136732	0.336474	ENSG00000204574
ENSG00000211695	0.336473	ENSG00000242574
ENSG00000104529	0.336472	ENSG00000105514
ENSG00000115091	0.336471	ENSG00000126581
ENSG00000183077	0.336471	ENSG00000188921
ENSG00000106028	0.336471	ENSG00000213694
ENSG00000138650	0.336469	ENSG00000211966
ENSG00000100207	0.336468	ENSG00000108819
ENSG00000149925	0.336466	ENSG00000171206
ENSG00000116209	0.336465	ENSG00000176700
ENSG00000115204	0.336465	ENSG00000246334
ENSG00000185361	0.336464	ENSG00000204389
ENSG00000099341	0.336463	ENSG00000178996
ENSG00000119535	0.336462	ENSG00000134247
ENSG00000100028	0.336462	ENSG00000167770
ENSG00000110446	0.336461	ENSG00000224315
ENSG00000095209	0.33646	ENSG00000111241
ENSG00000134352	0.336458	ENSG00000144320
ENSG00000087302	0.336458	ENSG00000235453
ENSG00000126264	0.336458	ENSG00000273820
ENSG00000075303	0.336456	ENSG00000114054
ENSG00000125835	0.336454	ENSG00000138085
ENSG00000116990	0.336454	ENSG00000189136
ENSG00000113389	0.336452	ENSG00000128833
ENSG00000132464	0.336452	ENSG00000198520
ENSG00000169764	0.336452	ENSG00000228976
ENSG00000266187	0.336452	ENSG00000266439
ENSG00000113108	0.336451	ENSG00000127334
ENSG00000105866	0.336451	ENSG00000142583
ENSG00000166432	0.336451	ENSG00000185361
ENSG00000096063	0.33645	ENSG00000116679
ENSG00000075151	0.336449	ENSG00000120685
ENSG00000104894	0.336448	ENSG00000174744
ENSG00000131495	0.336447	ENSG00000134247
ENSG00000144118	0.336446	ENSG00000167850
ENSG00000103313	0.336445	ENSG00000143674
ENSG00000152332	0.336445	ENSG00000204681
ENSG00000135709	0.336444	ENSG00000136279
ENSG00000136891	0.336444	ENSG00000163848
ENSG00000167850	0.336443	ENSG00000173992
ENSG00000165168	0.336441	ENSG00000197324
ENSG00000108774	0.33644	ENSG00000125991
ENSG00000171161	0.336438	ENSG00000270647
ENSG00000130881	0.336437	ENSG00000182580
ENSG00000111707	0.336435	ENSG00000136167
ENSG00000174106	0.336435	ENSG00000264364
ENSG00000019102	0.336434	ENSG00000160293
ENSG00000181991	0.336432	ENSG00000213341
ENSG00000073331	0.336429	ENSG00000122126
ENSG00000134247	0.336429	ENSG00000153179
ENSG00000131116	0.336429	ENSG00000163823
ENSG00000217165	0.336428	ENSG00000232564
ENSG00000138246	0.336427	ENSG00000146433
ENSG00000137947	0.336427	ENSG00000160293
ENSG00000115091	0.336425	ENSG00000186141
ENSG00000064651	0.336424	ENSG00000152767
ENSG00000159210	0.336422	ENSG00000160685
ENSG00000136169	0.336422	ENSG00000183049
ENSG00000019102	0.33642	ENSG00000127530
ENSG00000115271	0.33642	ENSG00000159086
ENSG00000015133	0.336418	ENSG00000245534
ENSG00000196683	0.336415	ENSG00000204316
ENSG00000211847	0.336415	ENSG00000276699
ENSG00000085185	0.336414	ENSG00000101407
ENSG00000068400	0.336412	ENSG00000104859
ENSG00000100632	0.33641	ENSG00000179796
ENSG00000175854	0.33641	ENSG00000198113
ENSG00000089693	0.336408	ENSG00000152291
ENSG00000166532	0.336407	ENSG00000176390
ENSG00000141480	0.336405	ENSG00000198917
ENSG00000103671	0.336405	ENSG00000228784
ENSG00000116670	0.336404	ENSG00000152291
ENSG00000081154	0.336403	ENSG00000116580
ENSG00000110063	0.336401	ENSG00000183011
ENSG00000100207	0.3364	ENSG00000121057
ENSG00000160584	0.3364	ENSG00000183495
ENSG00000162636	0.336399	ENSG00000164944
ENSG00000101365	0.336397	ENSG00000160214
ENSG00000166619	0.336397	ENSG00000167208
ENSG00000138663	0.336397	ENSG00000242732
ENSG00000100380	0.336396	ENSG00000124562
ENSG00000138085	0.336392	ENSG00000166902
ENSG00000144648	0.336391	ENSG00000202566
ENSG00000118816	0.336384	ENSG00000136169
ENSG00000090971	0.336384	ENSG00000137992
ENSG00000103353	0.336383	ENSG00000170191
ENSG00000127511	0.33638	ENSG00000136152
ENSG00000053438	0.33638	ENSG00000151360
ENSG00000135390	0.336379	ENSG00000167528
ENSG00000244556	0.336379	ENSG00000244627
ENSG00000235863	0.336379	ENSG00000250479
ENSG00000128294	0.336377	ENSG00000134539
ENSG00000166925	0.336377	ENSG00000168259
ENSG00000125629	0.336373	ENSG00000147274
ENSG00000111206	0.336371	ENSG00000127564
ENSG00000164124	0.33637	ENSG00000173327
ENSG00000112062	0.33637	ENSG00000188559
ENSG00000106009	0.33637	ENSG00000265354
ENSG00000034693	0.336369	ENSG00000108406
ENSG00000138101	0.336369	ENSG00000203668
ENSG00000140992	0.336369	ENSG00000213445
ENSG00000114013	0.336369	ENSG00000271161
ENSG00000183576	0.336368	ENSG00000198917
ENSG00000064651	0.336366	ENSG00000100410
ENSG00000114853	0.336362	ENSG00000169026
ENSG00000101421	0.33636	ENSG00000116209
ENSG00000108813	0.336356	ENSG00000233093
ENSG00000105669	0.336356	ENSG00000244462
ENSG00000184465	0.336354	ENSG00000184863
ENSG00000161021	0.336352	ENSG00000198860
ENSG00000084092	0.336351	ENSG00000169385
ENSG00000115091	0.336351	ENSG00000197181
ENSG00000164220	0.33635	ENSG00000275700
ENSG00000099956	0.336349	ENSG00000117118
ENSG00000158473	0.336349	ENSG00000180098
ENSG00000094631	0.336348	ENSG00000101544
ENSG00000088882	0.336347	ENSG00000105205
ENSG00000165392	0.336345	ENSG00000181192
ENSG00000114503	0.336345	ENSG00000258485
ENSG00000161057	0.336343	ENSG00000183734
ENSG00000065029	0.336342	ENSG00000111271
ENSG00000101310	0.33634	ENSG00000168229
ENSG00000116903	0.33634	ENSG00000182004
ENSG00000100028	0.336339	ENSG00000124562
ENSG00000143641	0.336339	ENSG00000146729
ENSG00000100216	0.336338	ENSG00000198113
ENSG00000153815	0.336337	ENSG00000168610
ENSG00000170006	0.336336	ENSG00000213923
ENSG00000127445	0.336335	ENSG00000163046
ENSG00000159842	0.336335	ENSG00000163297
ENSG00000070182	0.336333	ENSG00000110693
ENSG00000112195	0.336333	ENSG00000255737
ENSG00000179542	0.336333	ENSG00000268849
ENSG00000132694	0.33633	ENSG00000197629
ENSG00000230590	0.33633	ENSG00000244230
ENSG00000125810	0.336329	ENSG00000135686
ENSG00000110042	0.336328	ENSG00000119866
ENSG00000067955	0.336328	ENSG00000138814
ENSG00000198668	0.336327	ENSG00000238227
ENSG00000134330	0.336327	ENSG00000251247
ENSG00000106803	0.336326	ENSG00000241468
ENSG00000160055	0.336325	ENSG00000164975
ENSG00000099308	0.336324	ENSG00000164114
ENSG00000104903	0.336324	ENSG00000206859
ENSG00000105983	0.336321	ENSG00000198830
ENSG00000105983	0.33632	ENSG00000136167
ENSG00000167925	0.336316	ENSG00000188921
ENSG00000105514	0.336314	ENSG00000116711
ENSG00000067369	0.336314	ENSG00000157796
ENSG00000125868	0.336314	ENSG00000164124
ENSG00000114013	0.336307	ENSG00000164039
ENSG00000102970	0.336307	ENSG00000214253
ENSG00000163154	0.336307	ENSG00000242258
ENSG00000096996	0.336306	ENSG00000101096
ENSG00000166532	0.336303	ENSG00000166619
ENSG00000167895	0.336302	ENSG00000211956
ENSG00000211962	0.336302	ENSG00000241755
ENSG00000172315	0.3363	ENSG00000204439
ENSG00000065243	0.3363	ENSG00000215808
ENSG00000111224	0.336298	ENSG00000143258
ENSG00000103932	0.336298	ENSG00000236863
ENSG00000070190	0.336297	ENSG00000198585
ENSG00000101191	0.336297	ENSG00000205730
ENSG00000114388	0.336296	ENSG00000136059
ENSG00000117691	0.336295	ENSG00000138663
ENSG00000155506	0.33629	ENSG00000186577
ENSG00000167397	0.336287	ENSG00000204392
ENSG00000124164	0.336286	ENSG00000167978
ENSG00000130332	0.336286	ENSG00000197136
ENSG00000089737	0.336284	ENSG00000100433
ENSG00000211665	0.336284	ENSG00000219146
ENSG00000099864	0.336283	ENSG00000154274
ENSG00000140406	0.336282	ENSG00000188167
ENSG00000144407	0.336281	ENSG00000233056
ENSG00000229106	0.336281	ENSG00000270647
ENSG00000140406	0.33628	ENSG00000162144
ENSG00000113763	0.336277	ENSG00000237054
ENSG00000151327	0.336276	ENSG00000164758
ENSG00000041988	0.336276	ENSG00000197483
ENSG00000114654	0.336275	ENSG00000197329
ENSG00000127311	0.336274	ENSG00000182257
ENSG00000141867	0.336274	ENSG00000233056
ENSG00000137822	0.336273	ENSG00000143970
ENSG00000121764	0.33627	ENSG00000213995
ENSG00000137970	0.33627	ENSG00000234851
ENSG00000099954	0.336268	ENSG00000186710
ENSG00000114125	0.336267	ENSG00000186010
ENSG00000147471	0.336265	ENSG00000271601
ENSG00000126653	0.336263	ENSG00000164182
ENSG00000090520	0.336262	ENSG00000153914
ENSG00000178695	0.336262	ENSG00000212443
ENSG00000131042	0.336261	ENSG00000142405
ENSG00000130305	0.336259	ENSG00000148154
ENSG00000054219	0.336258	ENSG00000102524
ENSG00000124380	0.336257	ENSG00000147471
ENSG00000053372	0.336256	ENSG00000130826
ENSG00000135596	0.336256	ENSG00000188026
ENSG00000120616	0.336256	ENSG00000197713
ENSG00000114125	0.336255	ENSG00000116209
ENSG00000118242	0.336255	ENSG00000136286
ENSG00000118242	0.336255	ENSG00000178021
ENSG00000145391	0.336253	ENSG00000172869
ENSG00000160131	0.336253	ENSG00000234420
ENSG00000136826	0.336252	ENSG00000188167
ENSG00000075303	0.336252	ENSG00000204389
ENSG00000153093	0.336251	ENSG00000164649
ENSG00000131143	0.336248	ENSG00000131446
ENSG00000158864	0.336247	ENSG00000160014
ENSG00000252970	0.336247	ENSG00000273311
ENSG00000108561	0.336246	ENSG00000127720
ENSG00000126581	0.336246	ENSG00000165775
ENSG00000108819	0.336246	ENSG00000170458
ENSG00000119632	0.336246	ENSG00000184887
ENSG00000125629	0.336245	ENSG00000196968
ENSG00000149782	0.336245	ENSG00000198917
ENSG00000102103	0.336243	ENSG00000152291
ENSG00000117505	0.33624	ENSG00000169905
ENSG00000149932	0.33624	ENSG00000188243
ENSG00000010017	0.336239	ENSG00000117523
ENSG00000089737	0.336239	ENSG00000179240
ENSG00000100055	0.336235	ENSG00000159363
ENSG00000087302	0.336233	ENSG00000130193
ENSG00000144152	0.336233	ENSG00000161526
ENSG00000131067	0.336232	ENSG00000144036
ENSG00000131067	0.336231	ENSG00000143179
ENSG00000112167	0.336229	ENSG00000197183
ENSG00000175505	0.336226	ENSG00000184319
ENSG00000169727	0.336226	ENSG00000211640
ENSG00000053254	0.336223	ENSG00000108963
ENSG00000084623	0.336223	ENSG00000230399
ENSG00000167528	0.33622	ENSG00000213277
ENSG00000175489	0.33622	ENSG00000244687
ENSG00000121297	0.336219	ENSG00000166619
ENSG00000158163	0.336219	ENSG00000197301
ENSG00000105963	0.336218	ENSG00000175287
ENSG00000155506	0.336217	ENSG00000271161
ENSG00000186660	0.336217	ENSG00000280798
ENSG00000164114	0.336216	ENSG00000167491
ENSG00000136492	0.336216	ENSG00000184203
ENSG00000005810	0.336214	ENSG00000101421
ENSG00000110723	0.336214	ENSG00000175416
ENSG00000128739	0.336213	ENSG00000169955
ENSG00000126821	0.336211	ENSG00000211796
ENSG00000071626	0.336208	ENSG00000131116
ENSG00000131746	0.336206	ENSG00000166839
ENSG00000124209	0.336206	ENSG00000169084
ENSG00000081019	0.336206	ENSG00000242732
ENSG00000165629	0.336204	ENSG00000169714
ENSG00000138131	0.336203	ENSG00000197471
ENSG00000130733	0.336202	ENSG00000158435
ENSG00000138639	0.336202	ENSG00000163959
ENSG00000185420	0.336202	ENSG00000197993
ENSG00000040633	0.336201	ENSG00000101191
ENSG00000163251	0.336201	ENSG00000229325
ENSG00000127914	0.336199	ENSG00000166170
ENSG00000091164	0.336197	ENSG00000104529
ENSG00000091542	0.336196	ENSG00000142405
ENSG00000134548	0.336194	ENSG00000164181
ENSG00000172534	0.336194	ENSG00000264343
ENSG00000133574	0.336193	ENSG00000147274
ENSG00000151623	0.336193	ENSG00000187531
ENSG00000134222	0.336189	ENSG00000183963
ENSG00000123094	0.336189	ENSG00000232792
ENSG00000179406	0.336187	ENSG00000186566
ENSG00000141376	0.336183	ENSG00000161547
ENSG00000169727	0.33618	ENSG00000171960
ENSG00000099795	0.33618	ENSG00000281183
ENSG00000125510	0.336179	ENSG00000143409
ENSG00000100811	0.336176	ENSG00000154370
ENSG00000130147	0.336174	ENSG00000143674
ENSG00000137101	0.336174	ENSG00000187621
ENSG00000143190	0.336171	ENSG00000181722
ENSG00000103037	0.336171	ENSG00000241120
ENSG00000102007	0.33617	ENSG00000162739
ENSG00000167005	0.33617	ENSG00000250361
ENSG00000099308	0.336167	ENSG00000103275
ENSG00000100364	0.336167	ENSG00000225405
ENSG00000152503	0.336165	ENSG00000198417
ENSG00000142405	0.336164	ENSG00000175416
ENSG00000115091	0.336161	ENSG00000163221
ENSG00000146830	0.33616	ENSG00000172534
ENSG00000116747	0.33616	ENSG00000252010
ENSG00000168259	0.336155	ENSG00000214253
ENSG00000144040	0.336154	ENSG00000186583
ENSG00000163823	0.336153	ENSG00000207976
ENSG00000120686	0.336152	ENSG00000127914
ENSG00000119705	0.336152	ENSG00000158473
ENSG00000124783	0.336152	ENSG00000183091
ENSG00000014919	0.336151	ENSG00000104894
ENSG00000107833	0.336151	ENSG00000159200
ENSG00000112561	0.336149	ENSG00000133477
ENSG00000127837	0.336147	ENSG00000132763
ENSG00000198742	0.336146	ENSG00000206053
ENSG00000005893	0.336143	ENSG00000122025
ENSG00000080189	0.336143	ENSG00000139572
ENSG00000131116	0.336142	ENSG00000197540
ENSG00000132153	0.33614	ENSG00000139726
ENSG00000082074	0.33614	ENSG00000156017
ENSG00000152253	0.33614	ENSG00000280543
ENSG00000005206	0.336139	ENSG00000158435
ENSG00000105514	0.336137	ENSG00000163154
ENSG00000206746	0.336137	ENSG00000228149
ENSG00000105427	0.336135	ENSG00000136935
ENSG00000107672	0.336134	ENSG00000132842
ENSG00000129084	0.336133	ENSG00000134283
ENSG00000160563	0.336132	ENSG00000205339
ENSG00000071626	0.33613	ENSG00000116209
ENSG00000161048	0.33613	ENSG00000169084
ENSG00000084090	0.336128	ENSG00000138131
ENSG00000142798	0.336125	ENSG00000166947
ENSG00000161526	0.336125	ENSG00000265354
ENSG00000136875	0.33612	ENSG00000170265
ENSG00000104880	0.33612	ENSG00000227195
ENSG00000079974	0.336118	ENSG00000148660
ENSG00000057657	0.336117	ENSG00000128294
ENSG00000165113	0.336116	ENSG00000212493
ENSG00000125868	0.336115	ENSG00000149658
ENSG00000138376	0.336115	ENSG00000152380
ENSG00000100410	0.336115	ENSG00000167925
ENSG00000073008	0.336113	ENSG00000134780
ENSG00000166783	0.336113	ENSG00000226243
ENSG00000100216	0.336111	ENSG00000177030
ENSG00000118276	0.336111	ENSG00000198336
ENSG00000100603	0.33611	ENSG00000272886
ENSG00000109113	0.336109	ENSG00000122025
ENSG00000114125	0.336109	ENSG00000235453
ENSG00000077514	0.336108	ENSG00000133121
ENSG00000155506	0.336108	ENSG00000273311
ENSG00000125962	0.336107	ENSG00000211665
ENSG00000100151	0.336103	ENSG00000130598
ENSG00000085999	0.336103	ENSG00000177302
ENSG00000153767	0.336102	ENSG00000169902
ENSG00000130733	0.336102	ENSG00000233429
ENSG00000160293	0.336101	ENSG00000178982
ENSG00000106009	0.3361	ENSG00000116138
ENSG00000137834	0.336098	ENSG00000251474
ENSG00000076351	0.336097	ENSG00000101916
ENSG00000106211	0.336097	ENSG00000241343
ENSG00000105248	0.336096	ENSG00000119650
ENSG00000107738	0.336096	ENSG00000172638
ENSG00000131116	0.336095	ENSG00000134762
ENSG00000175416	0.336095	ENSG00000180448
ENSG00000072518	0.336094	ENSG00000169905
ENSG00000138593	0.336093	ENSG00000176624
ENSG00000149658	0.336093	ENSG00000188021
ENSG00000184307	0.336092	ENSG00000244610
ENSG00000063127	0.33609	ENSG00000169905
ENSG00000151379	0.33609	ENSG00000198431
ENSG00000165175	0.336089	ENSG00000227695
ENSG00000214626	0.336089	ENSG00000239207
ENSG00000088726	0.336089	ENSG00000250334
ENSG00000138115	0.336088	ENSG00000186575
ENSG00000109390	0.336085	ENSG00000159210
ENSG00000136859	0.336085	ENSG00000167978
ENSG00000197045	0.336083	ENSG00000205629
ENSG00000101846	0.336083	ENSG00000235453
ENSG00000135299	0.336083	ENSG00000255987
ENSG00000104880	0.336082	ENSG00000211645
ENSG00000166925	0.336082	ENSG00000211665
ENSG00000107929	0.336079	ENSG00000165025
ENSG00000118707	0.336078	ENSG00000250361
ENSG00000174744	0.336078	ENSG00000262874
ENSG00000106153	0.336077	ENSG00000148834
ENSG00000105514	0.336077	ENSG00000198597
ENSG00000122705	0.336067	ENSG00000136522
ENSG00000113532	0.336066	ENSG00000175287
ENSG00000105514	0.336065	ENSG00000164258
ENSG00000108465	0.336063	ENSG00000120963
ENSG00000110066	0.336063	ENSG00000162636
ENSG00000108819	0.336063	ENSG00000211644
ENSG00000139572	0.336062	ENSG00000172534
ENSG00000182885	0.336061	ENSG00000188026
ENSG00000136826	0.33606	ENSG00000205730
ENSG00000132879	0.336059	ENSG00000158006
ENSG00000116985	0.336058	ENSG00000177706
ENSG00000100031	0.336056	ENSG00000117228
ENSG00000123094	0.336056	ENSG00000167770
ENSG00000136167	0.336055	ENSG00000181800
ENSG00000114423	0.336054	ENSG00000182749
ENSG00000005810	0.336053	ENSG00000171700
ENSG00000109390	0.336051	ENSG00000125037
ENSG00000005381	0.336051	ENSG00000184194
ENSG00000171960	0.336047	ENSG00000258485
ENSG00000135870	0.336045	ENSG00000171115
ENSG00000075651	0.336044	ENSG00000117569
ENSG00000114573	0.336044	ENSG00000164258
ENSG00000116198	0.336042	ENSG00000140030
ENSG00000166783	0.336042	ENSG00000232119
ENSG00000238795	0.336041	ENSG00000240454
ENSG00000116871	0.33604	ENSG00000146729
ENSG00000205755	0.33604	ENSG00000237476
ENSG00000181274	0.336039	ENSG00000257957
ENSG00000101347	0.336036	ENSG00000133067
ENSG00000035664	0.336036	ENSG00000197934
ENSG00000077152	0.336033	ENSG00000101916
ENSG00000065243	0.336032	ENSG00000132676
ENSG00000125037	0.336032	ENSG00000197540
ENSG00000116095	0.336032	ENSG00000225405
ENSG00000137947	0.336031	ENSG00000229806
ENSG00000147457	0.33603	ENSG00000170248
ENSG00000163053	0.33603	ENSG00000225492
ENSG00000138101	0.336029	ENSG00000145012
ENSG00000120437	0.336029	ENSG00000167193
ENSG00000074219	0.336028	ENSG00000104064
ENSG00000130309	0.336026	ENSG00000133138
ENSG00000126067	0.336026	ENSG00000139343
ENSG00000106780	0.336026	ENSG00000171448
ENSG00000177302	0.336025	ENSG00000186583
ENSG00000102103	0.336023	ENSG00000120318
ENSG00000166471	0.336021	ENSG00000262943
ENSG00000166507	0.336019	ENSG00000253770
ENSG00000115091	0.336018	ENSG00000135272
ENSG00000122705	0.336017	ENSG00000138785
ENSG00000079150	0.336017	ENSG00000232216
ENSG00000116685	0.336015	ENSG00000134744
ENSG00000125962	0.336015	ENSG00000174744
ENSG00000181631	0.336015	ENSG00000198018
ENSG00000121807	0.33601	ENSG00000170027
ENSG00000172247	0.33601	ENSG00000185198
ENSG00000159377	0.336009	ENSG00000170315
ENSG00000150667	0.336003	ENSG00000174013
ENSG00000149932	0.336002	ENSG00000172534
ENSG00000112308	0.336001	ENSG00000165879
ENSG00000178934	0.335999	ENSG00000204472
ENSG00000029725	0.335998	ENSG00000174749
ENSG00000171608	0.335998	ENSG00000177352
ENSG00000132294	0.335998	ENSG00000235865
ENSG00000063127	0.335995	ENSG00000119616
ENSG00000100410	0.335995	ENSG00000174744
ENSG00000166197	0.335995	ENSG00000179796
ENSG00000160131	0.335995	ENSG00000244642
ENSG00000138463	0.335994	ENSG00000257923
ENSG00000119523	0.335992	ENSG00000142867
ENSG00000101916	0.335991	ENSG00000228887
ENSG00000128739	0.33599	ENSG00000138663
ENSG00000145794	0.335989	ENSG00000154277
ENSG00000116138	0.335989	ENSG00000171700
ENSG00000115524	0.335988	ENSG00000172888
ENSG00000100038	0.335983	ENSG00000123472
ENSG00000249437	0.335982	ENSG00000254842
ENSG00000140406	0.335979	ENSG00000164086
ENSG00000113732	0.335979	ENSG00000262874
ENSG00000123094	0.335977	ENSG00000131116
ENSG00000132429	0.335977	ENSG00000136859
ENSG00000116711	0.335972	ENSG00000151704
ENSG00000160013	0.335972	ENSG00000223828
ENSG00000111906	0.33597	ENSG00000164182
ENSG00000133639	0.33597	ENSG00000239559
ENSG00000113068	0.335966	ENSG00000136930
ENSG00000054356	0.335966	ENSG00000198892
ENSG00000169442	0.335966	ENSG00000213654
ENSG00000129562	0.335965	ENSG00000152291
ENSG00000107551	0.335965	ENSG00000198752
ENSG00000136169	0.335965	ENSG00000213801
ENSG00000010256	0.335963	ENSG00000254901
ENSG00000040633	0.335958	ENSG00000087008
ENSG00000116209	0.335958	ENSG00000204619
ENSG00000108946	0.335956	ENSG00000144118
ENSG00000107738	0.335956	ENSG00000198113
ENSG00000116138	0.335952	ENSG00000136167
ENSG00000092421	0.335951	ENSG00000170967
ENSG00000100632	0.335951	ENSG00000177410
ENSG00000038427	0.33595	ENSG00000206746
ENSG00000184990	0.33595	ENSG00000271601
ENSG00000130856	0.335949	ENSG00000182979
ENSG00000158856	0.335948	ENSG00000166947
ENSG00000137200	0.335948	ENSG00000204642
ENSG00000164919	0.335947	ENSG00000167770
ENSG00000154723	0.335947	ENSG00000168653
ENSG00000164221	0.335947	ENSG00000175505
ENSG00000134247	0.335945	ENSG00000136933
ENSG00000139154	0.335944	ENSG00000153767
ENSG00000203760	0.335944	ENSG00000232587
ENSG00000167895	0.335941	ENSG00000177410
ENSG00000074201	0.335941	ENSG00000248283
ENSG00000204392	0.33594	ENSG00000214182
ENSG00000100028	0.335938	ENSG00000125818
ENSG00000157554	0.335936	ENSG00000197653
ENSG00000166532	0.335933	ENSG00000172425
ENSG00000129675	0.335932	ENSG00000149948
ENSG00000122862	0.33593	ENSG00000175857
ENSG00000131269	0.335929	ENSG00000203668
ENSG00000065029	0.335928	ENSG00000130856
ENSG00000135097	0.335928	ENSG00000170633
ENSG00000162437	0.335924	ENSG00000163814
ENSG00000102786	0.335919	ENSG00000135956
ENSG00000136485	0.335919	ENSG00000189409
ENSG00000170967	0.335918	ENSG00000213145
ENSG00000014919	0.335915	ENSG00000178934
ENSG00000170903	0.335914	ENSG00000187626
ENSG00000160325	0.335913	ENSG00000162227
ENSG00000129084	0.335906	ENSG00000164039
ENSG00000130147	0.335906	ENSG00000223609
ENSG00000236863	0.335906	ENSG00000239911
ENSG00000172037	0.335904	ENSG00000174437
ENSG00000100558	0.335904	ENSG00000198336
ENSG00000171700	0.335904	ENSG00000204209
ENSG00000167705	0.335903	ENSG00000169860
ENSG00000100243	0.335902	ENSG00000188997
ENSG00000166068	0.3359	ENSG00000169084
ENSG00000100228	0.335899	ENSG00000168813
ENSG00000150667	0.335896	ENSG00000262943
ENSG00000100038	0.335895	ENSG00000173992
ENSG00000166257	0.335893	ENSG00000197016
ENSG00000162702	0.335893	ENSG00000275700
ENSG00000134243	0.335892	ENSG00000198018
ENSG00000180448	0.335892	ENSG00000228915
ENSG00000142197	0.335889	ENSG00000163754
ENSG00000150776	0.335889	ENSG00000170604
ENSG00000127720	0.335888	ENSG00000241343
ENSG00000101544	0.335887	ENSG00000183134
ENSG00000078900	0.335886	ENSG00000131914
ENSG00000131788	0.335886	ENSG00000133226
ENSG00000100151	0.335884	ENSG00000198917
ENSG00000131495	0.335884	ENSG00000254856
ENSG00000100239	0.335882	ENSG00000117054
ENSG00000014641	0.335881	ENSG00000167862
ENSG00000150477	0.335879	ENSG00000203668
ENSG00000100138	0.335877	ENSG00000197136
ENSG00000125818	0.335876	ENSG00000241343
ENSG00000103197	0.335873	ENSG00000104517
ENSG00000023330	0.335873	ENSG00000111058
ENSG00000123009	0.335872	ENSG00000140406
ENSG00000160131	0.335872	ENSG00000176155
ENSG00000108622	0.335869	ENSG00000135636
ENSG00000165775	0.335869	ENSG00000244462
ENSG00000105401	0.335868	ENSG00000146278
ENSG00000179241	0.335868	ENSG00000179796
ENSG00000165775	0.335867	ENSG00000172216
ENSG00000101421	0.335864	ENSG00000103510
ENSG00000101421	0.335864	ENSG00000129810
ENSG00000109113	0.335863	ENSG00000170677
ENSG00000108819	0.335862	ENSG00000163046
ENSG00000099956	0.335862	ENSG00000226352
ENSG00000139291	0.335858	ENSG00000206053
ENSG00000181800	0.335857	ENSG00000270647
ENSG00000105856	0.335851	ENSG00000161526
ENSG00000114735	0.335848	ENSG00000134222
ENSG00000126456	0.335848	ENSG00000173531
ENSG00000103111	0.335848	ENSG00000206859
ENSG00000196562	0.335847	ENSG00000198734
ENSG00000005339	0.335845	ENSG00000239883
ENSG00000135801	0.335843	ENSG00000171790
ENSG00000122877	0.335842	ENSG00000179388
ENSG00000088992	0.335841	ENSG00000198791
ENSG00000197713	0.335841	ENSG00000214182
ENSG00000135679	0.335838	ENSG00000167216
ENSG00000109072	0.335836	ENSG00000126261
ENSG00000112053	0.335836	ENSG00000197653
ENSG00000163956	0.335836	ENSG00000233093
ENSG00000049192	0.335834	ENSG00000132670
ENSG00000103275	0.335834	ENSG00000141030
ENSG00000081019	0.335833	ENSG00000114125
ENSG00000103037	0.335833	ENSG00000119401
ENSG00000162576	0.335831	ENSG00000173080
ENSG00000135390	0.335828	ENSG00000178021
ENSG00000114126	0.335827	ENSG00000127530
ENSG00000197747	0.335827	ENSG00000213654
ENSG00000131730	0.335826	ENSG00000280953
ENSG00000111707	0.335825	ENSG00000116095
ENSG00000136930	0.335825	ENSG00000148943
ENSG00000122025	0.335825	ENSG00000205978
ENSG00000139211	0.335823	ENSG00000178695
ENSG00000099337	0.335822	ENSG00000198863
ENSG00000108551	0.335822	ENSG00000212443
ENSG00000137135	0.33582	ENSG00000141098
ENSG00000167595	0.335819	ENSG00000233056
ENSG00000169413	0.335819	ENSG00000281183
ENSG00000164039	0.335818	ENSG00000242732
ENSG00000109390	0.335817	ENSG00000197329
ENSG00000171720	0.335817	ENSG00000197713
ENSG00000108946	0.335817	ENSG00000232931
ENSG00000072518	0.335815	ENSG00000169413
ENSG00000114933	0.335814	ENSG00000160131
ENSG00000119922	0.335813	ENSG00000137965
ENSG00000102970	0.335809	ENSG00000228594
ENSG00000067829	0.335808	ENSG00000160959
ENSG00000230037	0.335804	ENSG00000236753
ENSG00000100991	0.335803	ENSG00000153066
ENSG00000236753	0.335802	ENSG00000237476
ENSG00000135637	0.3358	ENSG00000188997
ENSG00000095637	0.335799	ENSG00000107175
ENSG00000101347	0.335799	ENSG00000277443
ENSG00000133142	0.335797	ENSG00000134453
ENSG00000125962	0.335797	ENSG00000158301
ENSG00000111711	0.335797	ENSG00000169193
ENSG00000004777	0.335797	ENSG00000196588
ENSG00000102908	0.335795	ENSG00000103227
ENSG00000137074	0.335795	ENSG00000155506
ENSG00000197713	0.335793	ENSG00000256087
ENSG00000141026	0.335788	ENSG00000162664
ENSG00000124164	0.335787	ENSG00000204685
ENSG00000119705	0.335786	ENSG00000142405
ENSG00000163154	0.335784	ENSG00000166822
ENSG00000164114	0.335784	ENSG00000262874
ENSG00000126461	0.335783	ENSG00000158869
ENSG00000091106	0.335783	ENSG00000163606
ENSG00000122705	0.335783	ENSG00000185291
ENSG00000136167	0.335782	ENSG00000171700
ENSG00000108774	0.335781	ENSG00000136930
ENSG00000125875	0.33578	ENSG00000146910
ENSG00000103275	0.33578	ENSG00000159200
ENSG00000071626	0.33578	ENSG00000167088
ENSG00000178498	0.33578	ENSG00000197714
ENSG00000148450	0.335779	ENSG00000173163
ENSG00000100612	0.335778	ENSG00000162910
ENSG00000122126	0.335777	ENSG00000123636
ENSG00000089006	0.335777	ENSG00000139436
ENSG00000136231	0.335776	ENSG00000251562
ENSG00000141582	0.335775	ENSG00000235488
ENSG00000113282	0.335773	ENSG00000165507
ENSG00000105669	0.335772	ENSG00000115128
ENSG00000105669	0.335772	ENSG00000167595
ENSG00000167978	0.335772	ENSG00000173992
ENSG00000135439	0.335771	ENSG00000141542
ENSG00000186185	0.335771	ENSG00000204842
ENSG00000104853	0.335769	ENSG00000150990
ENSG00000070371	0.335768	ENSG00000180409
ENSG00000108465	0.335763	ENSG00000255987
ENSG00000109180	0.33576	ENSG00000129518
ENSG00000124209	0.33576	ENSG00000254985
ENSG00000138131	0.335759	ENSG00000173992
ENSG00000035664	0.335759	ENSG00000180409
ENSG00000129559	0.335759	ENSG00000181800
ENSG00000116954	0.335759	ENSG00000248283
ENSG00000106624	0.335758	ENSG00000233237
ENSG00000177169	0.335758	ENSG00000281106
ENSG00000077713	0.335757	ENSG00000108829
ENSG00000117450	0.335757	ENSG00000136518
ENSG00000102302	0.335757	ENSG00000175416
ENSG00000120963	0.335757	ENSG00000179950
ENSG00000141098	0.335756	ENSG00000177054
ENSG00000116198	0.335754	ENSG00000142512
ENSG00000164091	0.335754	ENSG00000238025
ENSG00000103313	0.335753	ENSG00000178789
ENSG00000168887	0.335752	ENSG00000198874
ENSG00000100938	0.33575	ENSG00000173786
ENSG00000117868	0.335749	ENSG00000148288
ENSG00000074964	0.335749	ENSG00000151117
ENSG00000102010	0.335748	ENSG00000123836
ENSG00000119866	0.335746	ENSG00000124151
ENSG00000077157	0.335743	ENSG00000087157
ENSG00000160131	0.335743	ENSG00000247077
ENSG00000074964	0.33574	ENSG00000184232
ENSG00000132938	0.33574	ENSG00000198113
ENSG00000149357	0.33574	ENSG00000198934
ENSG00000224315	0.33574	ENSG00000280080
ENSG00000088812	0.335739	ENSG00000100281
ENSG00000105672	0.335739	ENSG00000114013
ENSG00000186575	0.335739	ENSG00000212402
ENSG00000181827	0.335737	ENSG00000184434
ENSG00000152926	0.335737	ENSG00000213462
ENSG00000132464	0.335736	ENSG00000137522
ENSG00000175854	0.335735	ENSG00000232487
ENSG00000100433	0.335733	ENSG00000105669
ENSG00000139572	0.335733	ENSG00000143774
ENSG00000114978	0.335733	ENSG00000145216
ENSG00000107833	0.335733	ENSG00000197483
ENSG00000001167	0.335733	ENSG00000239911
ENSG00000172890	0.335732	ENSG00000177084
ENSG00000120616	0.335731	ENSG00000160131
ENSG00000116209	0.33573	ENSG00000152767
ENSG00000175416	0.33573	ENSG00000256269
ENSG00000131089	0.335728	ENSG00000197448
ENSG00000137522	0.335728	ENSG00000197714
ENSG00000136869	0.335727	ENSG00000178996
ENSG00000109667	0.335726	ENSG00000140836
ENSG00000155189	0.335725	ENSG00000278023
ENSG00000117691	0.335723	ENSG00000142684
ENSG00000135390	0.335723	ENSG00000203760
ENSG00000167553	0.335718	ENSG00000241230
ENSG00000136770	0.335717	ENSG00000177479
ENSG00000130856	0.335717	ENSG00000198835
ENSG00000153179	0.335716	ENSG00000157445
ENSG00000117862	0.335715	ENSG00000166471
ENSG00000104863	0.335711	ENSG00000163359
ENSG00000166532	0.335711	ENSG00000171522
ENSG00000136143	0.33571	ENSG00000155962
ENSG00000149932	0.33571	ENSG00000161057
ENSG00000148110	0.335708	ENSG00000162704
ENSG00000135636	0.335708	ENSG00000221962
ENSG00000095564	0.335706	ENSG00000130803
ENSG00000160293	0.335706	ENSG00000244642
ENSG00000105514	0.335705	ENSG00000164039
ENSG00000143641	0.335704	ENSG00000187257
ENSG00000107874	0.335703	ENSG00000111642
ENSG00000155099	0.335703	ENSG00000237298
ENSG00000100410	0.335702	ENSG00000236753
ENSG00000165995	0.335701	ENSG00000198520
ENSG00000197324	0.3357	ENSG00000241230
ENSG00000133111	0.3357	ENSG00000251562
ENSG00000198146	0.335696	ENSG00000198700
ENSG00000048140	0.335693	ENSG00000110777
ENSG00000104880	0.335693	ENSG00000141867
ENSG00000063244	0.335693	ENSG00000180879
ENSG00000114573	0.335692	ENSG00000116685
ENSG00000138376	0.33569	ENSG00000225697
ENSG00000108622	0.335689	ENSG00000198113
ENSG00000151650	0.335686	ENSG00000204472
ENSG00000198520	0.335686	ENSG00000264343
ENSG00000171163	0.335683	ENSG00000187994
ENSG00000135390	0.335683	ENSG00000280080
ENSG00000163406	0.335682	ENSG00000244556
ENSG00000144407	0.335681	ENSG00000179796
ENSG00000111335	0.335681	ENSG00000187608
ENSG00000136237	0.33568	ENSG00000196549
ENSG00000169727	0.335679	ENSG00000213137
ENSG00000136153	0.335676	ENSG00000137103
ENSG00000131446	0.335676	ENSG00000204392
ENSG00000127445	0.335674	ENSG00000165025
ENSG00000138115	0.335674	ENSG00000171161
ENSG00000132603	0.335673	ENSG00000135365
ENSG00000131143	0.335672	ENSG00000262874
ENSG00000070886	0.335671	ENSG00000102970
ENSG00000140678	0.335671	ENSG00000188243
ENSG00000084090	0.335669	ENSG00000107874
ENSG00000100027	0.335668	ENSG00000186648
ENSG00000084463	0.335668	ENSG00000272391
ENSG00000160685	0.335667	ENSG00000197540
ENSG00000163754	0.335664	ENSG00000196177
ENSG00000116701	0.335663	ENSG00000134308
ENSG00000126254	0.335663	ENSG00000252864
ENSG00000165775	0.335662	ENSG00000184992
ENSG00000111087	0.335659	ENSG00000120963
ENSG00000122694	0.335659	ENSG00000123338
ENSG00000109133	0.335659	ENSG00000145332
ENSG00000084090	0.335659	ENSG00000270647
ENSG00000082074	0.335657	ENSG00000111424
ENSG00000005889	0.335657	ENSG00000139567
ENSG00000113108	0.335657	ENSG00000197860
ENSG00000116095	0.335656	ENSG00000177733
ENSG00000198934	0.335654	ENSG00000213979
ENSG00000164114	0.335653	ENSG00000204103
ENSG00000022277	0.335651	ENSG00000149308
ENSG00000070610	0.335649	ENSG00000130768
ENSG00000060140	0.335649	ENSG00000152969
ENSG00000004846	0.335648	ENSG00000158856
ENSG00000062650	0.335647	ENSG00000169508
ENSG00000073331	0.335646	ENSG00000159374
ENSG00000165168	0.335644	ENSG00000252590
ENSG00000122694	0.335643	ENSG00000141582
ENSG00000196968	0.335643	ENSG00000229692
ENSG00000132676	0.33564	ENSG00000171161
ENSG00000151650	0.33564	ENSG00000184992
ENSG00000139572	0.33564	ENSG00000238311
ENSG00000120318	0.335634	ENSG00000178021
ENSG00000109881	0.335633	ENSG00000145375
ENSG00000114054	0.335633	ENSG00000213551
ENSG00000155506	0.335632	ENSG00000198336
ENSG00000084623	0.335631	ENSG00000125835
ENSG00000204791	0.33563	ENSG00000237361
ENSG00000128040	0.335629	ENSG00000206120
ENSG00000067596	0.335628	ENSG00000101421
ENSG00000110063	0.335627	ENSG00000128989
ENSG00000072864	0.335627	ENSG00000131398
ENSG00000110079	0.335627	ENSG00000196116
ENSG00000204946	0.335627	ENSG00000267123
ENSG00000169926	0.335624	ENSG00000248476
ENSG00000178996	0.335623	ENSG00000179010
ENSG00000141867	0.335622	ENSG00000170142
ENSG00000134255	0.335621	ENSG00000158850
ENSG00000138678	0.33562	ENSG00000143067
ENSG00000023516	0.335617	ENSG00000142556
ENSG00000136286	0.335615	ENSG00000165995
ENSG00000179796	0.335615	ENSG00000187736
ENSG00000120265	0.335613	ENSG00000176788
ENSG00000103888	0.335613	ENSG00000198133
ENSG00000125356	0.335613	ENSG00000213741
ENSG00000136891	0.335611	ENSG00000167244
ENSG00000116095	0.33561	ENSG00000125962
ENSG00000160326	0.335609	ENSG00000167770
ENSG00000211941	0.335609	ENSG00000241755
ENSG00000100243	0.335609	ENSG00000277443
ENSG00000056972	0.335608	ENSG00000166266
ENSG00000106009	0.335604	ENSG00000252590
ENSG00000105983	0.335603	ENSG00000163046
ENSG00000175857	0.335602	ENSG00000197747
ENSG00000103275	0.335602	ENSG00000212402
ENSG00000105612	0.3356	ENSG00000171476
ENSG00000149658	0.3356	ENSG00000175105
ENSG00000108622	0.335599	ENSG00000125991
ENSG00000112212	0.335599	ENSG00000181631
ENSG00000165995	0.335598	ENSG00000248333
ENSG00000177663	0.335598	ENSG00000249274
ENSG00000099954	0.335597	ENSG00000163617
ENSG00000082512	0.335596	ENSG00000099864
ENSG00000116459	0.335596	ENSG00000251474
ENSG00000155506	0.335595	ENSG00000158864
ENSG00000138772	0.335595	ENSG00000179397
ENSG00000175857	0.335595	ENSG00000198336
ENSG00000116990	0.335593	ENSG00000180884
ENSG00000102858	0.335592	ENSG00000175274
ENSG00000212402	0.335591	ENSG00000234473
ENSG00000134283	0.33559	ENSG00000137947
ENSG00000120318	0.33559	ENSG00000163251
ENSG00000163154	0.335588	ENSG00000175489
ENSG00000079393	0.335588	ENSG00000183396
ENSG00000116580	0.335585	ENSG00000121390
ENSG00000120215	0.335584	ENSG00000136859
ENSG00000134825	0.335584	ENSG00000213445
ENSG00000123473	0.335583	ENSG00000134690
ENSG00000122694	0.335582	ENSG00000232587
ENSG00000110723	0.33558	ENSG00000112212
ENSG00000092847	0.33558	ENSG00000168612
ENSG00000135636	0.33558	ENSG00000196505
ENSG00000125753	0.33558	ENSG00000198113
ENSG00000109390	0.335578	ENSG00000167978
ENSG00000156928	0.335578	ENSG00000265354
ENSG00000109667	0.335577	ENSG00000162739
ENSG00000131446	0.335576	ENSG00000181804
ENSG00000189136	0.335576	ENSG00000198934
ENSG00000101265	0.335576	ENSG00000235568
ENSG00000066923	0.335574	ENSG00000130703
ENSG00000238227	0.335573	ENSG00000251039
ENSG00000127578	0.335571	ENSG00000223828
ENSG00000100433	0.335569	ENSG00000136169
ENSG00000100612	0.335568	ENSG00000183091
ENSG00000109390	0.335566	ENSG00000135390
ENSG00000105374	0.335566	ENSG00000148019
ENSG00000128159	0.335564	ENSG00000129460
ENSG00000130300	0.335564	ENSG00000256235
ENSG00000151413	0.335563	ENSG00000159792
ENSG00000181274	0.335557	ENSG00000188167
ENSG00000103275	0.335556	ENSG00000134590
ENSG00000169599	0.335554	ENSG00000183475
ENSG00000179406	0.335553	ENSG00000189266
ENSG00000143669	0.335552	ENSG00000168763
ENSG00000132676	0.335552	ENSG00000259073
ENSG00000134058	0.335551	ENSG00000134460
ENSG00000134755	0.33555	ENSG00000188641
ENSG00000123009	0.335546	ENSG00000214626
ENSG00000118113	0.335545	ENSG00000148346
ENSG00000232792	0.335545	ENSG00000252590
ENSG00000166170	0.335544	ENSG00000167680
ENSG00000122641	0.335542	ENSG00000180071
ENSG00000135736	0.33554	ENSG00000178988
ENSG00000146192	0.335539	ENSG00000182518
ENSG00000174744	0.335538	ENSG00000239911
ENSG00000010017	0.335536	ENSG00000101901
ENSG00000173163	0.335536	ENSG00000197747
ENSG00000101421	0.335536	ENSG00000255987
ENSG00000179796	0.335536	ENSG00000271601
ENSG00000121807	0.335535	ENSG00000125629
ENSG00000101846	0.335534	ENSG00000110042
ENSG00000047849	0.335533	ENSG00000114423
ENSG00000163046	0.335532	ENSG00000163823
ENSG00000161057	0.335532	ENSG00000197324
ENSG00000150459	0.335531	ENSG00000180448
ENSG00000073008	0.33553	ENSG00000151292
ENSG00000001167	0.335529	ENSG00000131730
ENSG00000099385	0.335528	ENSG00000277443
ENSG00000103227	0.335527	ENSG00000168802
ENSG00000135482	0.335526	ENSG00000147224
ENSG00000137076	0.335525	ENSG00000175054
ENSG00000080493	0.335522	ENSG00000100298
ENSG00000198597	0.335522	ENSG00000230184
ENSG00000113387	0.335521	ENSG00000115514
ENSG00000119125	0.33552	ENSG00000169252
ENSG00000091542	0.335517	ENSG00000108622
ENSG00000106367	0.335515	ENSG00000175505
ENSG00000135362	0.335513	ENSG00000140009
ENSG00000105983	0.33551	ENSG00000167595
ENSG00000070770	0.335508	ENSG00000167925
ENSG00000120963	0.335508	ENSG00000251562
ENSG00000123094	0.335505	ENSG00000132286
ENSG00000146830	0.335505	ENSG00000215808
ENSG00000085117	0.335504	ENSG00000114405
ENSG00000131042	0.335504	ENSG00000168056
ENSG00000211638	0.335502	ENSG00000226891
ENSG00000165392	0.3355	ENSG00000198208
ENSG00000165655	0.3355	ENSG00000198597
ENSG00000119401	0.335499	ENSG00000188822
ENSG00000136930	0.335498	ENSG00000158864
ENSG00000109390	0.335497	ENSG00000229106
ENSG00000163104	0.335497	ENSG00000255987
ENSG00000154370	0.335496	ENSG00000174013
ENSG00000128203	0.335496	ENSG00000241399
ENSG00000105669	0.335495	ENSG00000139572
ENSG00000053770	0.335494	ENSG00000159377
ENSG00000110801	0.335494	ENSG00000168394
ENSG00000158850	0.335494	ENSG00000185800
ENSG00000132676	0.335494	ENSG00000230590
ENSG00000086015	0.335493	ENSG00000101452
ENSG00000095303	0.335492	ENSG00000130332
ENSG00000126062	0.335491	ENSG00000151327
ENSG00000049541	0.335489	ENSG00000114388
ENSG00000122641	0.335489	ENSG00000170801
ENSG00000133574	0.335489	ENSG00000171303
ENSG00000141540	0.335487	ENSG00000146729
ENSG00000175376	0.335487	ENSG00000230590
ENSG00000116747	0.335485	ENSG00000198520
ENSG00000108819	0.335485	ENSG00000224295
ENSG00000111424	0.335483	ENSG00000160293
ENSG00000127837	0.335483	ENSG00000198917
ENSG00000071575	0.335483	ENSG00000232928
ENSG00000071655	0.335482	ENSG00000186575
ENSG00000115091	0.33548	ENSG00000181631
ENSG00000099840	0.33548	ENSG00000181800
ENSG00000119866	0.335478	ENSG00000136819
ENSG00000102119	0.335478	ENSG00000163154
ENSG00000151704	0.335478	ENSG00000228817
ENSG00000112655	0.335477	ENSG00000228329
ENSG00000136261	0.335476	ENSG00000179222
ENSG00000104490	0.335474	ENSG00000132879
ENSG00000134352	0.335473	ENSG00000151379
ENSG00000147274	0.335472	ENSG00000186575
ENSG00000108622	0.335472	ENSG00000253239
ENSG00000019102	0.335471	ENSG00000172534
ENSG00000103275	0.335471	ENSG00000213619
ENSG00000139211	0.33547	ENSG00000163251
ENSG00000107175	0.335468	ENSG00000156017
ENSG00000115841	0.335467	ENSG00000167088
ENSG00000163823	0.335467	ENSG00000179950
ENSG00000178338	0.335466	ENSG00000290444
ENSG00000188167	0.335465	ENSG00000229456
ENSG00000129197	0.335463	ENSG00000132429
ENSG00000102858	0.335462	ENSG00000171786
ENSG00000115204	0.335462	ENSG00000234473
ENSG00000159200	0.335462	ENSG00000242170
ENSG00000204791	0.335462	ENSG00000280798
ENSG00000001167	0.335458	ENSG00000107175
ENSG00000117020	0.335458	ENSG00000134058
ENSG00000134061	0.335458	ENSG00000164442
ENSG00000035862	0.335456	ENSG00000134480
ENSG00000138663	0.335455	ENSG00000211645
ENSG00000160326	0.335454	ENSG00000169567
ENSG00000186575	0.335454	ENSG00000262943
ENSG00000129625	0.335452	ENSG00000149932
ENSG00000101901	0.335451	ENSG00000121390
ENSG00000066923	0.335449	ENSG00000111087
ENSG00000099917	0.335449	ENSG00000134294
ENSG00000099795	0.335447	ENSG00000101911
ENSG00000116574	0.335447	ENSG00000171812
ENSG00000139117	0.335447	ENSG00000242574
ENSG00000077514	0.335446	ENSG00000198018
ENSG00000165527	0.335445	ENSG00000198934
ENSG00000079257	0.335442	ENSG00000160948
ENSG00000116604	0.335441	ENSG00000145687
ENSG00000162129	0.335441	ENSG00000198853
ENSG00000070081	0.33544	ENSG00000159363
ENSG00000106367	0.33544	ENSG00000186577
ENSG00000124562	0.335439	ENSG00000196262
ENSG00000135390	0.335438	ENSG00000198830
ENSG00000136485	0.335437	ENSG00000141293
ENSG00000088930	0.335435	ENSG00000174891
ENSG00000105983	0.335434	ENSG00000236753
ENSG00000163428	0.335431	ENSG00000196954
ENSG00000151657	0.335431	ENSG00000214113
ENSG00000127837	0.335429	ENSG00000135040
ENSG00000149201	0.335427	ENSG00000167077
ENSG00000122694	0.335425	ENSG00000177731
ENSG00000115762	0.335424	ENSG00000178982
ENSG00000102974	0.335423	ENSG00000171425
ENSG00000132478	0.335418	ENSG00000132485
ENSG00000116985	0.335415	ENSG00000162241
ENSG00000178982	0.335414	ENSG00000230399
ENSG00000141582	0.33541	ENSG00000235145
ENSG00000211639	0.335409	ENSG00000227372
ENSG00000167978	0.335408	ENSG00000265354
ENSG00000101146	0.335406	ENSG00000187531
ENSG00000175416	0.335406	ENSG00000198597
ENSG00000112695	0.335405	ENSG00000166619
ENSG00000105771	0.335405	ENSG00000169252
ENSG00000063244	0.335405	ENSG00000186517
ENSG00000079150	0.335404	ENSG00000142065
ENSG00000166340	0.335403	ENSG00000235453
ENSG00000156017	0.335402	ENSG00000185236
ENSG00000178695	0.335402	ENSG00000197136
ENSG00000120594	0.335402	ENSG00000211644
ENSG00000091436	0.335401	ENSG00000160838
ENSG00000132676	0.335401	ENSG00000232493
ENSG00000112473	0.335401	ENSG00000235453
ENSG00000176155	0.335399	ENSG00000237172
ENSG00000160685	0.335398	ENSG00000181631
ENSG00000165525	0.335398	ENSG00000236753
ENSG00000040341	0.335397	ENSG00000112195
ENSG00000119689	0.335397	ENSG00000139572
ENSG00000079257	0.335396	ENSG00000186660
ENSG00000123094	0.335391	ENSG00000214626
ENSG00000116903	0.335389	ENSG00000168653
ENSG00000188033	0.335389	ENSG00000198538
ENSG00000087302	0.335388	ENSG00000104064
ENSG00000160959	0.335388	ENSG00000273311
ENSG00000166128	0.335386	ENSG00000178695
ENSG00000048991	0.335386	ENSG00000214160
ENSG00000100228	0.335385	ENSG00000138448
ENSG00000165527	0.335385	ENSG00000188997
ENSG00000182858	0.335384	ENSG00000187049
ENSG00000128268	0.335383	ENSG00000147324
ENSG00000188921	0.335383	ENSG00000196422
ENSG00000105516	0.335382	ENSG00000171700
ENSG00000074201	0.335381	ENSG00000112667
ENSG00000149196	0.33538	ENSG00000230568
ENSG00000115234	0.335377	ENSG00000139291
ENSG00000114023	0.335376	ENSG00000150459
ENSG00000186583	0.335376	ENSG00000197934
ENSG00000124562	0.335376	ENSG00000225419
ENSG00000177054	0.335374	ENSG00000244627
ENSG00000126581	0.335374	ENSG00000251595
ENSG00000153767	0.335372	ENSG00000212443
ENSG00000135999	0.33537	ENSG00000138131
ENSG00000126895	0.33537	ENSG00000141293
ENSG00000163154	0.33537	ENSG00000177733
ENSG00000158163	0.335369	ENSG00000170801
ENSG00000107443	0.335368	ENSG00000140497
ENSG00000120318	0.335367	ENSG00000223650
ENSG00000085998	0.335366	ENSG00000112511
ENSG00000065243	0.335366	ENSG00000116095
ENSG00000161204	0.335365	ENSG00000171094
ENSG00000120594	0.335365	ENSG00000257957
ENSG00000074201	0.335364	ENSG00000140553
ENSG00000180448	0.335361	ENSG00000228594
ENSG00000149932	0.335361	ENSG00000273311
ENSG00000018280	0.33536	ENSG00000141867
ENSG00000165995	0.335359	ENSG00000204439
ENSG00000144959	0.335359	ENSG00000233578
ENSG00000090266	0.335358	ENSG00000241120
ENSG00000071626	0.335356	ENSG00000140406
ENSG00000165995	0.335356	ENSG00000177030
ENSG00000105819	0.335355	ENSG00000141542
ENSG00000136167	0.335355	ENSG00000270647
ENSG00000185728	0.335354	ENSG00000196850
ENSG00000110700	0.335353	ENSG00000118181
ENSG00000132670	0.335353	ENSG00000270647
ENSG00000138172	0.335351	ENSG00000153767
ENSG00000088827	0.335351	ENSG00000160932
ENSG00000136522	0.335351	ENSG00000170604
ENSG00000111424	0.335351	ENSG00000232587
ENSG00000177030	0.335346	ENSG00000233186
ENSG00000100092	0.335345	ENSG00000221926
ENSG00000116747	0.335344	ENSG00000122705
ENSG00000165071	0.335343	ENSG00000197372
ENSG00000106070	0.335342	ENSG00000145012
ENSG00000104903	0.335338	ENSG00000175857
ENSG00000175105	0.335334	ENSG00000178695
ENSG00000131174	0.335332	ENSG00000213445
ENSG00000113763	0.335331	ENSG00000137574
ENSG00000019102	0.335331	ENSG00000141699
ENSG00000169905	0.335331	ENSG00000202566
ENSG00000054118	0.335329	ENSG00000168612
ENSG00000019102	0.335328	ENSG00000169413
ENSG00000227195	0.335328	ENSG00000264343
ENSG00000108819	0.335323	ENSG00000121579
ENSG00000165801	0.335316	ENSG00000169896
ENSG00000019102	0.335316	ENSG00000222051
ENSG00000106785	0.335316	ENSG00000229754
ENSG00000186481	0.335316	ENSG00000235532
ENSG00000012211	0.335315	ENSG00000174021
ENSG00000155506	0.335312	ENSG00000214253
ENSG00000228861	0.335312	ENSG00000239951
ENSG00000116701	0.335308	ENSG00000136869
ENSG00000079999	0.335307	ENSG00000132589
ENSG00000158435	0.335307	ENSG00000271601
ENSG00000019102	0.335306	ENSG00000099308
ENSG00000131143	0.335306	ENSG00000181804
ENSG00000006534	0.335305	ENSG00000132825
ENSG00000163171	0.335305	ENSG00000188822
ENSG00000073350	0.335304	ENSG00000096996
ENSG00000055070	0.335304	ENSG00000105669
ENSG00000131236	0.335304	ENSG00000138814
ENSG00000067829	0.335302	ENSG00000228887
ENSG00000086289	0.335301	ENSG00000157557
ENSG00000100028	0.335301	ENSG00000280080
ENSG00000138650	0.335299	ENSG00000228149
ENSG00000204389	0.335299	ENSG00000233056
ENSG00000010310	0.335295	ENSG00000155158
ENSG00000170604	0.335295	ENSG00000197329
ENSG00000147955	0.335294	ENSG00000155506
ENSG00000112972	0.335294	ENSG00000186009
ENSG00000148154	0.335293	ENSG00000186583
ENSG00000118707	0.335292	ENSG00000169385
ENSG00000131042	0.335292	ENSG00000184005
ENSG00000171161	0.335292	ENSG00000281183
ENSG00000107789	0.335289	ENSG00000115993
ENSG00000112079	0.335288	ENSG00000144591
ENSG00000105778	0.335288	ENSG00000198440
ENSG00000136710	0.335288	ENSG00000232564
ENSG00000146587	0.335288	ENSG00000236977
ENSG00000105669	0.335285	ENSG00000160957
ENSG00000072832	0.335283	ENSG00000170801
ENSG00000132429	0.335283	ENSG00000184194
ENSG00000129559	0.335281	ENSG00000163251
ENSG00000139343	0.335281	ENSG00000179010
ENSG00000126759	0.335278	ENSG00000185905
ENSG00000139641	0.335276	ENSG00000171960
ENSG00000139154	0.335275	ENSG00000167491
ENSG00000004777	0.335274	ENSG00000156026
ENSG00000101365	0.335273	ENSG00000135299
ENSG00000063127	0.335267	ENSG00000130300
ENSG00000175505	0.335267	ENSG00000228594
ENSG00000118971	0.335266	ENSG00000213639
ENSG00000132153	0.335266	ENSG00000214688
ENSG00000238795	0.335263	ENSG00000254252
ENSG00000084652	0.335261	ENSG00000148943
ENSG00000185028	0.33526	ENSG00000244723
ENSG00000142534	0.33526	ENSG00000253234
ENSG00000111670	0.335259	ENSG00000198917
ENSG00000162144	0.335258	ENSG00000166619
ENSG00000100410	0.335258	ENSG00000226801
ENSG00000105669	0.335254	ENSG00000169567
ENSG00000116711	0.335252	ENSG00000167553
ENSG00000135709	0.335252	ENSG00000177030
ENSG00000108039	0.33525	ENSG00000120253
ENSG00000122565	0.33525	ENSG00000139990
ENSG00000138131	0.33525	ENSG00000164500
ENSG00000143774	0.335248	ENSG00000163823
ENSG00000142684	0.335248	ENSG00000212402
ENSG00000082293	0.335248	ENSG00000261408
ENSG00000138772	0.335247	ENSG00000237298
ENSG00000119335	0.335246	ENSG00000132286
ENSG00000082014	0.335246	ENSG00000172568
ENSG00000142405	0.335246	ENSG00000229325
ENSG00000107672	0.335245	ENSG00000158869
ENSG00000213654	0.335245	ENSG00000228097
ENSG00000115762	0.335244	ENSG00000226284
ENSG00000157538	0.335243	ENSG00000163823
ENSG00000169508	0.335241	ENSG00000183734
ENSG00000112118	0.33524	ENSG00000204706
ENSG00000099797	0.335237	ENSG00000176994
ENSG00000185905	0.335236	ENSG00000198018
ENSG00000116747	0.335235	ENSG00000242887
ENSG00000163154	0.335233	ENSG00000179796
ENSG00000213639	0.335231	ENSG00000263941
ENSG00000119608	0.33523	ENSG00000134827
ENSG00000105186	0.33523	ENSG00000197714
ENSG00000120594	0.33523	ENSG00000224315
ENSG00000177054	0.33523	ENSG00000249853
ENSG00000108406	0.335229	ENSG00000138085
ENSG00000146872	0.335229	ENSG00000214717
ENSG00000074266	0.335227	ENSG00000138085
ENSG00000186577	0.335227	ENSG00000198830
ENSG00000169442	0.335225	ENSG00000204438
ENSG00000092377	0.335225	ENSG00000243244
ENSG00000105325	0.335224	ENSG00000139372
ENSG00000141933	0.33522	ENSG00000179241
ENSG00000111676	0.335219	ENSG00000120685
ENSG00000101191	0.335219	ENSG00000185627
ENSG00000134955	0.335218	ENSG00000167716
ENSG00000037749	0.335218	ENSG00000205268
ENSG00000115762	0.335217	ENSG00000177410
ENSG00000135473	0.335217	ENSG00000182973
ENSG00000025800	0.335215	ENSG00000105186
ENSG00000159210	0.335214	ENSG00000278535
ENSG00000115841	0.335211	ENSG00000166619
ENSG00000114796	0.33521	ENSG00000136153
ENSG00000136930	0.33521	ENSG00000175416
ENSG00000122966	0.335209	ENSG00000140534
ENSG00000103932	0.335207	ENSG00000125037
ENSG00000104894	0.335205	ENSG00000160293
ENSG00000170142	0.335205	ENSG00000213654
ENSG00000121057	0.335203	ENSG00000175854
ENSG00000117480	0.335202	ENSG00000132773
ENSG00000104880	0.335202	ENSG00000139572
ENSG00000145687	0.335202	ENSG00000164758
ENSG00000130300	0.335202	ENSG00000242732
ENSG00000143093	0.335201	ENSG00000171953
ENSG00000141867	0.3352	ENSG00000197483
ENSG00000103313	0.335199	ENSG00000266187
ENSG00000065243	0.335198	ENSG00000114062
ENSG00000100055	0.335194	ENSG00000135298
ENSG00000139343	0.335193	ENSG00000211644
ENSG00000227191	0.335193	ENSG00000260314
ENSG00000104529	0.335192	ENSG00000137947
ENSG00000121851	0.335192	ENSG00000177731
ENSG00000196358	0.335192	ENSG00000197653
ENSG00000127903	0.33519	ENSG00000241755
ENSG00000141012	0.33519	ENSG00000244556
ENSG00000114573	0.335189	ENSG00000133067
ENSG00000121797	0.335189	ENSG00000175197
ENSG00000153767	0.335189	ENSG00000186141
ENSG00000044446	0.335187	ENSG00000170396
ENSG00000165168	0.335185	ENSG00000232493
ENSG00000049245	0.335185	ENSG00000241399
ENSG00000070444	0.335184	ENSG00000141696
ENSG00000120318	0.335182	ENSG00000162607
ENSG00000116209	0.335182	ENSG00000203808
ENSG00000117862	0.335182	ENSG00000212443
ENSG00000229638	0.335182	ENSG00000230207
ENSG00000091542	0.335181	ENSG00000170967
ENSG00000127445	0.335181	ENSG00000178719
ENSG00000100028	0.33518	ENSG00000150459
ENSG00000028137	0.33518	ENSG00000160326
ENSG00000102119	0.33518	ENSG00000181631
ENSG00000004142	0.335179	ENSG00000108515
ENSG00000099385	0.335179	ENSG00000117419
ENSG00000114503	0.335179	ENSG00000175854
ENSG00000177733	0.335179	ENSG00000271601
ENSG00000144152	0.335178	ENSG00000153914
ENSG00000130332	0.335178	ENSG00000178982
ENSG00000105401	0.335177	ENSG00000175416
ENSG00000112053	0.335176	ENSG00000157554
ENSG00000169955	0.335176	ENSG00000197930
ENSG00000102302	0.335176	ENSG00000234473
ENSG00000111802	0.335174	ENSG00000187257
ENSG00000160013	0.335173	ENSG00000186577
ENSG00000115840	0.335172	ENSG00000135299
ENSG00000143416	0.335172	ENSG00000204613
ENSG00000114126	0.335171	ENSG00000165915
ENSG00000131435	0.335171	ENSG00000174744
ENSG00000167528	0.335171	ENSG00000181631
ENSG00000065970	0.335169	ENSG00000185862
ENSG00000074964	0.335167	ENSG00000138678
ENSG00000222051	0.335166	ENSG00000244687
ENSG00000176124	0.335162	ENSG00000232630
ENSG00000225978	0.335162	ENSG00000233056
ENSG00000116711	0.33516	ENSG00000181800
ENSG00000211665	0.33516	ENSG00000240454
ENSG00000233429	0.335158	ENSG00000265354
ENSG00000068878	0.335157	ENSG00000169330
ENSG00000114503	0.335156	ENSG00000122705
ENSG00000145332	0.335156	ENSG00000198113
ENSG00000132153	0.335155	ENSG00000177733
ENSG00000175538	0.335155	ENSG00000178996
ENSG00000064651	0.335154	ENSG00000081019
ENSG00000117280	0.335154	ENSG00000244509
ENSG00000141429	0.335153	ENSG00000161011
ENSG00000116209	0.335152	ENSG00000161057
ENSG00000123094	0.335151	ENSG00000136167
ENSG00000167461	0.33515	ENSG00000198336
ENSG00000181800	0.33515	ENSG00000237693
ENSG00000166619	0.335148	ENSG00000172638
ENSG00000139537	0.335145	ENSG00000243335
ENSG00000150637	0.335144	ENSG00000153814
ENSG00000125753	0.335141	ENSG00000181274
ENSG00000244005	0.335141	ENSG00000245164
ENSG00000171700	0.335139	ENSG00000172534
ENSG00000196182	0.335139	ENSG00000280953
ENSG00000074842	0.335138	ENSG00000167491
ENSG00000128908	0.335137	ENSG00000130856
ENSG00000140749	0.335137	ENSG00000183160
ENSG00000148943	0.335136	ENSG00000178021
ENSG00000120318	0.335135	ENSG00000129559
ENSG00000139641	0.335135	ENSG00000143862
ENSG00000138468	0.335135	ENSG00000160948
ENSG00000104529	0.335135	ENSG00000265354
ENSG00000101695	0.335134	ENSG00000126895
ENSG00000165527	0.335134	ENSG00000222051
ENSG00000114745	0.335134	ENSG00000236977
ENSG00000102245	0.33513	ENSG00000196705
ENSG00000055208	0.335129	ENSG00000137831
ENSG00000137770	0.335127	ENSG00000163608
ENSG00000108064	0.335122	ENSG00000184867
ENSG00000185905	0.335121	ENSG00000270647
ENSG00000131116	0.33512	ENSG00000137210
ENSG00000099341	0.335119	ENSG00000102103
ENSG00000143995	0.335118	ENSG00000154188
ENSG00000100105	0.335117	ENSG00000137124
ENSG00000158864	0.335117	ENSG00000167770
ENSG00000120318	0.335116	ENSG00000164039
ENSG00000131446	0.335115	ENSG00000178982
ENSG00000112212	0.335115	ENSG00000186767
ENSG00000112655	0.335114	ENSG00000115524
ENSG00000135976	0.335111	ENSG00000198668
ENSG00000186583	0.335109	ENSG00000188761
ENSG00000104529	0.335109	ENSG00000213445
ENSG00000051180	0.335108	ENSG00000147138
ENSG00000023330	0.335107	ENSG00000091106
ENSG00000001167	0.335107	ENSG00000136167
ENSG00000165476	0.335106	ENSG00000272767
ENSG00000089737	0.335105	ENSG00000132153
ENSG00000198498	0.335105	ENSG00000244687
ENSG00000164258	0.335104	ENSG00000204619
ENSG00000149932	0.335104	ENSG00000252590
ENSG00000092421	0.335102	ENSG00000104894
ENSG00000014919	0.3351	ENSG00000019102
ENSG00000116990	0.3351	ENSG00000173327
ENSG00000175489	0.3351	ENSG00000263219
ENSG00000163362	0.335098	ENSG00000177054
ENSG00000166532	0.335098	ENSG00000252010
ENSG00000135299	0.335097	ENSG00000164975
ENSG00000129625	0.335095	ENSG00000136859
ENSG00000143847	0.335094	ENSG00000148154
ENSG00000149658	0.335092	ENSG00000185024
ENSG00000108819	0.335089	ENSG00000187736
ENSG00000211950	0.335089	ENSG00000239855
ENSG00000185420	0.335087	ENSG00000187554
ENSG00000101746	0.335086	ENSG00000135324
ENSG00000132670	0.335082	ENSG00000231993
ENSG00000141867	0.33508	ENSG00000171700
ENSG00000137522	0.335079	ENSG00000198429
ENSG00000064651	0.335078	ENSG00000123094
ENSG00000171960	0.335077	ENSG00000177706
ENSG00000212027	0.335075	ENSG00000229806
ENSG00000169567	0.335075	ENSG00000251791
ENSG00000124313	0.335074	ENSG00000130449
ENSG00000099956	0.335073	ENSG00000125818
ENSG00000106459	0.335073	ENSG00000127022
ENSG00000116903	0.335072	ENSG00000124562
ENSG00000144369	0.335072	ENSG00000167705
ENSG00000108819	0.335071	ENSG00000170967
ENSG00000169764	0.335071	ENSG00000171161
ENSG00000116747	0.335071	ENSG00000270230
ENSG00000077147	0.33507	ENSG00000163428
ENSG00000110921	0.335068	ENSG00000137054
ENSG00000126581	0.335068	ENSG00000229692
ENSG00000171735	0.335067	ENSG00000214717
ENSG00000108622	0.335065	ENSG00000197540
ENSG00000214626	0.335065	ENSG00000281183
ENSG00000115649	0.335064	ENSG00000116903
ENSG00000100568	0.335064	ENSG00000128203
ENSG00000087510	0.335063	ENSG00000141858
ENSG00000143862	0.335062	ENSG00000186517
ENSG00000144843	0.335062	ENSG00000213445
ENSG00000157014	0.335062	ENSG00000231177
ENSG00000068745	0.335059	ENSG00000186625
ENSG00000107929	0.335058	ENSG00000133121
ENSG00000103313	0.335058	ENSG00000259151
ENSG00000087302	0.335057	ENSG00000198934
ENSG00000117280	0.335057	ENSG00000237476
ENSG00000138172	0.335057	ENSG00000267493
ENSG00000143515	0.335056	ENSG00000179796
ENSG00000228956	0.335055	ENSG00000248283
ENSG00000146070	0.335054	ENSG00000171812
ENSG00000127914	0.335053	ENSG00000277443
ENSG00000185361	0.33505	ENSG00000198498
ENSG00000253239	0.33505	ENSG00000271161
ENSG00000141759	0.335049	ENSG00000164258
ENSG00000136826	0.335047	ENSG00000147274
ENSG00000133134	0.335047	ENSG00000163154
ENSG00000135018	0.335046	ENSG00000188033
ENSG00000142405	0.335045	ENSG00000186577
ENSG00000079385	0.335043	ENSG00000158163
ENSG00000117713	0.335043	ENSG00000168350
ENSG00000120318	0.335043	ENSG00000211665
ENSG00000108840	0.335042	ENSG00000136754
ENSG00000178567	0.335042	ENSG00000243279
ENSG00000167770	0.33504	ENSG00000265354
ENSG00000159210	0.335038	ENSG00000169385
ENSG00000159210	0.335038	ENSG00000179241
ENSG00000072364	0.335038	ENSG00000184465
ENSG00000121067	0.335038	ENSG00000198087
ENSG00000124214	0.335037	ENSG00000125733
ENSG00000163823	0.335036	ENSG00000198113
ENSG00000065518	0.335035	ENSG00000124562
ENSG00000107738	0.335035	ENSG00000140678
ENSG00000174080	0.335035	ENSG00000177034
ENSG00000123094	0.335032	ENSG00000171700
ENSG00000078140	0.335031	ENSG00000141376
ENSG00000103064	0.335031	ENSG00000213930
ENSG00000169413	0.335029	ENSG00000243406
ENSG00000134287	0.335028	ENSG00000164930
ENSG00000070371	0.335028	ENSG00000173171
ENSG00000160293	0.335028	ENSG00000198018
ENSG00000175416	0.335025	ENSG00000226055
ENSG00000142192	0.335024	ENSG00000163956
ENSG00000125835	0.335024	ENSG00000178988
ENSG00000175854	0.335023	ENSG00000243147
ENSG00000048991	0.335022	ENSG00000084463
ENSG00000111707	0.335022	ENSG00000115204
ENSG00000116747	0.33502	ENSG00000146278
ENSG00000134453	0.335019	ENSG00000225405
ENSG00000092964	0.335016	ENSG00000116985
ENSG00000109805	0.335016	ENSG00000127564
ENSG00000106305	0.335016	ENSG00000278857
ENSG00000196150	0.335015	ENSG00000196843
ENSG00000064666	0.335015	ENSG00000204439
ENSG00000081923	0.335012	ENSG00000119523
ENSG00000012223	0.335012	ENSG00000133805
ENSG00000133121	0.335012	ENSG00000160685
ENSG00000134884	0.33501	ENSG00000146067
ENSG00000113732	0.335009	ENSG00000179796
ENSG00000100365	0.335008	ENSG00000141098
ENSG00000130005	0.335008	ENSG00000213445
ENSG00000119689	0.335007	ENSG00000169413
ENSG00000071626	0.335006	ENSG00000188822
ENSG00000120438	0.335005	ENSG00000123505
ENSG00000130706	0.335005	ENSG00000184076
ENSG00000101290	0.335004	ENSG00000172568
ENSG00000185379	0.335003	ENSG00000264538
ENSG00000133063	0.335002	ENSG00000138772
ENSG00000005889	0.335001	ENSG00000074964
ENSG00000177106	0.335001	ENSG00000186185
ENSG00000172824	0.334997	ENSG00000188277
ENSG00000225556	0.334997	ENSG00000234614
ENSG00000100151	0.334996	ENSG00000109381
ENSG00000138131	0.334995	ENSG00000138663
ENSG00000111331	0.334994	ENSG00000160932
ENSG00000136826	0.334993	ENSG00000211796
ENSG00000115266	0.33499	ENSG00000204842
ENSG00000075151	0.334988	ENSG00000197818
ENSG00000085871	0.334985	ENSG00000156928
ENSG00000135390	0.334983	ENSG00000160293
ENSG00000170310	0.334982	ENSG00000229325
ENSG00000148346	0.334981	ENSG00000162676
ENSG00000120594	0.33498	ENSG00000213563
ENSG00000115233	0.33498	ENSG00000241120
ENSG00000083123	0.334979	ENSG00000085063
ENSG00000197324	0.334979	ENSG00000197471
ENSG00000018280	0.334978	ENSG00000131730
ENSG00000185753	0.334978	ENSG00000189159
ENSG00000081923	0.334977	ENSG00000230005
ENSG00000125944	0.334973	ENSG00000147133
ENSG00000145247	0.334973	ENSG00000261326
ENSG00000105982	0.33497	ENSG00000168000
ENSG00000168826	0.33497	ENSG00000186111
ENSG00000077092	0.334969	ENSG00000117643
ENSG00000119969	0.334969	ENSG00000242732
ENSG00000153914	0.334968	ENSG00000161526
ENSG00000107672	0.334967	ENSG00000148834
ENSG00000151360	0.334967	ENSG00000166532
ENSG00000163608	0.334966	ENSG00000185252
ENSG00000126821	0.334961	ENSG00000162144
ENSG00000140365	0.334961	ENSG00000168259
ENSG00000139433	0.33496	ENSG00000207460
ENSG00000136859	0.334959	ENSG00000163046
ENSG00000140992	0.334958	ENSG00000236753
ENSG00000137628	0.334957	ENSG00000156587
ENSG00000063169	0.334957	ENSG00000158636
ENSG00000056487	0.334955	ENSG00000117054
ENSG00000170909	0.334953	ENSG00000183688
ENSG00000082212	0.334952	ENSG00000124942
ENSG00000142405	0.334951	ENSG00000160959
ENSG00000108639	0.334951	ENSG00000171105
ENSG00000071205	0.334947	ENSG00000160803
ENSG00000203760	0.334944	ENSG00000213445
ENSG00000125991	0.334944	ENSG00000234473
ENSG00000164022	0.334943	ENSG00000167553
ENSG00000143774	0.334943	ENSG00000172534
ENSG00000116747	0.334942	ENSG00000235863
ENSG00000105186	0.334941	ENSG00000125629
ENSG00000134762	0.33494	ENSG00000197747
ENSG00000101347	0.334939	ENSG00000158864
ENSG00000075151	0.334937	ENSG00000086015
ENSG00000171827	0.334937	ENSG00000211965
ENSG00000105771	0.334935	ENSG00000161021
ENSG00000134294	0.334935	ENSG00000182220
ENSG00000112893	0.334935	ENSG00000215704
ENSG00000124120	0.334935	ENSG00000235823
ENSG00000134970	0.334933	ENSG00000173786
ENSG00000063127	0.33493	ENSG00000092421
ENSG00000105514	0.334929	ENSG00000141867
ENSG00000079739	0.334928	ENSG00000125037
ENSG00000158163	0.334928	ENSG00000170049
ENSG00000197324	0.334928	ENSG00000234473
ENSG00000075234	0.334924	ENSG00000170962
ENSG00000138131	0.334924	ENSG00000265354
ENSG00000141756	0.334923	ENSG00000151704
ENSG00000155592	0.334921	ENSG00000214717
ENSG00000129562	0.334921	ENSG00000258485
ENSG00000073921	0.33492	ENSG00000074266
ENSG00000108622	0.33492	ENSG00000177733
ENSG00000166947	0.33492	ENSG00000184792
ENSG00000081154	0.334919	ENSG00000137522
ENSG00000105669	0.334919	ENSG00000229106
ENSG00000150776	0.334916	ENSG00000165175
ENSG00000095383	0.334916	ENSG00000185215
ENSG00000163874	0.334916	ENSG00000229692
ENSG00000169896	0.334915	ENSG00000281183
ENSG00000186517	0.334913	ENSG00000251039
ENSG00000204472	0.334912	ENSG00000214253
ENSG00000105372	0.334911	ENSG00000187601
ENSG00000077684	0.33491	ENSG00000138835
ENSG00000148943	0.33491	ENSG00000167528
ENSG00000132530	0.334907	ENSG00000177409
ENSG00000179397	0.334907	ENSG00000186583
ENSG00000132478	0.334905	ENSG00000137221
ENSG00000110888	0.334905	ENSG00000160710
ENSG00000139211	0.334903	ENSG00000174891
ENSG00000114423	0.3349	ENSG00000158321
ENSG00000155100	0.334897	ENSG00000224870
ENSG00000104863	0.334895	ENSG00000225978
ENSG00000184292	0.334894	ENSG00000186583
ENSG00000127334	0.334893	ENSG00000172493
ENSG00000091542	0.334891	ENSG00000197417
ENSG00000103313	0.334889	ENSG00000266439
ENSG00000138593	0.334888	ENSG00000215041
ENSG00000119689	0.334888	ENSG00000233429
ENSG00000001036	0.334885	ENSG00000124422
ENSG00000082074	0.334885	ENSG00000178498
ENSG00000157978	0.334884	ENSG00000232216
ENSG00000135299	0.334883	ENSG00000228544
ENSG00000087152	0.33488	ENSG00000135365
ENSG00000154814	0.334879	ENSG00000155099
ENSG00000113048	0.334878	ENSG00000135749
ENSG00000136522	0.334875	ENSG00000186575
ENSG00000160214	0.334875	ENSG00000198498
ENSG00000122705	0.334874	ENSG00000258485
ENSG00000074319	0.334873	ENSG00000078246
ENSG00000147274	0.334873	ENSG00000242076
ENSG00000112874	0.334872	ENSG00000204271
ENSG00000228329	0.334872	ENSG00000235316
ENSG00000119401	0.334872	ENSG00000251474
ENSG00000139211	0.33487	ENSG00000232587
ENSG00000121057	0.334868	ENSG00000149196
ENSG00000130300	0.334868	ENSG00000225855
ENSG00000143067	0.334866	ENSG00000175215
ENSG00000148110	0.334866	ENSG00000230982
ENSG00000123094	0.334864	ENSG00000243313
ENSG00000142544	0.334863	ENSG00000179407
ENSG00000084090	0.334862	ENSG00000214688
ENSG00000079257	0.33486	ENSG00000105514
ENSG00000117602	0.33486	ENSG00000130590
ENSG00000112659	0.33486	ENSG00000172115
ENSG00000010270	0.33486	ENSG00000186184
ENSG00000211639	0.33486	ENSG00000225419
ENSG00000140992	0.334859	ENSG00000165525
ENSG00000148248	0.334859	ENSG00000172613
ENSG00000211644	0.334856	ENSG00000219146
ENSG00000196876	0.334854	ENSG00000213347
ENSG00000197043	0.334854	ENSG00000217930
ENSG00000109180	0.334853	ENSG00000170088
ENSG00000147274	0.334851	ENSG00000167770
ENSG00000132153	0.334851	ENSG00000187147
ENSG00000141699	0.33485	ENSG00000145428
ENSG00000029725	0.334849	ENSG00000173163
ENSG00000115875	0.334848	ENSG00000183576
ENSG00000228861	0.334847	ENSG00000243466
ENSG00000071626	0.334847	ENSG00000244230
ENSG00000132182	0.334846	ENSG00000180448
ENSG00000159899	0.334846	ENSG00000213930
ENSG00000170085	0.334842	ENSG00000180182
ENSG00000108094	0.334839	ENSG00000172216
ENSG00000139697	0.334839	ENSG00000251474
ENSG00000125868	0.334838	ENSG00000154370
ENSG00000164190	0.334838	ENSG00000290444
ENSG00000125629	0.334837	ENSG00000197714
ENSG00000186767	0.334837	ENSG00000242732
ENSG00000132424	0.334836	ENSG00000136485
ENSG00000135709	0.334836	ENSG00000248487
ENSG00000129559	0.334834	ENSG00000149932
ENSG00000124198	0.334833	ENSG00000127452
ENSG00000079462	0.334831	ENSG00000132676
ENSG00000133111	0.33483	ENSG00000184840
ENSG00000136933	0.334829	ENSG00000140406
ENSG00000156802	0.334829	ENSG00000160799
ENSG00000007392	0.334828	ENSG00000136819
ENSG00000175854	0.334828	ENSG00000232587
ENSG00000114013	0.334827	ENSG00000167978
ENSG00000172638	0.334826	ENSG00000244687
ENSG00000010278	0.334826	ENSG00000252010
ENSG00000132464	0.334826	ENSG00000271614
ENSG00000004142	0.334824	ENSG00000168802
ENSG00000120318	0.334824	ENSG00000184992
ENSG00000066735	0.334823	ENSG00000170779
ENSG00000123094	0.334822	ENSG00000140678
ENSG00000074964	0.334822	ENSG00000144857
ENSG00000104529	0.334822	ENSG00000161526
ENSG00000129562	0.334821	ENSG00000189043
ENSG00000063176	0.33482	ENSG00000092421
ENSG00000213801	0.334817	ENSG00000241685
ENSG00000186575	0.334813	ENSG00000205609
ENSG00000121807	0.334812	ENSG00000164086
ENSG00000100271	0.334812	ENSG00000164258
ENSG00000142409	0.334809	ENSG00000155849
ENSG00000138785	0.334809	ENSG00000207821
ENSG00000067955	0.334808	ENSG00000162819
ENSG00000082213	0.334808	ENSG00000187997
ENSG00000186575	0.334808	ENSG00000233429
ENSG00000181616	0.334806	ENSG00000186575
ENSG00000179241	0.334805	ENSG00000235194
ENSG00000198520	0.334805	ENSG00000252723
ENSG00000138172	0.334803	ENSG00000151490
ENSG00000028137	0.334803	ENSG00000181804
ENSG00000148229	0.334802	ENSG00000275700
ENSG00000111424	0.334801	ENSG00000160948
ENSG00000115128	0.334799	ENSG00000154582
ENSG00000129460	0.334799	ENSG00000169252
ENSG00000142185	0.334799	ENSG00000177302
ENSG00000145332	0.334798	ENSG00000197329
ENSG00000112079	0.334797	ENSG00000207308
ENSG00000138639	0.334796	ENSG00000169994
ENSG00000136169	0.334795	ENSG00000186010
ENSG00000104529	0.334792	ENSG00000177733
ENSG00000127870	0.334792	ENSG00000277734
ENSG00000100191	0.33479	ENSG00000176170
ENSG00000115091	0.33479	ENSG00000244687
ENSG00000153767	0.334789	ENSG00000177410
ENSG00000141867	0.334787	ENSG00000159200
ENSG00000130779	0.334787	ENSG00000163539
ENSG00000005339	0.334786	ENSG00000140463
ENSG00000118242	0.334786	ENSG00000171307
ENSG00000136630	0.334782	ENSG00000177302
ENSG00000125991	0.334782	ENSG00000232824
ENSG00000108774	0.334781	ENSG00000117862
ENSG00000076053	0.334781	ENSG00000146676
ENSG00000063244	0.33478	ENSG00000065243
ENSG00000116209	0.33478	ENSG00000160326
ENSG00000158864	0.33478	ENSG00000186625
ENSG00000115993	0.334778	ENSG00000164398
ENSG00000198113	0.334776	ENSG00000221962
ENSG00000167851	0.334775	ENSG00000212493
ENSG00000121481	0.334773	ENSG00000178163
ENSG00000166925	0.33477	ENSG00000256235
ENSG00000169413	0.334769	ENSG00000236254
ENSG00000100028	0.334767	ENSG00000174013
ENSG00000114790	0.334766	ENSG00000146776
ENSG00000119650	0.334765	ENSG00000188522
ENSG00000079385	0.334765	ENSG00000236882
ENSG00000132286	0.334764	ENSG00000225419
ENSG00000164114	0.334764	ENSG00000242732
ENSG00000028116	0.334762	ENSG00000087510
ENSG00000204619	0.334762	ENSG00000214113
ENSG00000106009	0.334757	ENSG00000181800
ENSG00000132485	0.334756	ENSG00000248445
ENSG00000160404	0.334755	ENSG00000165102
ENSG00000022277	0.334753	ENSG00000139697
ENSG00000160957	0.334751	ENSG00000234741
ENSG00000057663	0.334749	ENSG00000261373
ENSG00000168653	0.334746	ENSG00000213741
ENSG00000203688	0.334746	ENSG00000242732
ENSG00000138639	0.334744	ENSG00000179869
ENSG00000014919	0.334744	ENSG00000265354
ENSG00000104369	0.334743	ENSG00000237476
ENSG00000110700	0.334743	ENSG00000277443
ENSG00000111206	0.334741	ENSG00000166851
ENSG00000177084	0.334741	ENSG00000197818
ENSG00000101421	0.33474	ENSG00000225978
ENSG00000236753	0.33474	ENSG00000253274
ENSG00000071626	0.334737	ENSG00000132676
ENSG00000125810	0.334737	ENSG00000258485
ENSG00000149932	0.334736	ENSG00000167850
ENSG00000133789	0.334735	ENSG00000143198
ENSG00000159210	0.334735	ENSG00000175416
ENSG00000101557	0.334734	ENSG00000151689
ENSG00000147471	0.334733	ENSG00000168394
ENSG00000124783	0.334732	ENSG00000160131
ENSG00000135709	0.334732	ENSG00000277681
ENSG00000053438	0.334732	ENSG00000281376
ENSG00000127922	0.334731	ENSG00000136930
ENSG00000100433	0.33473	ENSG00000129460
ENSG00000169727	0.33473	ENSG00000178021
ENSG00000165527	0.334727	ENSG00000178982
ENSG00000165359	0.334727	ENSG00000186814
ENSG00000119574	0.334725	ENSG00000176946
ENSG00000129673	0.334725	ENSG00000280953
ENSG00000100151	0.334723	ENSG00000134058
ENSG00000144040	0.334721	ENSG00000152127
ENSG00000081019	0.33472	ENSG00000166471
ENSG00000091542	0.334719	ENSG00000139343
ENSG00000127530	0.334719	ENSG00000147852
ENSG00000143674	0.334719	ENSG00000213563
ENSG00000173163	0.334719	ENSG00000213801
ENSG00000110723	0.334718	ENSG00000226055
ENSG00000148943	0.334718	ENSG00000238795
ENSG00000101347	0.334715	ENSG00000138663
ENSG00000129460	0.334715	ENSG00000169413
ENSG00000112212	0.334714	ENSG00000163823
ENSG00000113068	0.334713	ENSG00000204439
ENSG00000006015	0.334711	ENSG00000185187
ENSG00000091542	0.33471	ENSG00000155506
ENSG00000070886	0.334709	ENSG00000152767
ENSG00000130475	0.334708	ENSG00000141577
ENSG00000140104	0.334706	ENSG00000164104
ENSG00000126759	0.334705	ENSG00000177663
ENSG00000159374	0.334703	ENSG00000197653
ENSG00000164919	0.334702	ENSG00000224315
ENSG00000197747	0.334701	ENSG00000234473
ENSG00000146872	0.334701	ENSG00000234562
ENSG00000058866	0.3347	ENSG00000101846
ENSG00000132549	0.3347	ENSG00000166181
ENSG00000116209	0.3347	ENSG00000228763
ENSG00000069956	0.334698	ENSG00000169981
ENSG00000197136	0.334698	ENSG00000224315
ENSG00000204439	0.334698	ENSG00000273311
ENSG00000117281	0.334697	ENSG00000152409
ENSG00000129460	0.334697	ENSG00000185515
ENSG00000163736	0.334696	ENSG00000163737
ENSG00000014919	0.334696	ENSG00000179240
ENSG00000081019	0.334695	ENSG00000139343
ENSG00000145819	0.334695	ENSG00000163479
ENSG00000129460	0.334695	ENSG00000178498
ENSG00000119969	0.334695	ENSG00000186448
ENSG00000101997	0.334694	ENSG00000157823
ENSG00000072840	0.334691	ENSG00000103111
ENSG00000152291	0.33469	ENSG00000265727
ENSG00000162910	0.334689	ENSG00000228763
ENSG00000153406	0.334684	ENSG00000228956
ENSG00000171115	0.334683	ENSG00000185220
ENSG00000125966	0.334682	ENSG00000204482
ENSG00000116198	0.334682	ENSG00000213979
ENSG00000165175	0.334681	ENSG00000196422
ENSG00000178982	0.334681	ENSG00000223650
ENSG00000178021	0.33468	ENSG00000230005
ENSG00000101347	0.334679	ENSG00000114573
ENSG00000100151	0.334678	ENSG00000228594
ENSG00000123472	0.334677	ENSG00000146830
ENSG00000101193	0.334677	ENSG00000149480
ENSG00000170889	0.334675	ENSG00000172586
ENSG00000126653	0.334674	ENSG00000165995
ENSG00000155506	0.334672	ENSG00000197324
ENSG00000177733	0.334672	ENSG00000226801
ENSG00000065559	0.33467	ENSG00000085117
ENSG00000114023	0.33467	ENSG00000134243
ENSG00000107562	0.33467	ENSG00000168542
ENSG00000155506	0.334669	ENSG00000244642
ENSG00000048140	0.334668	ENSG00000130821
ENSG00000188167	0.334667	ENSG00000188243
ENSG00000140365	0.334667	ENSG00000214253
ENSG00000146278	0.334667	ENSG00000214626
ENSG00000104290	0.334666	ENSG00000172534
ENSG00000114573	0.334666	ENSG00000178163
ENSG00000167528	0.334664	ENSG00000204439
ENSG00000115524	0.334663	ENSG00000132429
ENSG00000105122	0.334663	ENSG00000187736
ENSG00000179869	0.334662	ENSG00000259823
ENSG00000230399	0.33466	ENSG00000257957
ENSG00000243279	0.334659	ENSG00000258839
ENSG00000167850	0.334657	ENSG00000196998
ENSG00000187735	0.334655	ENSG00000204977
ENSG00000135636	0.334654	ENSG00000229590
ENSG00000107175	0.334653	ENSG00000185129
ENSG00000147955	0.334652	ENSG00000179361
ENSG00000087903	0.33465	ENSG00000168476
ENSG00000167528	0.334649	ENSG00000188822
ENSG00000117560	0.334647	ENSG00000167513
ENSG00000135390	0.334643	ENSG00000152291
ENSG00000143643	0.334643	ENSG00000173786
ENSG00000114573	0.334643	ENSG00000214626
ENSG00000182575	0.334641	ENSG00000241547
ENSG00000101181	0.33464	ENSG00000137078
ENSG00000116209	0.334638	ENSG00000163046
ENSG00000178695	0.334638	ENSG00000178996
ENSG00000102007	0.334638	ENSG00000184992
ENSG00000186432	0.334637	ENSG00000197930
ENSG00000164587	0.334635	ENSG00000204685
ENSG00000116459	0.334634	ENSG00000189043
ENSG00000142039	0.334633	ENSG00000255163
ENSG00000126895	0.334632	ENSG00000135870
ENSG00000099875	0.334632	ENSG00000178695
ENSG00000172493	0.334632	ENSG00000186638
ENSG00000101916	0.33463	ENSG00000242028
ENSG00000115233	0.334629	ENSG00000115841
ENSG00000145494	0.334629	ENSG00000188167
ENSG00000176171	0.334627	ENSG00000230266
ENSG00000137522	0.334626	ENSG00000171700
ENSG00000150459	0.334626	ENSG00000243333
ENSG00000165775	0.334624	ENSG00000186660
ENSG00000087302	0.334622	ENSG00000149357
ENSG00000115318	0.334621	ENSG00000119321
ENSG00000132286	0.334621	ENSG00000158864
ENSG00000102144	0.33462	ENSG00000136930
ENSG00000165655	0.33462	ENSG00000170142
ENSG00000174059	0.334619	ENSG00000183166
ENSG00000136842	0.334617	ENSG00000152465
ENSG00000214688	0.334616	ENSG00000242732
ENSG00000130669	0.334615	ENSG00000160013
ENSG00000134086	0.334615	ENSG00000196072
ENSG00000131504	0.334613	ENSG00000162636
ENSG00000130193	0.334613	ENSG00000165527
ENSG00000160293	0.334613	ENSG00000197629
ENSG00000077044	0.334612	ENSG00000101452
ENSG00000185361	0.33461	ENSG00000197747
ENSG00000079435	0.334606	ENSG00000112874
ENSG00000108774	0.334605	ENSG00000113966
ENSG00000105717	0.334603	ENSG00000197124
ENSG00000077147	0.334602	ENSG00000119509
ENSG00000104897	0.334602	ENSG00000143569
ENSG00000141759	0.334602	ENSG00000162734
ENSG00000116198	0.334601	ENSG00000178809
ENSG00000120318	0.3346	ENSG00000280080
ENSG00000046604	0.334599	ENSG00000158856
ENSG00000167491	0.334598	ENSG00000186010
ENSG00000114503	0.334597	ENSG00000119335
ENSG00000132825	0.334597	ENSG00000256937
ENSG00000126822	0.334594	ENSG00000198429
ENSG00000265813	0.334594	ENSG00000266439
ENSG00000178567	0.334593	ENSG00000181904
ENSG00000116209	0.334593	ENSG00000198597
ENSG00000160131	0.334592	ENSG00000165995
ENSG00000142409	0.334592	ENSG00000167987
ENSG00000146192	0.33459	ENSG00000164258
ENSG00000141376	0.33459	ENSG00000197170
ENSG00000120686	0.334588	ENSG00000126653
ENSG00000107897	0.334588	ENSG00000153207
ENSG00000138674	0.334587	ENSG00000252010
ENSG00000137460	0.334586	ENSG00000197721
ENSG00000079257	0.334585	ENSG00000141293
ENSG00000136826	0.334585	ENSG00000166128
ENSG00000025800	0.334585	ENSG00000167193
ENSG00000185905	0.334585	ENSG00000223609
ENSG00000090238	0.334583	ENSG00000179523
ENSG00000225405	0.334582	ENSG00000256188
ENSG00000102401	0.334579	ENSG00000275052
ENSG00000142634	0.334578	ENSG00000156127
ENSG00000152700	0.334578	ENSG00000275700
ENSG00000155254	0.334577	ENSG00000162817
ENSG00000122557	0.334577	ENSG00000198846
ENSG00000225419	0.334576	ENSG00000265727
ENSG00000161057	0.334574	ENSG00000163823
ENSG00000172508	0.334574	ENSG00000243811
ENSG00000007264	0.334572	ENSG00000048028
ENSG00000131116	0.334571	ENSG00000142347
ENSG00000171700	0.33457	ENSG00000248333
ENSG00000160991	0.334569	ENSG00000269119
ENSG00000187531	0.334569	ENSG00000271601
ENSG00000100433	0.334568	ENSG00000139572
ENSG00000164898	0.334568	ENSG00000225523
ENSG00000151379	0.334567	ENSG00000151835
ENSG00000105514	0.334566	ENSG00000162144
ENSG00000115526	0.334565	ENSG00000172216
ENSG00000082898	0.334565	ENSG00000186566
ENSG00000108406	0.334564	ENSG00000112977
ENSG00000071626	0.334562	ENSG00000178982
ENSG00000185404	0.334562	ENSG00000235437
ENSG00000100439	0.334561	ENSG00000135365
ENSG00000124120	0.334561	ENSG00000197471
ENSG00000133067	0.33456	ENSG00000229456
ENSG00000143774	0.334559	ENSG00000186660
ENSG00000029725	0.334558	ENSG00000185361
ENSG00000146083	0.334556	ENSG00000166181
ENSG00000162739	0.334553	ENSG00000198018
ENSG00000177917	0.334552	ENSG00000185811
ENSG00000111087	0.334551	ENSG00000180787
ENSG00000129460	0.33455	ENSG00000149932
ENSG00000100726	0.334549	ENSG00000107738
ENSG00000155974	0.334545	ENSG00000166068
ENSG00000092964	0.334545	ENSG00000200488
ENSG00000145494	0.334544	ENSG00000175489
ENSG00000099840	0.334543	ENSG00000104980
ENSG00000150045	0.334542	ENSG00000171596
ENSG00000136261	0.334542	ENSG00000251474
ENSG00000206746	0.33454	ENSG00000225698
ENSG00000116580	0.33454	ENSG00000269293
ENSG00000122694	0.334539	ENSG00000258485
ENSG00000128536	0.334538	ENSG00000155850
ENSG00000102119	0.334537	ENSG00000125629
ENSG00000124562	0.334537	ENSG00000203760
ENSG00000178934	0.334537	ENSG00000248522
ENSG00000138663	0.334536	ENSG00000165527
ENSG00000116990	0.334536	ENSG00000224315
ENSG00000102760	0.33453	ENSG00000119121
ENSG00000122223	0.33453	ENSG00000124209
ENSG00000106714	0.33453	ENSG00000211716
ENSG00000105669	0.334529	ENSG00000146830
ENSG00000136935	0.334527	ENSG00000168303
ENSG00000070031	0.334527	ENSG00000184840
ENSG00000008086	0.334526	ENSG00000115159
ENSG00000132182	0.334523	ENSG00000213445
ENSG00000101162	0.334521	ENSG00000123636
ENSG00000108819	0.33452	ENSG00000177410
ENSG00000214626	0.33452	ENSG00000226284
ENSG00000109390	0.334519	ENSG00000232587
ENSG00000131495	0.334518	ENSG00000135390
ENSG00000198841	0.334518	ENSG00000259330
ENSG00000160613	0.334517	ENSG00000187045
ENSG00000230590	0.334516	ENSG00000251791
ENSG00000107672	0.334515	ENSG00000136522
ENSG00000130332	0.334515	ENSG00000171960
ENSG00000115649	0.334515	ENSG00000241343
ENSG00000149932	0.334512	ENSG00000164919
ENSG00000165905	0.334511	ENSG00000180861
ENSG00000136630	0.334508	ENSG00000142197
ENSG00000196072	0.334507	ENSG00000230124
ENSG00000106009	0.334506	ENSG00000167770
ENSG00000121879	0.334505	ENSG00000164190
ENSG00000106211	0.334505	ENSG00000179271
ENSG00000105401	0.334504	ENSG00000161654
ENSG00000231721	0.334504	ENSG00000267322
ENSG00000149932	0.334503	ENSG00000174547
ENSG00000109572	0.334502	ENSG00000184792
ENSG00000099840	0.3345	ENSG00000125962
ENSG00000112212	0.334498	ENSG00000185236
ENSG00000185905	0.334496	ENSG00000225405
ENSG00000136485	0.334491	ENSG00000227195
ENSG00000211639	0.334491	ENSG00000277443
ENSG00000129559	0.33449	ENSG00000132676
ENSG00000014138	0.33449	ENSG00000189362
ENSG00000100410	0.334488	ENSG00000119689
ENSG00000042753	0.334487	ENSG00000219146
ENSG00000164631	0.334485	ENSG00000240853
ENSG00000170142	0.334485	ENSG00000252947
ENSG00000088451	0.334484	ENSG00000211513
ENSG00000219507	0.334484	ENSG00000233278
ENSG00000127530	0.334483	ENSG00000129673
ENSG00000143061	0.334483	ENSG00000159423
ENSG00000135299	0.334483	ENSG00000174744
ENSG00000164919	0.334483	ENSG00000235169
ENSG00000125945	0.334482	ENSG00000136379
ENSG00000119969	0.334481	ENSG00000151704
ENSG00000226688	0.334481	ENSG00000244627
ENSG00000020633	0.334479	ENSG00000116667
ENSG00000119862	0.334477	ENSG00000170801
ENSG00000058866	0.334477	ENSG00000281183
ENSG00000167553	0.334476	ENSG00000185129
ENSG00000165879	0.334476	ENSG00000197629
ENSG00000136940	0.334476	ENSG00000232931
ENSG00000170633	0.334475	ENSG00000189376
ENSG00000128739	0.334473	ENSG00000132676
ENSG00000153283	0.334473	ENSG00000181847
ENSG00000101442	0.334472	ENSG00000132635
ENSG00000127922	0.334472	ENSG00000175416
ENSG00000116903	0.334472	ENSG00000176994
ENSG00000125753	0.334471	ENSG00000161955
ENSG00000099385	0.334469	ENSG00000136522
ENSG00000102302	0.334469	ENSG00000185361
ENSG00000167130	0.334469	ENSG00000186767
ENSG00000100154	0.334468	ENSG00000197283
ENSG00000088538	0.334465	ENSG00000168246
ENSG00000065029	0.334464	ENSG00000134970
ENSG00000170919	0.334463	ENSG00000233998
ENSG00000051128	0.334462	ENSG00000123384
ENSG00000175105	0.334461	ENSG00000189159
ENSG00000136485	0.33446	ENSG00000172575
ENSG00000124942	0.334459	ENSG00000129673
ENSG00000111196	0.334458	ENSG00000185033
ENSG00000138131	0.334458	ENSG00000198018
ENSG00000136869	0.334457	ENSG00000165959
ENSG00000163154	0.334457	ENSG00000171865
ENSG00000169223	0.334457	ENSG00000226674
ENSG00000157014	0.334457	ENSG00000232487
ENSG00000101624	0.334457	ENSG00000243927
ENSG00000102978	0.334456	ENSG00000114125
ENSG00000136960	0.334456	ENSG00000158555
ENSG00000134815	0.334456	ENSG00000173218
ENSG00000138650	0.334456	ENSG00000211943
ENSG00000204209	0.334456	ENSG00000277443
ENSG00000077454	0.334455	ENSG00000114302
ENSG00000092377	0.334453	ENSG00000116793
ENSG00000116209	0.334451	ENSG00000173992
ENSG00000147133	0.334451	ENSG00000188994
ENSG00000116237	0.334449	ENSG00000121390
ENSG00000145494	0.334449	ENSG00000230399
ENSG00000064652	0.334448	ENSG00000180861
ENSG00000084710	0.334447	ENSG00000115138
ENSG00000117395	0.334445	ENSG00000147684
ENSG00000132825	0.334445	ENSG00000148110
ENSG00000104381	0.334445	ENSG00000214761
ENSG00000150990	0.334442	ENSG00000157796
ENSG00000116885	0.33444	ENSG00000260439
ENSG00000132676	0.334439	ENSG00000149932
ENSG00000212443	0.334438	ENSG00000240454
ENSG00000132953	0.334437	ENSG00000138593
ENSG00000115875	0.334437	ENSG00000169413
ENSG00000111321	0.334437	ENSG00000187554
ENSG00000213563	0.334437	ENSG00000254842
ENSG00000127955	0.334436	ENSG00000160062
ENSG00000228594	0.334434	ENSG00000264343
ENSG00000125991	0.334433	ENSG00000141552
ENSG00000104412	0.334433	ENSG00000181555
ENSG00000136485	0.334431	ENSG00000186501
ENSG00000108819	0.334431	ENSG00000242028
ENSG00000116711	0.334429	ENSG00000120594
ENSG00000116209	0.334428	ENSG00000151702
ENSG00000064651	0.334427	ENSG00000136279
ENSG00000116209	0.334427	ENSG00000174851
ENSG00000116237	0.334426	ENSG00000135365
ENSG00000009790	0.334425	ENSG00000040933
ENSG00000133858	0.334425	ENSG00000138430
ENSG00000158234	0.334423	ENSG00000187555
ENSG00000137210	0.334423	ENSG00000229106
ENSG00000088992	0.334421	ENSG00000174749
ENSG00000141867	0.334419	ENSG00000167491
ENSG00000117419	0.334419	ENSG00000175575
ENSG00000107738	0.334419	ENSG00000180448
ENSG00000135390	0.334419	ENSG00000204439
ENSG00000101236	0.334418	ENSG00000144677
ENSG00000110200	0.334418	ENSG00000212264
ENSG00000198917	0.334416	ENSG00000201185
ENSG00000123094	0.334413	ENSG00000132182
ENSG00000019102	0.334412	ENSG00000147955
ENSG00000160712	0.334412	ENSG00000163171
ENSG00000105514	0.334412	ENSG00000248333
ENSG00000111424	0.33441	ENSG00000181800
ENSG00000172575	0.33441	ENSG00000197540
ENSG00000131730	0.334408	ENSG00000256235
ENSG00000107833	0.334407	ENSG00000131446
ENSG00000108924	0.334406	ENSG00000134323
ENSG00000119431	0.334406	ENSG00000162378
ENSG00000166532	0.334406	ENSG00000173040
ENSG00000169718	0.334406	ENSG00000186184
ENSG00000137770	0.334405	ENSG00000147874
ENSG00000135439	0.334405	ENSG00000171861
ENSG00000075391	0.334404	ENSG00000259196
ENSG00000134058	0.334399	ENSG00000161526
ENSG00000109390	0.334399	ENSG00000203808
ENSG00000224751	0.334399	ENSG00000257957
ENSG00000136938	0.334397	ENSG00000142867
ENSG00000163823	0.334395	ENSG00000248333
ENSG00000011454	0.334394	ENSG00000136813
ENSG00000134283	0.334394	ENSG00000232792
ENSG00000134531	0.334393	ENSG00000136436
ENSG00000144118	0.334392	ENSG00000182979
ENSG00000106609	0.334391	ENSG00000116918
ENSG00000056972	0.334391	ENSG00000119396
ENSG00000108819	0.334391	ENSG00000232487
ENSG00000108406	0.334386	ENSG00000145439
ENSG00000120616	0.334386	ENSG00000158864
ENSG00000240864	0.334386	ENSG00000243290
ENSG00000107021	0.334385	ENSG00000168813
ENSG00000119953	0.334385	ENSG00000198917
ENSG00000138669	0.334382	ENSG00000154277
ENSG00000153113	0.334382	ENSG00000233056
ENSG00000169252	0.334381	ENSG00000182107
ENSG00000114013	0.334381	ENSG00000212402
ENSG00000130669	0.334381	ENSG00000234741
ENSG00000177054	0.33438	ENSG00000196358
ENSG00000116604	0.334377	ENSG00000264169
ENSG00000046604	0.334375	ENSG00000087085
ENSG00000172638	0.334375	ENSG00000180448
ENSG00000254856	0.334375	ENSG00000270772
ENSG00000035403	0.334373	ENSG00000111241
ENSG00000100335	0.334373	ENSG00000171530
ENSG00000138639	0.334373	ENSG00000224078
ENSG00000175606	0.334373	ENSG00000270629
ENSG00000139572	0.334371	ENSG00000165775
ENSG00000136286	0.334369	ENSG00000164258
ENSG00000143457	0.334369	ENSG00000189376
ENSG00000171161	0.334366	ENSG00000197471
ENSG00000243398	0.334366	ENSG00000259073
ENSG00000129460	0.334364	ENSG00000161057
ENSG00000010319	0.334364	ENSG00000228149
ENSG00000134247	0.334364	ENSG00000232587
ENSG00000136802	0.334363	ENSG00000140284
ENSG00000095066	0.334363	ENSG00000270647
ENSG00000140264	0.334362	ENSG00000204463
ENSG00000073921	0.334361	ENSG00000100380
ENSG00000154237	0.334358	ENSG00000244627
ENSG00000063244	0.334357	ENSG00000101421
ENSG00000174327	0.334357	ENSG00000184502
ENSG00000107833	0.334357	ENSG00000228097
ENSG00000120616	0.334356	ENSG00000196998
ENSG00000004777	0.334353	ENSG00000081913
ENSG00000105287	0.334353	ENSG00000179295
ENSG00000110107	0.334352	ENSG00000184840
ENSG00000127922	0.334352	ENSG00000197714
ENSG00000005206	0.33435	ENSG00000005810
ENSG00000116209	0.33435	ENSG00000164039
ENSG00000137225	0.334349	ENSG00000242534
ENSG00000114573	0.334349	ENSG00000281183
ENSG00000147162	0.334348	ENSG00000179950
ENSG00000232587	0.334347	ENSG00000242887
ENSG00000105737	0.334345	ENSG00000151967
ENSG00000128641	0.334344	ENSG00000137831
ENSG00000167528	0.334343	ENSG00000205730
ENSG00000139626	0.334342	ENSG00000244405
ENSG00000119396	0.334341	ENSG00000156973
ENSG00000149534	0.33434	ENSG00000183742
ENSG00000062650	0.334339	ENSG00000242732
ENSG00000175416	0.334338	ENSG00000178498
ENSG00000099942	0.334334	ENSG00000119396
ENSG00000112695	0.334333	ENSG00000163251
ENSG00000159496	0.334333	ENSG00000181523
ENSG00000139211	0.334331	ENSG00000235173
ENSG00000099860	0.33433	ENSG00000188886
ENSG00000065518	0.334329	ENSG00000127481
ENSG00000075142	0.334329	ENSG00000140332
ENSG00000137124	0.334329	ENSG00000147853
ENSG00000088876	0.334327	ENSG00000144455
ENSG00000166394	0.334326	ENSG00000171161
ENSG00000136522	0.334325	ENSG00000153767
ENSG00000135116	0.334323	ENSG00000168916
ENSG00000007264	0.334321	ENSG00000110841
ENSG00000111424	0.334321	ENSG00000139641
ENSG00000147403	0.334321	ENSG00000270647
ENSG00000129559	0.33432	ENSG00000225419
ENSG00000106028	0.334318	ENSG00000159314
ENSG00000089737	0.334318	ENSG00000169442
ENSG00000145247	0.334318	ENSG00000183734
ENSG00000087494	0.334317	ENSG00000103037
ENSG00000048471	0.334317	ENSG00000181754
ENSG00000065243	0.334316	ENSG00000116747
ENSG00000100151	0.334315	ENSG00000116138
ENSG00000079739	0.334315	ENSG00000185608
ENSG00000166619	0.334314	ENSG00000199436
ENSG00000164039	0.334314	ENSG00000258485
ENSG00000172216	0.334308	ENSG00000262874
ENSG00000157600	0.334306	ENSG00000184056
ENSG00000101052	0.334306	ENSG00000231177
ENSG00000110696	0.334304	ENSG00000162664
ENSG00000116711	0.334303	ENSG00000185129
ENSG00000186575	0.334301	ENSG00000225405
ENSG00000160293	0.334301	ENSG00000248333
ENSG00000228817	0.3343	ENSG00000243406
ENSG00000033327	0.334299	ENSG00000151445
ENSG00000134460	0.334299	ENSG00000264343
ENSG00000105669	0.334298	ENSG00000169252
ENSG00000119335	0.334297	ENSG00000188167
ENSG00000166394	0.334295	ENSG00000198113
ENSG00000120693	0.334294	ENSG00000146830
ENSG00000100116	0.334292	ENSG00000109390
ENSG00000082805	0.334292	ENSG00000126883
ENSG00000105669	0.334292	ENSG00000129460
ENSG00000135999	0.334291	ENSG00000228329
ENSG00000104894	0.33429	ENSG00000120594
ENSG00000063176	0.33429	ENSG00000213339
ENSG00000151650	0.334289	ENSG00000198522
ENSG00000071626	0.334288	ENSG00000154370
ENSG00000093009	0.334288	ENSG00000180871
ENSG00000114503	0.334288	ENSG00000233622
ENSG00000110700	0.334287	ENSG00000169385
ENSG00000163046	0.334286	ENSG00000253274
ENSG00000070081	0.334282	ENSG00000141540
ENSG00000123094	0.334282	ENSG00000155506
ENSG00000105669	0.334282	ENSG00000160948
ENSG00000111707	0.33428	ENSG00000207194
ENSG00000168612	0.334279	ENSG00000225405
ENSG00000135870	0.334278	ENSG00000242330
ENSG00000105514	0.334277	ENSG00000226137
ENSG00000167770	0.334276	ENSG00000178021
ENSG00000188033	0.334276	ENSG00000196267
ENSG00000078140	0.334274	ENSG00000167257
ENSG00000154723	0.334273	ENSG00000158473
ENSG00000136485	0.334273	ENSG00000242732
ENSG00000116990	0.334271	ENSG00000145494
ENSG00000166925	0.33427	ENSG00000204209
ENSG00000161381	0.33427	ENSG00000229106
ENSG00000129562	0.334267	ENSG00000131174
ENSG00000169413	0.334267	ENSG00000204389
ENSG00000106554	0.334266	ENSG00000164631
ENSG00000067646	0.334265	ENSG00000139946
ENSG00000102858	0.334263	ENSG00000179967
ENSG00000134294	0.334263	ENSG00000213281
ENSG00000136888	0.334262	ENSG00000165629
ENSG00000116209	0.334262	ENSG00000211645
ENSG00000166170	0.334262	ENSG00000247315
ENSG00000111530	0.334261	ENSG00000156973
ENSG00000130649	0.334258	ENSG00000181631
ENSG00000136930	0.334257	ENSG00000180448
ENSG00000073861	0.334257	ENSG00000205336
ENSG00000100410	0.334255	ENSG00000139641
ENSG00000119689	0.334255	ENSG00000212402
ENSG00000100116	0.334255	ENSG00000271601
ENSG00000143624	0.334252	ENSG00000172375
ENSG00000137522	0.334251	ENSG00000239911
ENSG00000230568	0.334251	ENSG00000270772
ENSG00000140463	0.334246	ENSG00000160584
ENSG00000132471	0.334243	ENSG00000255857
ENSG00000088992	0.334242	ENSG00000163823
ENSG00000143457	0.334241	ENSG00000148943
ENSG00000101096	0.334241	ENSG00000173068
ENSG00000140368	0.334241	ENSG00000204977
ENSG00000163541	0.334241	ENSG00000241468
ENSG00000004864	0.33424	ENSG00000124181
ENSG00000126264	0.33424	ENSG00000166770
ENSG00000125970	0.334239	ENSG00000247626
ENSG00000005486	0.334238	ENSG00000124226
ENSG00000128815	0.334238	ENSG00000149930
ENSG00000114857	0.334237	ENSG00000169398
ENSG00000172568	0.334235	ENSG00000183734
ENSG00000171552	0.334234	ENSG00000196914
ENSG00000137522	0.334234	ENSG00000197102
ENSG00000150316	0.334234	ENSG00000213445
ENSG00000173040	0.334234	ENSG00000214530
ENSG00000131067	0.334234	ENSG00000250011
ENSG00000174788	0.334232	ENSG00000197043
ENSG00000197540	0.334232	ENSG00000242732
ENSG00000014123	0.334232	ENSG00000256235
ENSG00000079393	0.334231	ENSG00000096006
ENSG00000111707	0.334231	ENSG00000121579
ENSG00000147274	0.334231	ENSG00000164919
ENSG00000154582	0.334231	ENSG00000183734
ENSG00000103313	0.33423	ENSG00000172113
ENSG00000134247	0.33423	ENSG00000178021
ENSG00000121764	0.33423	ENSG00000205755
ENSG00000124562	0.334228	ENSG00000204392
ENSG00000120616	0.334228	ENSG00000242887
ENSG00000100028	0.334227	ENSG00000131446
ENSG00000106268	0.334224	ENSG00000241468
ENSG00000007129	0.334223	ENSG00000176927
ENSG00000108861	0.334222	ENSG00000196576
ENSG00000112699	0.334221	ENSG00000224855
ENSG00000108622	0.334216	ENSG00000120616
ENSG00000105755	0.334216	ENSG00000214182
ENSG00000155974	0.334215	ENSG00000165028
ENSG00000126067	0.334215	ENSG00000179010
ENSG00000140006	0.334214	ENSG00000212657
ENSG00000186517	0.334214	ENSG00000235453
ENSG00000169413	0.334213	ENSG00000198917
ENSG00000110107	0.334212	ENSG00000110536
ENSG00000010327	0.334211	ENSG00000133816
ENSG00000165168	0.334211	ENSG00000177565
ENSG00000087152	0.334211	ENSG00000179918
ENSG00000042753	0.334211	ENSG00000243333
ENSG00000110042	0.334209	ENSG00000172534
ENSG00000163154	0.334208	ENSG00000204209
ENSG00000156535	0.334204	ENSG00000164707
ENSG00000091527	0.334204	ENSG00000169814
ENSG00000065243	0.334203	ENSG00000167770
ENSG00000114013	0.334202	ENSG00000143110
ENSG00000138617	0.3342	ENSG00000184307
ENSG00000125962	0.334199	ENSG00000167978
ENSG00000019102	0.334199	ENSG00000229106
ENSG00000107341	0.334198	ENSG00000109390
ENSG00000113758	0.334198	ENSG00000116701
ENSG00000108551	0.334198	ENSG00000158473
ENSG00000089737	0.334197	ENSG00000102970
ENSG00000109180	0.334197	ENSG00000130669
ENSG00000113448	0.334197	ENSG00000135018
ENSG00000127445	0.334197	ENSG00000198113
ENSG00000134970	0.334195	ENSG00000253770
ENSG00000137522	0.334194	ENSG00000206859
ENSG00000107738	0.334193	ENSG00000116670
ENSG00000215012	0.334192	ENSG00000241120
ENSG00000103035	0.334191	ENSG00000198780
ENSG00000103024	0.33419	ENSG00000168216
ENSG00000164975	0.33419	ENSG00000244687
ENSG00000120318	0.334187	ENSG00000136279
ENSG00000132676	0.334187	ENSG00000277443
ENSG00000139343	0.334186	ENSG00000140678
ENSG00000225978	0.334186	ENSG00000229590
ENSG00000103932	0.334185	ENSG00000106367
ENSG00000105053	0.334184	ENSG00000155545
ENSG00000134955	0.334184	ENSG00000232119
ENSG00000132429	0.334182	ENSG00000175040
ENSG00000116711	0.334181	ENSG00000167925
ENSG00000107874	0.334177	ENSG00000188822
ENSG00000135390	0.334175	ENSG00000162607
ENSG00000176994	0.334175	ENSG00000247315
ENSG00000005206	0.334174	ENSG00000132424
ENSG00000089053	0.334174	ENSG00000196998
ENSG00000116337	0.334171	ENSG00000188215
ENSG00000133067	0.33417	ENSG00000164610
ENSG00000165476	0.33417	ENSG00000182979
ENSG00000198336	0.33417	ENSG00000204472
ENSG00000124813	0.334167	ENSG00000172828
ENSG00000047579	0.334166	ENSG00000101193
ENSG00000126882	0.334164	ENSG00000172380
ENSG00000159210	0.334164	ENSG00000175105
ENSG00000204472	0.334164	ENSG00000213654
ENSG00000132635	0.334164	ENSG00000213930
ENSG00000226688	0.334164	ENSG00000256581
ENSG00000010319	0.334163	ENSG00000100055
ENSG00000100632	0.334162	ENSG00000175489
ENSG00000077514	0.334161	ENSG00000167850
ENSG00000137221	0.334161	ENSG00000243716
ENSG00000211665	0.334159	ENSG00000228763
ENSG00000261102	0.334159	ENSG00000270772
ENSG00000116478	0.334158	ENSG00000212443
ENSG00000108622	0.334157	ENSG00000139572
ENSG00000058866	0.334157	ENSG00000161955
ENSG00000131504	0.334156	ENSG00000169439
ENSG00000161654	0.334154	ENSG00000244642
ENSG00000166900	0.334153	ENSG00000225697
ENSG00000079462	0.334151	ENSG00000105819
ENSG00000007237	0.334151	ENSG00000156414
ENSG00000197329	0.334151	ENSG00000233429
ENSG00000169567	0.33415	ENSG00000225419
ENSG00000222383	0.33415	ENSG00000234369
ENSG00000105122	0.334148	ENSG00000126822
ENSG00000128739	0.334148	ENSG00000234420
ENSG00000108405	0.334147	ENSG00000167291
ENSG00000113966	0.334147	ENSG00000196507
ENSG00000115827	0.334147	ENSG00000275004
ENSG00000230590	0.334147	ENSG00000281376
ENSG00000005206	0.334145	ENSG00000150667
ENSG00000116711	0.334144	ENSG00000146830
ENSG00000131116	0.334143	ENSG00000165168
ENSG00000198231	0.334142	ENSG00000258890
ENSG00000116209	0.334139	ENSG00000230184
ENSG00000114503	0.334138	ENSG00000170191
ENSG00000100439	0.334138	ENSG00000173674
ENSG00000186575	0.334138	ENSG00000211644
ENSG00000142185	0.334137	ENSG00000163754
ENSG00000124222	0.334135	ENSG00000144407
ENSG00000131495	0.334134	ENSG00000211820
ENSG00000152291	0.334133	ENSG00000160326
ENSG00000141867	0.334133	ENSG00000198917
ENSG00000139343	0.334132	ENSG00000167770
ENSG00000138663	0.334131	ENSG00000174744
ENSG00000236882	0.334131	ENSG00000272398
ENSG00000167553	0.334129	ENSG00000270647
ENSG00000092470	0.334128	ENSG00000112312
ENSG00000148175	0.334127	ENSG00000186088
ENSG00000137076	0.334126	ENSG00000137310
ENSG00000109390	0.334126	ENSG00000142347
ENSG00000090013	0.334126	ENSG00000224177
ENSG00000107874	0.334125	ENSG00000178222
ENSG00000066923	0.334123	ENSG00000078900
ENSG00000099942	0.334121	ENSG00000170860
ENSG00000088356	0.334121	ENSG00000196182
ENSG00000125991	0.334121	ENSG00000198520
ENSG00000116903	0.334121	ENSG00000213741
ENSG00000123268	0.33412	ENSG00000169564
ENSG00000116584	0.33412	ENSG00000198538
ENSG00000115128	0.334119	ENSG00000265727
ENSG00000149932	0.334118	ENSG00000171161
ENSG00000125966	0.334117	ENSG00000160957
ENSG00000148634	0.334113	ENSG00000174032
ENSG00000208772	0.334112	ENSG00000211962
ENSG00000134905	0.334112	ENSG00000226328
ENSG00000110852	0.334111	ENSG00000187118
ENSG00000001167	0.334109	ENSG00000213445
ENSG00000085224	0.334107	ENSG00000162601
ENSG00000135709	0.334106	ENSG00000215193
ENSG00000110011	0.334106	ENSG00000270629
ENSG00000019102	0.334104	ENSG00000132182
ENSG00000101911	0.334104	ENSG00000172534
ENSG00000148248	0.334104	ENSG00000275700
ENSG00000135912	0.334103	ENSG00000175130
ENSG00000120318	0.334102	ENSG00000167528
ENSG00000113068	0.3341	ENSG00000165995
ENSG00000169567	0.334099	ENSG00000204392
ENSG00000117862	0.334098	ENSG00000197136
ENSG00000132694	0.334097	ENSG00000134769
ENSG00000112659	0.334097	ENSG00000184465
ENSG00000001167	0.334096	ENSG00000102970
ENSG00000106009	0.334096	ENSG00000171960
ENSG00000169184	0.334095	ENSG00000221916
ENSG00000105568	0.334094	ENSG00000137078
ENSG00000108094	0.334088	ENSG00000128567
ENSG00000114573	0.334088	ENSG00000139433
ENSG00000135999	0.334086	ENSG00000175175
ENSG00000175854	0.334086	ENSG00000219146
ENSG00000105737	0.334085	ENSG00000185198
ENSG00000132670	0.334084	ENSG00000205730
ENSG00000160712	0.334084	ENSG00000224295
ENSG00000177565	0.334083	ENSG00000238795
ENSG00000150977	0.334081	ENSG00000167280
ENSG00000177030	0.334081	ENSG00000211952
ENSG00000161179	0.33408	ENSG00000178498
ENSG00000101928	0.334079	ENSG00000152484
ENSG00000103269	0.334078	ENSG00000121742
ENSG00000114735	0.334078	ENSG00000168350
ENSG00000105516	0.334076	ENSG00000211796
ENSG00000100433	0.334075	ENSG00000197747
ENSG00000101425	0.334074	ENSG00000204681
ENSG00000106305	0.334073	ENSG00000224041
ENSG00000132182	0.334073	ENSG00000228594
ENSG00000169567	0.334073	ENSG00000238795
ENSG00000114503	0.334071	ENSG00000264169
ENSG00000138172	0.334071	ENSG00000274986
ENSG00000084693	0.33407	ENSG00000140836
ENSG00000136158	0.33407	ENSG00000166925
ENSG00000139211	0.33407	ENSG00000188822
ENSG00000106462	0.33407	ENSG00000211965
ENSG00000081019	0.334067	ENSG00000228594
ENSG00000129450	0.334066	ENSG00000156687
ENSG00000141258	0.334066	ENSG00000198520
ENSG00000118263	0.334066	ENSG00000198668
ENSG00000224315	0.334066	ENSG00000232792
ENSG00000152291	0.334066	ENSG00000244230
ENSG00000171861	0.334065	ENSG00000205744
ENSG00000116691	0.334064	ENSG00000123636
ENSG00000127530	0.334063	ENSG00000242732
ENSG00000167778	0.334061	ENSG00000235781
ENSG00000066136	0.33406	ENSG00000107862
ENSG00000023191	0.334059	ENSG00000133226
ENSG00000180448	0.334059	ENSG00000183077
ENSG00000131100	0.334058	ENSG00000165282
ENSG00000018510	0.334057	ENSG00000235740
ENSG00000245164	0.334057	ENSG00000273173
ENSG00000121858	0.334056	ENSG00000176714
ENSG00000105669	0.334055	ENSG00000149930
ENSG00000152785	0.334051	ENSG00000167889
ENSG00000084652	0.33405	ENSG00000164919
ENSG00000100068	0.334049	ENSG00000132424
ENSG00000100433	0.334049	ENSG00000236753
ENSG00000151327	0.334047	ENSG00000169026
ENSG00000117305	0.334046	ENSG00000138413
ENSG00000100055	0.334046	ENSG00000168229
ENSG00000105669	0.334045	ENSG00000112212
ENSG00000132485	0.334045	ENSG00000148337
ENSG00000169021	0.334044	ENSG00000170142
ENSG00000139514	0.334044	ENSG00000180758
ENSG00000149932	0.334043	ENSG00000173638
ENSG00000114302	0.334043	ENSG00000237476
ENSG00000082074	0.334042	ENSG00000143110
ENSG00000207194	0.33404	ENSG00000224315
ENSG00000126217	0.334039	ENSG00000139193
ENSG00000134627	0.334039	ENSG00000142185
ENSG00000118276	0.334038	ENSG00000206177
ENSG00000177410	0.334031	ENSG00000182004
ENSG00000148943	0.334031	ENSG00000238227
ENSG00000140463	0.33403	ENSG00000214013
ENSG00000117118	0.334029	ENSG00000178982
ENSG00000100410	0.334027	ENSG00000171700
ENSG00000124134	0.334027	ENSG00000187531
ENSG00000134243	0.334026	ENSG00000152767
ENSG00000139211	0.334026	ENSG00000197747
ENSG00000212493	0.334022	ENSG00000229619
ENSG00000116396	0.334021	ENSG00000203808
ENSG00000107175	0.334021	ENSG00000204472
ENSG00000159210	0.33402	ENSG00000167895
ENSG00000018280	0.334018	ENSG00000167595
ENSG00000166900	0.334018	ENSG00000235257
ENSG00000108774	0.334017	ENSG00000187764
ENSG00000123411	0.334016	ENSG00000143702
ENSG00000105737	0.334014	ENSG00000161405
ENSG00000069345	0.334012	ENSG00000117395
ENSG00000072736	0.334012	ENSG00000135736
ENSG00000124942	0.334011	ENSG00000183734
ENSG00000164258	0.334009	ENSG00000180098
ENSG00000067596	0.334008	ENSG00000137076
ENSG00000064651	0.334008	ENSG00000237476
ENSG00000100433	0.334004	ENSG00000118816
ENSG00000116138	0.334003	ENSG00000168259
ENSG00000196071	0.334003	ENSG00000266913
ENSG00000051382	0.334002	ENSG00000143889
ENSG00000161955	0.334001	ENSG00000198113
ENSG00000181274	0.334001	ENSG00000213923
ENSG00000239899	0.334001	ENSG00000266187
ENSG00000072609	0.333999	ENSG00000238311
ENSG00000152475	0.333998	ENSG00000180089
ENSG00000111224	0.333997	ENSG00000171700
ENSG00000074842	0.333997	ENSG00000186010
ENSG00000108094	0.333996	ENSG00000127530
ENSG00000082805	0.333995	ENSG00000168116
ENSG00000214253	0.333991	ENSG00000235169
ENSG00000178188	0.33399	ENSG00000198026
ENSG00000154582	0.333989	ENSG00000157014
ENSG00000107338	0.333989	ENSG00000168924
ENSG00000137393	0.333989	ENSG00000274114
ENSG00000137449	0.333987	ENSG00000162623
ENSG00000070031	0.333986	ENSG00000100038
ENSG00000162601	0.333986	ENSG00000169905
ENSG00000132485	0.333985	ENSG00000167182
ENSG00000170142	0.333985	ENSG00000239571
ENSG00000131437	0.333984	ENSG00000149260
ENSG00000184708	0.333984	ENSG00000187735
ENSG00000091527	0.333983	ENSG00000198081
ENSG00000154813	0.333982	ENSG00000163946
ENSG00000112212	0.333976	ENSG00000119689
ENSG00000091542	0.333976	ENSG00000136826
ENSG00000122223	0.333975	ENSG00000145687
ENSG00000127334	0.333974	ENSG00000136379
ENSG00000132429	0.333973	ENSG00000171861
ENSG00000101347	0.333969	ENSG00000110042
ENSG00000137073	0.333968	ENSG00000166348
ENSG00000170458	0.333968	ENSG00000270647
ENSG00000110723	0.333967	ENSG00000112473
ENSG00000146373	0.333966	ENSG00000158163
ENSG00000134970	0.333964	ENSG00000197912
ENSG00000158435	0.333962	ENSG00000169252
ENSG00000130881	0.33396	ENSG00000170909
ENSG00000123009	0.33396	ENSG00000277443
ENSG00000129071	0.333959	ENSG00000178567
ENSG00000170604	0.333959	ENSG00000249784
ENSG00000065029	0.333957	ENSG00000143742
ENSG00000112667	0.333957	ENSG00000224078
ENSG00000114026	0.333955	ENSG00000115266
ENSG00000156928	0.333955	ENSG00000179361
ENSG00000101265	0.333953	ENSG00000134955
ENSG00000105516	0.333952	ENSG00000204619
ENSG00000093167	0.333951	ENSG00000171827
ENSG00000167595	0.333948	ENSG00000168060
ENSG00000119650	0.333946	ENSG00000136485
ENSG00000169905	0.333946	ENSG00000172534
ENSG00000082014	0.333943	ENSG00000101160
ENSG00000101336	0.333943	ENSG00000138448
ENSG00000132153	0.333943	ENSG00000147133
ENSG00000197329	0.333943	ENSG00000239911
ENSG00000104866	0.333942	ENSG00000144407
ENSG00000116903	0.33394	ENSG00000135390
ENSG00000104408	0.333939	ENSG00000147677
ENSG00000182885	0.333939	ENSG00000235257
ENSG00000105088	0.333938	ENSG00000183340
ENSG00000070371	0.333937	ENSG00000197301
ENSG00000145216	0.333936	ENSG00000174501
```
