## Supplementary material for "The network structure of hematopoietic cancers": Network files for the top-100,000 interactions in the five phenotypes: NBM_BALL_8th_100k_MI.sif (part 2 of 5)

```
ENSG00000108774	0.333935	ENSG00000163154
ENSG00000102034	0.333935	ENSG00000179361
ENSG00000127334	0.333933	ENSG00000129538
ENSG00000119862	0.333933	ENSG00000156026
ENSG00000133067	0.333933	ENSG00000175390
ENSG00000064687	0.333933	ENSG00000204642
ENSG00000127530	0.333932	ENSG00000163823
ENSG00000167528	0.333932	ENSG00000188921
ENSG00000101916	0.333931	ENSG00000164691
ENSG00000119535	0.333931	ENSG00000241685
ENSG00000137098	0.333927	ENSG00000142920
ENSG00000176563	0.333927	ENSG00000237914
ENSG00000105612	0.333925	ENSG00000135476
ENSG00000214626	0.333925	ENSG00000229456
ENSG00000164220	0.333923	ENSG00000231665
ENSG00000120318	0.333921	ENSG00000178982
ENSG00000169385	0.333921	ENSG00000186416
ENSG00000138663	0.333921	ENSG00000242170
ENSG00000140365	0.33392	ENSG00000175416
ENSG00000134970	0.33392	ENSG00000198874
ENSG00000114013	0.333919	ENSG00000140992
ENSG00000112695	0.333918	ENSG00000132676
ENSG00000081019	0.333918	ENSG00000241230
ENSG00000170006	0.333913	ENSG00000177706
ENSG00000237065	0.333912	ENSG00000249302
ENSG00000103932	0.33391	ENSG00000183049
ENSG00000130598	0.333909	ENSG00000183734
ENSG00000130332	0.333909	ENSG00000265354
ENSG00000110042	0.333905	ENSG00000157014
ENSG00000019102	0.333904	ENSG00000132464
ENSG00000075223	0.333904	ENSG00000198951
ENSG00000029725	0.333903	ENSG00000101421
ENSG00000140678	0.333901	ENSG00000145494
ENSG00000165775	0.3339	ENSG00000176700
ENSG00000067596	0.3339	ENSG00000204308
ENSG00000090470	0.333898	ENSG00000139641
ENSG00000163382	0.333894	ENSG00000174547
ENSG00000110721	0.333894	ENSG00000175274
ENSG00000100350	0.333893	ENSG00000153560
ENSG00000117475	0.333891	ENSG00000156140
ENSG00000070770	0.333891	ENSG00000159496
ENSG00000101150	0.333889	ENSG00000141428
ENSG00000134955	0.333889	ENSG00000166224
ENSG00000157350	0.333887	ENSG00000252010
ENSG00000100632	0.333886	ENSG00000117505
ENSG00000111247	0.333886	ENSG00000154734
ENSG00000106459	0.333882	ENSG00000139726
ENSG00000095585	0.333881	ENSG00000211978
ENSG00000065970	0.333879	ENSG00000226055
ENSG00000131730	0.333877	ENSG00000141867
ENSG00000159723	0.333877	ENSG00000175787
ENSG00000139826	0.333876	ENSG00000153774
ENSG00000184381	0.333876	ENSG00000265491
ENSG00000196954	0.333875	ENSG00000242256
ENSG00000203760	0.333875	ENSG00000243147
ENSG00000066651	0.333873	ENSG00000072609
ENSG00000091164	0.333872	ENSG00000110536
ENSG00000149196	0.333872	ENSG00000188167
ENSG00000132429	0.33387	ENSG00000149564
ENSG00000135709	0.33387	ENSG00000169026
ENSG00000101347	0.333868	ENSG00000170909
ENSG00000111424	0.333867	ENSG00000114125
ENSG00000138794	0.333867	ENSG00000140995
ENSG00000087510	0.333867	ENSG00000213614
ENSG00000121964	0.333866	ENSG00000184675
ENSG00000185129	0.333866	ENSG00000197329
ENSG00000123472	0.333864	ENSG00000236753
ENSG00000088247	0.333862	ENSG00000109084
ENSG00000178498	0.333861	ENSG00000204209
ENSG00000093000	0.33386	ENSG00000164220
ENSG00000091542	0.333858	ENSG00000107874
ENSG00000133134	0.333855	ENSG00000185361
ENSG00000146083	0.333852	ENSG00000177427
ENSG00000005206	0.33385	ENSG00000116138
ENSG00000145794	0.333849	ENSG00000182158
ENSG00000171303	0.333849	ENSG00000258818
ENSG00000054118	0.333848	ENSG00000271601
ENSG00000070404	0.333845	ENSG00000164236
ENSG00000176700	0.333845	ENSG00000204482
ENSG00000116903	0.333844	ENSG00000152454
ENSG00000132464	0.333843	ENSG00000175416
ENSG00000130222	0.333841	ENSG00000213563
ENSG00000099953	0.33384	ENSG00000101421
ENSG00000137343	0.33384	ENSG00000211962
ENSG00000244230	0.333839	ENSG00000276956
ENSG00000110077	0.333838	ENSG00000249437
ENSG00000118520	0.333836	ENSG00000145014
ENSG00000120318	0.333836	ENSG00000225419
ENSG00000172638	0.333835	ENSG00000184992
ENSG00000136732	0.333835	ENSG00000230982
ENSG00000138663	0.333832	ENSG00000170909
ENSG00000162636	0.333831	ENSG00000198538
ENSG00000054118	0.33383	ENSG00000100239
ENSG00000100632	0.333827	ENSG00000160957
ENSG00000126822	0.333826	ENSG00000166925
ENSG00000082074	0.333826	ENSG00000205755
ENSG00000130304	0.333825	ENSG00000167207
ENSG00000101911	0.333824	ENSG00000119650
ENSG00000109390	0.333824	ENSG00000181800
ENSG00000102309	0.333822	ENSG00000164258
ENSG00000157350	0.333822	ENSG00000167700
ENSG00000143382	0.333818	ENSG00000184840
ENSG00000129084	0.333817	ENSG00000277443
ENSG00000132676	0.333816	ENSG00000224315
ENSG00000105983	0.333815	ENSG00000130598
ENSG00000114853	0.333815	ENSG00000133561
ENSG00000108561	0.333814	ENSG00000112695
ENSG00000112304	0.333814	ENSG00000197063
ENSG00000103671	0.333814	ENSG00000228149
ENSG00000070031	0.333813	ENSG00000168259
ENSG00000121067	0.333812	ENSG00000144320
ENSG00000166340	0.333812	ENSG00000189159
ENSG00000085185	0.333811	ENSG00000100523
ENSG00000197714	0.333811	ENSG00000264343
ENSG00000161920	0.333808	ENSG00000174851
ENSG00000115204	0.333808	ENSG00000236675
ENSG00000100410	0.333807	ENSG00000142538
ENSG00000147955	0.333807	ENSG00000164114
ENSG00000116793	0.333806	ENSG00000150977
ENSG00000100629	0.333803	ENSG00000120685
ENSG00000163823	0.333803	ENSG00000178177
ENSG00000142684	0.333802	ENSG00000159200
ENSG00000096006	0.333801	ENSG00000197653
ENSG00000163823	0.3338	ENSG00000173992
ENSG00000163046	0.333798	ENSG00000197329
ENSG00000074266	0.333797	ENSG00000232928
ENSG00000162144	0.333797	ENSG00000270647
ENSG00000115762	0.333796	ENSG00000166471
ENSG00000121764	0.333792	ENSG00000255987
ENSG00000138678	0.33379	ENSG00000151422
ENSG00000128739	0.333787	ENSG00000204463
ENSG00000149243	0.333785	ENSG00000181038
ENSG00000188822	0.333785	ENSG00000239900
ENSG00000164023	0.333784	ENSG00000229236
ENSG00000165476	0.333781	ENSG00000230590
ENSG00000103037	0.33378	ENSG00000137770
ENSG00000167005	0.33378	ENSG00000188167
ENSG00000123094	0.33378	ENSG00000234473
ENSG00000116741	0.333779	ENSG00000133872
ENSG00000181800	0.333779	ENSG00000197483
ENSG00000138131	0.333779	ENSG00000243406
ENSG00000119616	0.333778	ENSG00000143110
ENSG00000165775	0.333777	ENSG00000185361
ENSG00000165775	0.333776	ENSG00000203993
ENSG00000105248	0.333775	ENSG00000183726
ENSG00000065518	0.333775	ENSG00000241468
ENSG00000117480	0.333773	ENSG00000147180
ENSG00000111676	0.333771	ENSG00000259330
ENSG00000136167	0.33377	ENSG00000163823
ENSG00000181929	0.33377	ENSG00000204946
ENSG00000099308	0.33377	ENSG00000271601
ENSG00000105963	0.33377	ENSG00000278535
ENSG00000071626	0.333769	ENSG00000110697
ENSG00000100221	0.333767	ENSG00000163874
ENSG00000070371	0.333766	ENSG00000130305
ENSG00000112877	0.333765	ENSG00000179241
ENSG00000005059	0.333764	ENSG00000165629
ENSG00000079739	0.333763	ENSG00000179950
ENSG00000085185	0.333763	ENSG00000225978
ENSG00000100504	0.33376	ENSG00000142552
ENSG00000046647	0.333759	ENSG00000178966
ENSG00000186660	0.333759	ENSG00000244462
ENSG00000119705	0.333758	ENSG00000155506
ENSG00000147274	0.333758	ENSG00000251791
ENSG00000075702	0.333757	ENSG00000100330
ENSG00000123094	0.333757	ENSG00000214253
ENSG00000099385	0.333753	ENSG00000175390
ENSG00000162227	0.333753	ENSG00000187147
ENSG00000200558	0.333752	ENSG00000256235
ENSG00000214626	0.333752	ENSG00000273311
ENSG00000099840	0.333751	ENSG00000119689
ENSG00000168916	0.33375	ENSG00000213923
ENSG00000168769	0.333748	ENSG00000187231
ENSG00000158792	0.333745	ENSG00000185728
ENSG00000066136	0.333744	ENSG00000160584
ENSG00000135605	0.333744	ENSG00000170265
ENSG00000159199	0.333741	ENSG00000164967
ENSG00000115806	0.333739	ENSG00000182979
ENSG00000160318	0.333739	ENSG00000274020
ENSG00000140406	0.333737	ENSG00000196262
ENSG00000127914	0.333737	ENSG00000197629
ENSG00000198646	0.333737	ENSG00000236254
ENSG00000108439	0.333736	ENSG00000169727
ENSG00000100425	0.333736	ENSG00000196422
ENSG00000007174	0.333735	ENSG00000102401
ENSG00000101654	0.333735	ENSG00000106348
ENSG00000137073	0.333734	ENSG00000168137
ENSG00000168612	0.333731	ENSG00000170967
ENSG00000183734	0.333729	ENSG00000198429
ENSG00000088812	0.333728	ENSG00000101290
ENSG00000133063	0.333728	ENSG00000133805
ENSG00000175376	0.333728	ENSG00000268804
ENSG00000101916	0.333725	ENSG00000135709
ENSG00000162302	0.333725	ENSG00000179542
ENSG00000110700	0.333722	ENSG00000188822
ENSG00000106153	0.333721	ENSG00000136522
ENSG00000001167	0.333721	ENSG00000158864
ENSG00000188807	0.333721	ENSG00000197785
ENSG00000075151	0.333718	ENSG00000176927
ENSG00000084623	0.333715	ENSG00000175324
ENSG00000139572	0.333714	ENSG00000174744
ENSG00000135272	0.333714	ENSG00000197580
ENSG00000041988	0.333711	ENSG00000196357
ENSG00000133121	0.33371	ENSG00000141867
ENSG00000111802	0.33371	ENSG00000176390
ENSG00000073111	0.333709	ENSG00000086289
ENSG00000107554	0.333708	ENSG00000177084
ENSG00000167925	0.333708	ENSG00000204209
ENSG00000131089	0.333706	ENSG00000135365
ENSG00000124783	0.333706	ENSG00000163428
ENSG00000090316	0.333705	ENSG00000165156
ENSG00000014138	0.333703	ENSG00000116396
ENSG00000071626	0.333702	ENSG00000084652
ENSG00000125037	0.333699	ENSG00000141428
ENSG00000120318	0.333699	ENSG00000165527
ENSG00000187997	0.333699	ENSG00000234420
ENSG00000118816	0.333698	ENSG00000154582
ENSG00000074266	0.333698	ENSG00000188997
ENSG00000137522	0.333693	ENSG00000215808
ENSG00000137770	0.33369	ENSG00000271699
ENSG00000100410	0.333689	ENSG00000170142
ENSG00000126267	0.333689	ENSG00000204392
ENSG00000178498	0.333689	ENSG00000204767
ENSG00000164114	0.333688	ENSG00000181211
ENSG00000079462	0.333688	ENSG00000237693
ENSG00000159363	0.333687	ENSG00000183576
ENSG00000121579	0.333687	ENSG00000187764
ENSG00000134762	0.333687	ENSG00000198018
ENSG00000160685	0.333687	ENSG00000270647
ENSG00000161526	0.333686	ENSG00000215712
ENSG00000085998	0.333685	ENSG00000165915
ENSG00000185404	0.333683	ENSG00000186566
ENSG00000100055	0.333683	ENSG00000211945
ENSG00000103064	0.333681	ENSG00000117477
ENSG00000116095	0.333681	ENSG00000120318
ENSG00000129484	0.33368	ENSG00000189050
ENSG00000136490	0.333679	ENSG00000151117
ENSG00000132003	0.333677	ENSG00000140403
ENSG00000140678	0.333676	ENSG00000211644
ENSG00000129810	0.333676	ENSG00000233056
ENSG00000071242	0.333675	ENSG00000185608
ENSG00000009790	0.333674	ENSG00000110841
ENSG00000092421	0.333673	ENSG00000177125
ENSG00000124783	0.33367	ENSG00000247315
ENSG00000117862	0.333667	ENSG00000183011
ENSG00000104880	0.333666	ENSG00000130649
ENSG00000101265	0.333665	ENSG00000177125
ENSG00000161692	0.333664	ENSG00000170653
ENSG00000084774	0.333663	ENSG00000205609
ENSG00000166783	0.333663	ENSG00000232487
ENSG00000123094	0.333662	ENSG00000141582
ENSG00000137177	0.333662	ENSG00000165671
ENSG00000116138	0.333659	ENSG00000235453
ENSG00000157978	0.333658	ENSG00000170854
ENSG00000204209	0.333656	ENSG00000228594
ENSG00000130227	0.333655	ENSG00000154114
ENSG00000160685	0.333655	ENSG00000205609
ENSG00000165801	0.333654	ENSG00000177706
ENSG00000116903	0.333654	ENSG00000178996
ENSG00000173163	0.333654	ENSG00000197329
ENSG00000084652	0.333653	ENSG00000116685
ENSG00000043093	0.333653	ENSG00000275052
ENSG00000244642	0.333653	ENSG00000281183
ENSG00000151327	0.333652	ENSG00000227372
ENSG00000137478	0.333651	ENSG00000198742
ENSG00000115762	0.33365	ENSG00000157350
ENSG00000092421	0.33365	ENSG00000167850
ENSG00000071626	0.333649	ENSG00000163046
ENSG00000185905	0.333649	ENSG00000233429
ENSG00000102393	0.333648	ENSG00000170854
ENSG00000120318	0.333647	ENSG00000169896
ENSG00000133884	0.333647	ENSG00000184588
ENSG00000212402	0.333645	ENSG00000248333
ENSG00000134825	0.333643	ENSG00000254856
ENSG00000114383	0.333642	ENSG00000155849
ENSG00000166619	0.333641	ENSG00000251791
ENSG00000135390	0.33364	ENSG00000197329
ENSG00000070886	0.333638	ENSG00000136770
ENSG00000140678	0.333636	ENSG00000244230
ENSG00000115514	0.333636	ENSG00000247556
ENSG00000232587	0.333636	ENSG00000270647
ENSG00000133019	0.333635	ENSG00000183166
ENSG00000162144	0.33363	ENSG00000177731
ENSG00000108094	0.333629	ENSG00000233056
ENSG00000166664	0.333629	ENSG00000261794
ENSG00000096384	0.333628	ENSG00000099956
ENSG00000100650	0.333628	ENSG00000226055
ENSG00000205609	0.333627	ENSG00000212443
ENSG00000121680	0.333627	ENSG00000271013
ENSG00000102531	0.333626	ENSG00000138131
ENSG00000129460	0.333626	ENSG00000147471
ENSG00000131914	0.333626	ENSG00000186204
ENSG00000108094	0.333624	ENSG00000124164
ENSG00000163449	0.333624	ENSG00000164751
ENSG00000151360	0.333624	ENSG00000239207
ENSG00000065518	0.333623	ENSG00000211652
ENSG00000135686	0.333619	ENSG00000139651
ENSG00000147403	0.333619	ENSG00000219146
ENSG00000114388	0.333617	ENSG00000216636
ENSG00000161526	0.333617	ENSG00000244462
ENSG00000186141	0.333615	ENSG00000242028
ENSG00000140299	0.333614	ENSG00000173726
ENSG00000138079	0.333613	ENSG00000197372
ENSG00000079462	0.333612	ENSG00000162227
ENSG00000112851	0.333611	ENSG00000230590
ENSG00000187764	0.333611	ENSG00000273311
ENSG00000082014	0.333609	ENSG00000095564
ENSG00000122705	0.333609	ENSG00000132676
ENSG00000099725	0.333606	ENSG00000229236
ENSG00000107929	0.333603	ENSG00000109107
ENSG00000135365	0.333603	ENSG00000176018
ENSG00000143674	0.333603	ENSG00000277443
ENSG00000224295	0.333602	ENSG00000229806
ENSG00000142599	0.3336	ENSG00000171817
ENSG00000133574	0.3336	ENSG00000178222
ENSG00000125629	0.3336	ENSG00000224383
ENSG00000135956	0.3336	ENSG00000260032
ENSG00000151704	0.333599	ENSG00000183734
ENSG00000001497	0.333598	ENSG00000049192
ENSG00000153815	0.333598	ENSG00000169439
ENSG00000138674	0.333597	ENSG00000179222
ENSG00000229106	0.333596	ENSG00000242732
ENSG00000158220	0.333595	ENSG00000158850
ENSG00000159899	0.333594	ENSG00000176563
ENSG00000160051	0.333594	ENSG00000215704
ENSG00000134970	0.333593	ENSG00000146278
ENSG00000170006	0.333593	ENSG00000170458
ENSG00000219146	0.33359	ENSG00000232587
ENSG00000078900	0.33359	ENSG00000259823
ENSG00000100365	0.333586	ENSG00000116691
ENSG00000109762	0.333585	ENSG00000122122
ENSG00000160131	0.333584	ENSG00000185085
ENSG00000131100	0.333583	ENSG00000131143
ENSG00000159363	0.333583	ENSG00000163235
ENSG00000101190	0.333582	ENSG00000108829
ENSG00000171700	0.333581	ENSG00000215808
ENSG00000121807	0.333581	ENSG00000240853
ENSG00000137843	0.333579	ENSG00000171476
ENSG00000088992	0.333578	ENSG00000136485
ENSG00000239605	0.333578	ENSG00000270629
ENSG00000100439	0.333577	ENSG00000136450
ENSG00000132286	0.333575	ENSG00000158473
ENSG00000136167	0.333574	ENSG00000242732
ENSG00000113300	0.333574	ENSG00000259513
ENSG00000148200	0.333571	ENSG00000179869
ENSG00000106153	0.333569	ENSG00000112695
ENSG00000135736	0.333569	ENSG00000177352
ENSG00000135272	0.333569	ENSG00000182473
ENSG00000159314	0.333569	ENSG00000204482
ENSG00000172534	0.333567	ENSG00000230225
ENSG00000112695	0.333564	ENSG00000163541
ENSG00000028839	0.333564	ENSG00000197429
ENSG00000120594	0.333563	ENSG00000198113
ENSG00000197471	0.333563	ENSG00000198830
ENSG00000124181	0.333562	ENSG00000138639
ENSG00000166619	0.333562	ENSG00000239207
ENSG00000065526	0.333561	ENSG00000142599
ENSG00000089157	0.333561	ENSG00000176994
ENSG00000113263	0.33356	ENSG00000141293
ENSG00000152291	0.33356	ENSG00000260032
ENSG00000115762	0.333559	ENSG00000119729
ENSG00000103275	0.333559	ENSG00000167491
ENSG00000147274	0.333559	ENSG00000215808
ENSG00000164258	0.333559	ENSG00000232824
ENSG00000101421	0.333558	ENSG00000105755
ENSG00000100097	0.333558	ENSG00000158473
ENSG00000117419	0.333557	ENSG00000121807
ENSG00000109667	0.333556	ENSG00000151650
ENSG00000100055	0.333556	ENSG00000185129
ENSG00000175416	0.333555	ENSG00000265354
ENSG00000170909	0.333554	ENSG00000177576
ENSG00000136108	0.333554	ENSG00000204138
ENSG00000197181	0.333554	ENSG00000204482
ENSG00000119509	0.333553	ENSG00000161547
ENSG00000133142	0.333552	ENSG00000166471
ENSG00000141867	0.333552	ENSG00000215808
ENSG00000160208	0.333549	ENSG00000212402
ENSG00000116747	0.333547	ENSG00000121807
ENSG00000136869	0.333547	ENSG00000188921
ENSG00000128739	0.333545	ENSG00000164258
ENSG00000063127	0.333539	ENSG00000141480
ENSG00000177051	0.333539	ENSG00000274986
ENSG00000135956	0.333538	ENSG00000187554
ENSG00000065243	0.333537	ENSG00000211796
ENSG00000102409	0.333537	ENSG00000214629
ENSG00000100410	0.333536	ENSG00000213654
ENSG00000229106	0.333536	ENSG00000244687
ENSG00000087302	0.333532	ENSG00000197136
ENSG00000100138	0.333531	ENSG00000171960
ENSG00000142599	0.333531	ENSG00000198742
ENSG00000212443	0.333531	ENSG00000215808
ENSG00000257957	0.333527	ENSG00000280080
ENSG00000137522	0.333526	ENSG00000204438
ENSG00000093000	0.333525	ENSG00000101138
ENSG00000176714	0.333523	ENSG00000213694
ENSG00000187554	0.333523	ENSG00000232931
ENSG00000101421	0.333521	ENSG00000105669
ENSG00000074319	0.33352	ENSG00000120948
ENSG00000127220	0.333518	ENSG00000131408
ENSG00000163046	0.333518	ENSG00000225978
ENSG00000104936	0.333517	ENSG00000145439
ENSG00000094804	0.333516	ENSG00000104738
ENSG00000144118	0.333516	ENSG00000165168
ENSG00000164258	0.333516	ENSG00000170006
ENSG00000172638	0.333515	ENSG00000179010
ENSG00000122705	0.333515	ENSG00000230568
ENSG00000103037	0.333514	ENSG00000121989
ENSG00000104866	0.333514	ENSG00000185361
ENSG00000103035	0.333513	ENSG00000244437
ENSG00000138279	0.333512	ENSG00000162777
ENSG00000105708	0.33351	ENSG00000198453
ENSG00000160293	0.333508	ENSG00000198336
ENSG00000174744	0.333505	ENSG00000198018
ENSG00000091317	0.333505	ENSG00000213639
ENSG00000157992	0.333504	ENSG00000201185
ENSG00000116747	0.333504	ENSG00000242028
ENSG00000077514	0.333503	ENSG00000114013
ENSG00000110536	0.333502	ENSG00000143110
ENSG00000198780	0.333502	ENSG00000211663
ENSG00000099995	0.333501	ENSG00000177694
ENSG00000105401	0.333499	ENSG00000185236
ENSG00000196440	0.333499	ENSG00000206859
ENSG00000197540	0.333499	ENSG00000235169
ENSG00000102970	0.333497	ENSG00000185361
ENSG00000106803	0.333496	ENSG00000136810
ENSG00000171161	0.333496	ENSG00000244230
ENSG00000181800	0.333496	ENSG00000277443
ENSG00000111707	0.333495	ENSG00000214253
ENSG00000117691	0.333494	ENSG00000141642
ENSG00000090238	0.333493	ENSG00000169764
ENSG00000100151	0.333492	ENSG00000241685
ENSG00000011566	0.33349	ENSG00000116641
ENSG00000064763	0.333489	ENSG00000133805
ENSG00000111676	0.333488	ENSG00000119596
ENSG00000106714	0.333488	ENSG00000172725
ENSG00000115318	0.333487	ENSG00000158352
ENSG00000132429	0.333486	ENSG00000181555
ENSG00000085998	0.333483	ENSG00000149932
ENSG00000236375	0.333483	ENSG00000261336
ENSG00000063176	0.333482	ENSG00000105982
ENSG00000099834	0.333482	ENSG00000168386
ENSG00000173198	0.333481	ENSG00000197912
ENSG00000065518	0.333481	ENSG00000252010
ENSG00000184381	0.333478	ENSG00000185905
ENSG00000087302	0.333474	ENSG00000154370
ENSG00000082512	0.333474	ENSG00000154734
ENSG00000011083	0.333474	ENSG00000171700
ENSG00000067048	0.333473	ENSG00000129824
ENSG00000132467	0.333471	ENSG00000204472
ENSG00000212402	0.333471	ENSG00000214530
ENSG00000114654	0.33347	ENSG00000120616
ENSG00000102098	0.33347	ENSG00000130511
ENSG00000126581	0.333468	ENSG00000139211
ENSG00000110108	0.333468	ENSG00000271601
ENSG00000100083	0.333466	ENSG00000112561
ENSG00000137210	0.333463	ENSG00000164976
ENSG00000211968	0.333461	ENSG00000241294
ENSG00000003509	0.33346	ENSG00000122515
ENSG00000140678	0.333458	ENSG00000167553
ENSG00000164976	0.333456	ENSG00000169860
ENSG00000207194	0.333456	ENSG00000232587
ENSG00000224315	0.333455	ENSG00000275090
ENSG00000185361	0.333454	ENSG00000214253
ENSG00000196505	0.333454	ENSG00000236675
ENSG00000154582	0.333454	ENSG00000248333
ENSG00000035664	0.333453	ENSG00000112062
ENSG00000198429	0.333451	ENSG00000198917
ENSG00000171700	0.33345	ENSG00000236753
ENSG00000162607	0.333448	ENSG00000229325
ENSG00000140365	0.333446	ENSG00000164086
ENSG00000100575	0.333444	ENSG00000124562
ENSG00000070047	0.333444	ENSG00000227500
ENSG00000108506	0.333444	ENSG00000239207
ENSG00000254842	0.333443	ENSG00000264268
ENSG00000078140	0.333439	ENSG00000145216
ENSG00000085117	0.333438	ENSG00000142512
ENSG00000155100	0.333438	ENSG00000179218
ENSG00000019102	0.333438	ENSG00000181631
ENSG00000040633	0.333437	ENSG00000132002
ENSG00000198836	0.333437	ENSG00000237399
ENSG00000085719	0.333437	ENSG00000241429
ENSG00000118965	0.333434	ENSG00000143322
ENSG00000108622	0.333434	ENSG00000213445
ENSG00000112695	0.333434	ENSG00000252010
ENSG00000181555	0.333432	ENSG00000214688
ENSG00000180846	0.333429	ENSG00000259335
ENSG00000105669	0.333428	ENSG00000186660
ENSG00000203808	0.333428	ENSG00000213339
ENSG00000161381	0.333428	ENSG00000246334
ENSG00000135597	0.333427	ENSG00000180667
ENSG00000137145	0.333422	ENSG00000151726
ENSG00000113494	0.333421	ENSG00000185585
ENSG00000100216	0.333417	ENSG00000108774
ENSG00000129473	0.333417	ENSG00000169188
ENSG00000184261	0.333417	ENSG00000255987
ENSG00000174744	0.333413	ENSG00000215808
ENSG00000114023	0.333412	ENSG00000131368
ENSG00000175489	0.333412	ENSG00000180448
ENSG00000175505	0.333412	ENSG00000205730
ENSG00000134780	0.33341	ENSG00000167600
ENSG00000101347	0.333409	ENSG00000142347
ENSG00000108774	0.333408	ENSG00000123094
ENSG00000057663	0.333408	ENSG00000175390
ENSG00000130598	0.333408	ENSG00000213979
ENSG00000215251	0.333408	ENSG00000253251
ENSG00000103404	0.333407	ENSG00000106367
ENSG00000144407	0.333407	ENSG00000197714
ENSG00000211878	0.333407	ENSG00000269235
ENSG00000184163	0.333404	ENSG00000277972
ENSG00000146223	0.333403	ENSG00000275052
ENSG00000169252	0.333402	ENSG00000262874
ENSG00000100028	0.333399	ENSG00000142405
ENSG00000114125	0.333397	ENSG00000125962
ENSG00000116903	0.333397	ENSG00000127481
ENSG00000177352	0.333395	ENSG00000241990
ENSG00000178719	0.333395	ENSG00000244230
ENSG00000042753	0.333392	ENSG00000273311
ENSG00000230184	0.33339	ENSG00000235169
ENSG00000103510	0.333389	ENSG00000167770
ENSG00000129810	0.333389	ENSG00000204767
ENSG00000114013	0.333389	ENSG00000211665
ENSG00000120318	0.333389	ENSG00000240454
ENSG00000142684	0.333388	ENSG00000170909
ENSG00000145569	0.333388	ENSG00000185697
ENSG00000119689	0.333387	ENSG00000123472
ENSG00000198917	0.333387	ENSG00000232442
ENSG00000099956	0.333386	ENSG00000223650
ENSG00000129810	0.333384	ENSG00000172534
ENSG00000126821	0.333383	ENSG00000186141
ENSG00000139726	0.333383	ENSG00000223501
ENSG00000065029	0.333383	ENSG00000255529
ENSG00000091542	0.333382	ENSG00000116701
ENSG00000173638	0.333382	ENSG00000235169
ENSG00000101391	0.33338	ENSG00000111271
ENSG00000070476	0.33338	ENSG00000177084
ENSG00000148290	0.333379	ENSG00000161202
ENSG00000132670	0.333379	ENSG00000241230
ENSG00000087510	0.333378	ENSG00000175416
ENSG00000062650	0.333377	ENSG00000114520
ENSG00000120594	0.333376	ENSG00000188167
ENSG00000005249	0.333373	ENSG00000070371
ENSG00000172534	0.333373	ENSG00000204103
ENSG00000110888	0.333372	ENSG00000162241
ENSG00000146729	0.333372	ENSG00000180354
ENSG00000108622	0.333371	ENSG00000277443
ENSG00000109390	0.333369	ENSG00000226801
ENSG00000118513	0.333368	ENSG00000180198
ENSG00000075651	0.333367	ENSG00000112062
ENSG00000124562	0.333367	ENSG00000240454
ENSG00000142409	0.333366	ENSG00000153207
ENSG00000128739	0.333366	ENSG00000161654
ENSG00000139211	0.333364	ENSG00000235453
ENSG00000157445	0.333362	ENSG00000165494
ENSG00000063244	0.333362	ENSG00000219146
ENSG00000137770	0.333362	ENSG00000226705
ENSG00000146094	0.333362	ENSG00000256581
ENSG00000130332	0.333361	ENSG00000131116
ENSG00000091542	0.33336	ENSG00000160685
ENSG00000165775	0.333357	ENSG00000197329
ENSG00000067596	0.333356	ENSG00000120215
ENSG00000200558	0.333354	ENSG00000242732
ENSG00000010278	0.333354	ENSG00000251474
ENSG00000122705	0.333353	ENSG00000244230
ENSG00000211644	0.333351	ENSG00000232587
ENSG00000164258	0.333347	ENSG00000225222
ENSG00000075391	0.333347	ENSG00000273173
ENSG00000099956	0.333345	ENSG00000100055
ENSG00000141699	0.333345	ENSG00000166902
ENSG00000112695	0.333344	ENSG00000123009
ENSG00000142534	0.333343	ENSG00000189159
ENSG00000124562	0.333342	ENSG00000241343
ENSG00000136869	0.333342	ENSG00000253770
ENSG00000023041	0.333341	ENSG00000157350
ENSG00000092067	0.33334	ENSG00000117505
ENSG00000114388	0.333339	ENSG00000197948
ENSG00000113732	0.333336	ENSG00000186577
ENSG00000081154	0.333335	ENSG00000091527
ENSG00000135390	0.333335	ENSG00000165775
ENSG00000154582	0.333335	ENSG00000198830
ENSG00000142065	0.333325	ENSG00000189377
ENSG00000150760	0.333324	ENSG00000157193
ENSG00000131116	0.333322	ENSG00000135709
ENSG00000089876	0.333322	ENSG00000136490
ENSG00000124496	0.33332	ENSG00000152582
ENSG00000169413	0.33332	ENSG00000184840
ENSG00000112212	0.333319	ENSG00000167850
ENSG00000114023	0.333318	ENSG00000120318
ENSG00000127946	0.333318	ENSG00000181638
ENSG00000140406	0.333318	ENSG00000204619
ENSG00000115325	0.333317	ENSG00000175857
ENSG00000074842	0.333316	ENSG00000103275
ENSG00000199436	0.333316	ENSG00000230590
ENSG00000100055	0.333313	ENSG00000213694
ENSG00000172638	0.333312	ENSG00000176700
ENSG00000116985	0.333312	ENSG00000229456
ENSG00000100811	0.333311	ENSG00000181616
ENSG00000239207	0.333311	ENSG00000242256
ENSG00000233186	0.333311	ENSG00000280080
ENSG00000081154	0.33331	ENSG00000136738
ENSG00000081019	0.33331	ENSG00000246334
ENSG00000176624	0.333309	ENSG00000280543
ENSG00000140264	0.333308	ENSG00000198336
ENSG00000186575	0.333308	ENSG00000207976
ENSG00000183734	0.333307	ENSG00000228097
ENSG00000170619	0.333306	ENSG00000173889
ENSG00000175387	0.333306	ENSG00000177853
ENSG00000129810	0.333306	ENSG00000198791
ENSG00000144118	0.333305	ENSG00000221962
ENSG00000104529	0.333304	ENSG00000185361
ENSG00000088832	0.333304	ENSG00000243406
ENSG00000148229	0.333302	ENSG00000178567
ENSG00000102786	0.333301	ENSG00000260032
ENSG00000136522	0.333299	ENSG00000139343
ENSG00000136802	0.333298	ENSG00000138079
ENSG00000119711	0.333298	ENSG00000144395
ENSG00000084623	0.333297	ENSG00000116459
ENSG00000100523	0.333297	ENSG00000173728
ENSG00000071575	0.333296	ENSG00000119729
ENSG00000136930	0.333296	ENSG00000165995
ENSG00000136169	0.333296	ENSG00000172534
ENSG00000146910	0.333295	ENSG00000162636
ENSG00000101421	0.333295	ENSG00000185361
ENSG00000239911	0.333295	ENSG00000271601
ENSG00000116604	0.333294	ENSG00000177030
ENSG00000149782	0.333293	ENSG00000159363
ENSG00000101096	0.333292	ENSG00000149260
ENSG00000104529	0.33329	ENSG00000123472
ENSG00000111711	0.333287	ENSG00000263941
ENSG00000115526	0.333284	ENSG00000198934
ENSG00000122705	0.33328	ENSG00000134247
ENSG00000111224	0.33328	ENSG00000146457
ENSG00000112576	0.33328	ENSG00000165283
ENSG00000121807	0.333278	ENSG00000188822
ENSG00000129810	0.333277	ENSG00000131781
ENSG00000104894	0.333277	ENSG00000159363
ENSG00000079257	0.333277	ENSG00000198830
ENSG00000198018	0.333277	ENSG00000204767
ENSG00000084092	0.333276	ENSG00000090266
ENSG00000106367	0.333276	ENSG00000204482
ENSG00000116209	0.333276	ENSG00000256235
ENSG00000029725	0.333275	ENSG00000063176
ENSG00000137210	0.333274	ENSG00000141552
ENSG00000114503	0.333274	ENSG00000207721
ENSG00000147852	0.333274	ENSG00000227692
ENSG00000106153	0.333271	ENSG00000113119
ENSG00000072518	0.33327	ENSG00000165916
ENSG00000101695	0.333269	ENSG00000143409
ENSG00000131797	0.333269	ENSG00000156313
ENSG00000126698	0.333267	ENSG00000139343
ENSG00000214626	0.333267	ENSG00000225405
ENSG00000129128	0.333266	ENSG00000143390
ENSG00000102007	0.333264	ENSG00000163046
ENSG00000164086	0.333264	ENSG00000224315
ENSG00000087510	0.333263	ENSG00000178988
ENSG00000130560	0.333262	ENSG00000145757
ENSG00000100413	0.333262	ENSG00000198951
ENSG00000109381	0.33326	ENSG00000179796
ENSG00000114739	0.33326	ENSG00000235865
ENSG00000143761	0.333259	ENSG00000171509
ENSG00000175073	0.333259	ENSG00000183475
ENSG00000157014	0.333259	ENSG00000197136
ENSG00000146433	0.333256	ENSG00000180316
ENSG00000116685	0.333255	ENSG00000162819
ENSG00000114573	0.333255	ENSG00000277443
ENSG00000135596	0.333253	ENSG00000159374
ENSG00000128268	0.333253	ENSG00000180089
ENSG00000183401	0.33325	ENSG00000211460
ENSG00000136485	0.333249	ENSG00000137210
ENSG00000100439	0.333249	ENSG00000181904
ENSG00000063176	0.333248	ENSG00000105983
ENSG00000121807	0.333248	ENSG00000160685
ENSG00000164039	0.333248	ENSG00000181800
ENSG00000211695	0.333248	ENSG00000228887
ENSG00000058866	0.333247	ENSG00000142538
ENSG00000174007	0.333247	ENSG00000204438
ENSG00000100243	0.333246	ENSG00000100811
ENSG00000168140	0.333245	ENSG00000174080
ENSG00000165775	0.333245	ENSG00000179240
ENSG00000163823	0.333245	ENSG00000234420
ENSG00000155506	0.333244	ENSG00000172172
ENSG00000164039	0.333243	ENSG00000172534
ENSG00000134243	0.333243	ENSG00000196189
ENSG00000133121	0.333243	ENSG00000233217
ENSG00000136295	0.333242	ENSG00000168826
ENSG00000116198	0.333242	ENSG00000229140
ENSG00000136485	0.333241	ENSG00000154263
ENSG00000110651	0.333241	ENSG00000160055
ENSG00000114023	0.333241	ENSG00000281183
ENSG00000112695	0.333238	ENSG00000178695
ENSG00000133812	0.333236	ENSG00000160584
ENSG00000155506	0.333236	ENSG00000162144
ENSG00000143514	0.333236	ENSG00000177463
ENSG00000148943	0.333236	ENSG00000224383
ENSG00000120318	0.333235	ENSG00000133067
ENSG00000174080	0.333231	ENSG00000175294
ENSG00000204482	0.33323	ENSG00000233056
ENSG00000139343	0.333229	ENSG00000155506
ENSG00000123472	0.333228	ENSG00000129810
ENSG00000109184	0.333228	ENSG00000211677
ENSG00000251562	0.333228	ENSG00000272419
ENSG00000101082	0.333227	ENSG00000164674
ENSG00000158163	0.333227	ENSG00000183856
ENSG00000238227	0.333227	ENSG00000269956
ENSG00000161654	0.333224	ENSG00000270647
ENSG00000115128	0.333221	ENSG00000157540
ENSG00000100425	0.333219	ENSG00000230054
ENSG00000072858	0.333218	ENSG00000111203
ENSG00000109667	0.333218	ENSG00000198917
ENSG00000066923	0.333216	ENSG00000173548
ENSG00000126001	0.333216	ENSG00000174032
ENSG00000148019	0.333215	ENSG00000152061
ENSG00000114503	0.333215	ENSG00000163251
ENSG00000138131	0.333213	ENSG00000233056
ENSG00000115091	0.333212	ENSG00000173040
ENSG00000145247	0.333212	ENSG00000198830
ENSG00000120616	0.333212	ENSG00000219146
ENSG00000141030	0.333211	ENSG00000213619
ENSG00000214389	0.333211	ENSG00000214485
ENSG00000114062	0.333209	ENSG00000186575
ENSG00000143614	0.333209	ENSG00000232573
ENSG00000157350	0.333208	ENSG00000166471
ENSG00000142347	0.333208	ENSG00000197747
ENSG00000154370	0.333207	ENSG00000225419
ENSG00000110841	0.333206	ENSG00000124209
ENSG00000150594	0.333203	ENSG00000186487
ENSG00000169217	0.333203	ENSG00000196453
ENSG00000117643	0.333201	ENSG00000147955
ENSG00000102007	0.333196	ENSG00000112212
ENSG00000101464	0.333195	ENSG00000175564
ENSG00000120594	0.333195	ENSG00000280080
ENSG00000100938	0.333194	ENSG00000119335
ENSG00000135299	0.333194	ENSG00000146830
ENSG00000227372	0.333193	ENSG00000251474
ENSG00000121691	0.333191	ENSG00000157445
ENSG00000121753	0.33319	ENSG00000237248
ENSG00000173163	0.333188	ENSG00000178498
ENSG00000118900	0.333188	ENSG00000179195
ENSG00000104419	0.333187	ENSG00000213185
ENSG00000125995	0.333184	ENSG00000165905
ENSG00000133574	0.333184	ENSG00000264343
ENSG00000106554	0.333182	ENSG00000148229
ENSG00000123094	0.333178	ENSG00000139641
ENSG00000232487	0.333178	ENSG00000244230
ENSG00000100410	0.333177	ENSG00000116209
ENSG00000077157	0.333176	ENSG00000272047
ENSG00000137054	0.333175	ENSG00000160563
ENSG00000135870	0.333174	ENSG00000185024
ENSG00000112473	0.333173	ENSG00000183734
ENSG00000145332	0.333171	ENSG00000188921
ENSG00000127995	0.333168	ENSG00000137074
ENSG00000116747	0.333166	ENSG00000238795
ENSG00000126091	0.333164	ENSG00000143570
ENSG00000105339	0.333161	ENSG00000146094
ENSG00000091542	0.33316	ENSG00000165175
ENSG00000112695	0.33316	ENSG00000170458
ENSG00000104894	0.333159	ENSG00000140365
ENSG00000101342	0.333158	ENSG00000197747
ENSG00000130733	0.333158	ENSG00000230037
ENSG00000100413	0.333156	ENSG00000121481
ENSG00000181800	0.333156	ENSG00000246334
ENSG00000121807	0.333156	ENSG00000264169
ENSG00000019102	0.333154	ENSG00000151702
ENSG00000213741	0.333154	ENSG00000226243
ENSG00000108551	0.333154	ENSG00000251791
ENSG00000159314	0.333153	ENSG00000182107
ENSG00000004846	0.333153	ENSG00000204613
ENSG00000102393	0.333153	ENSG00000230988
ENSG00000150316	0.333149	ENSG00000178021
ENSG00000119689	0.333149	ENSG00000183726
ENSG00000177054	0.333149	ENSG00000226688
ENSG00000119703	0.333148	ENSG00000133401
ENSG00000129562	0.333148	ENSG00000145494
ENSG00000078747	0.333146	ENSG00000151379
ENSG00000005483	0.333143	ENSG00000102908
ENSG00000107862	0.333143	ENSG00000124155
ENSG00000118804	0.333143	ENSG00000132825
ENSG00000134825	0.333143	ENSG00000258485
ENSG00000114735	0.333141	ENSG00000141579
ENSG00000099795	0.333138	ENSG00000175416
ENSG00000064989	0.333134	ENSG00000103489
ENSG00000101266	0.333134	ENSG00000213918
ENSG00000178695	0.333134	ENSG00000227372
ENSG00000172216	0.333133	ENSG00000184840
ENSG00000104863	0.333133	ENSG00000204131
ENSG00000096080	0.33313	ENSG00000188277
ENSG00000085871	0.333129	ENSG00000122025
ENSG00000099992	0.333129	ENSG00000171097
ENSG00000018510	0.333128	ENSG00000162073
ENSG00000155229	0.333128	ENSG00000204172
ENSG00000116990	0.333128	ENSG00000225419
ENSG00000117758	0.333127	ENSG00000156299
ENSG00000141699	0.333124	ENSG00000143862
ENSG00000164190	0.333122	ENSG00000164252
ENSG00000142409	0.33312	ENSG00000180773
ENSG00000123737	0.333118	ENSG00000165476
ENSG00000186056	0.333118	ENSG00000204086
ENSG00000029725	0.333117	ENSG00000152767
ENSG00000133874	0.333116	ENSG00000255302
ENSG00000105514	0.333115	ENSG00000226801
ENSG00000166979	0.333113	ENSG00000171649
ENSG00000126768	0.333112	ENSG00000151327
ENSG00000111424	0.333111	ENSG00000189159
ENSG00000149196	0.33311	ENSG00000280080
ENSG00000106682	0.333109	ENSG00000145428
ENSG00000162607	0.333107	ENSG00000235863
ENSG00000070423	0.333106	ENSG00000152700
ENSG00000104863	0.333105	ENSG00000181800
ENSG00000132530	0.333102	ENSG00000141664
ENSG00000132286	0.333102	ENSG00000241685
ENSG00000093000	0.333099	ENSG00000099956
ENSG00000115762	0.333099	ENSG00000162144
ENSG00000176105	0.333096	ENSG00000180773
ENSG00000214688	0.333096	ENSG00000227195
ENSG00000105171	0.333095	ENSG00000137193
ENSG00000129559	0.333094	ENSG00000170142
ENSG00000115993	0.333093	ENSG00000132819
ENSG00000057663	0.333093	ENSG00000166197
ENSG00000093167	0.333093	ENSG00000184163
ENSG00000121579	0.333092	ENSG00000142686
ENSG00000143514	0.333092	ENSG00000147133
ENSG00000167088	0.333092	ENSG00000211644
ENSG00000104529	0.333091	ENSG00000186575
ENSG00000205423	0.33309	ENSG00000241343
ENSG00000103275	0.333086	ENSG00000204220
ENSG00000104412	0.333084	ENSG00000115252
ENSG00000102225	0.333084	ENSG00000211952
ENSG00000062370	0.333083	ENSG00000123444
ENSG00000107551	0.333083	ENSG00000125945
ENSG00000143258	0.333083	ENSG00000197483
ENSG00000140678	0.33308	ENSG00000186141
ENSG00000118816	0.33308	ENSG00000198018
ENSG00000110429	0.333079	ENSG00000131051
ENSG00000171700	0.333079	ENSG00000212402
ENSG00000101544	0.333078	ENSG00000142192
ENSG00000079385	0.333078	ENSG00000142207
ENSG00000163171	0.333078	ENSG00000205730
ENSG00000117523	0.333078	ENSG00000230946
ENSG00000139572	0.333077	ENSG00000171700
ENSG00000101290	0.333077	ENSG00000203688
ENSG00000120686	0.333076	ENSG00000188167
ENSG00000108622	0.333075	ENSG00000169567
ENSG00000169252	0.333074	ENSG00000179240
ENSG00000239207	0.333074	ENSG00000251791
ENSG00000072518	0.333073	ENSG00000151650
ENSG00000164983	0.333072	ENSG00000164985
ENSG00000115325	0.333071	ENSG00000143774
ENSG00000161048	0.333068	ENSG00000227372
ENSG00000124006	0.333067	ENSG00000134323
ENSG00000118971	0.333067	ENSG00000166471
ENSG00000186767	0.333067	ENSG00000197102
ENSG00000019102	0.333066	ENSG00000162437
ENSG00000005339	0.333065	ENSG00000010017
ENSG00000129460	0.333064	ENSG00000178222
ENSG00000170049	0.333064	ENSG00000179869
ENSG00000001167	0.333061	ENSG00000102531
ENSG00000238227	0.33306	ENSG00000259151
ENSG00000108091	0.333058	ENSG00000168612
ENSG00000071626	0.333058	ENSG00000170006
ENSG00000177733	0.333055	ENSG00000186575
ENSG00000142512	0.333055	ENSG00000244687
ENSG00000111530	0.333054	ENSG00000197296
ENSG00000158636	0.333053	ENSG00000198646
ENSG00000169026	0.333052	ENSG00000172243
ENSG00000136869	0.333052	ENSG00000181830
ENSG00000166783	0.333051	ENSG00000229456
ENSG00000189159	0.333051	ENSG00000238795
ENSG00000085719	0.33305	ENSG00000114480
ENSG00000099783	0.33305	ENSG00000197081
ENSG00000133067	0.333049	ENSG00000138785
ENSG00000107551	0.333048	ENSG00000169032
ENSG00000116685	0.333047	ENSG00000270647
ENSG00000082805	0.333045	ENSG00000107862
ENSG00000100028	0.333045	ENSG00000120318
ENSG00000165775	0.333042	ENSG00000185024
ENSG00000110958	0.333041	ENSG00000204899
ENSG00000134283	0.333041	ENSG00000244642
ENSG00000119953	0.33304	ENSG00000159792
ENSG00000087302	0.33304	ENSG00000229106
ENSG00000091164	0.333038	ENSG00000110042
ENSG00000118707	0.333037	ENSG00000184992
ENSG00000152291	0.333036	ENSG00000163159
ENSG00000117480	0.333034	ENSG00000179409
ENSG00000074319	0.333032	ENSG00000111530
ENSG00000158006	0.333032	ENSG00000171827
ENSG00000120215	0.333032	ENSG00000198498
ENSG00000088986	0.333031	ENSG00000126698
ENSG00000180448	0.33303	ENSG00000248333
ENSG00000135390	0.333028	ENSG00000241343
ENSG00000087302	0.333027	ENSG00000176700
ENSG00000083838	0.333025	ENSG00000160013
ENSG00000114529	0.333025	ENSG00000174500
ENSG00000197372	0.333025	ENSG00000197566
ENSG00000125337	0.333024	ENSG00000169583
ENSG00000113448	0.333024	ENSG00000290444
ENSG00000141867	0.333023	ENSG00000161526
ENSG00000116985	0.333023	ENSG00000254842
ENSG00000051341	0.333022	ENSG00000106462
ENSG00000125895	0.333021	ENSG00000139193
ENSG00000110841	0.333021	ENSG00000170915
ENSG00000153207	0.333021	ENSG00000182973
ENSG00000165775	0.333021	ENSG00000197102
ENSG00000148335	0.33302	ENSG00000175073
ENSG00000116747	0.333018	ENSG00000134283
ENSG00000129460	0.333017	ENSG00000167978
ENSG00000142185	0.333017	ENSG00000173171
ENSG00000165914	0.333017	ENSG00000273033
ENSG00000144909	0.333015	ENSG00000178695
ENSG00000069509	0.333014	ENSG00000115128
ENSG00000185513	0.333012	ENSG00000237254
ENSG00000154723	0.33301	ENSG00000171819
ENSG00000146830	0.333009	ENSG00000204472
ENSG00000067646	0.333008	ENSG00000165246
ENSG00000075914	0.333007	ENSG00000134222
ENSG00000185246	0.333006	ENSG00000230982
ENSG00000181631	0.333006	ENSG00000236753
ENSG00000063244	0.333005	ENSG00000105669
ENSG00000141480	0.333005	ENSG00000141867
ENSG00000157017	0.333005	ENSG00000180846
ENSG00000070886	0.333004	ENSG00000130725
ENSG00000171303	0.333004	ENSG00000264343
ENSG00000136867	0.333004	ENSG00000281183
ENSG00000167182	0.333003	ENSG00000207750
ENSG00000136379	0.333002	ENSG00000171940
ENSG00000065243	0.333001	ENSG00000165995
ENSG00000104880	0.333001	ENSG00000198830
ENSG00000136169	0.333001	ENSG00000222051
ENSG00000116903	0.333	ENSG00000117395
ENSG00000188827	0.333	ENSG00000262874
ENSG00000126062	0.332999	ENSG00000138617
ENSG00000023041	0.332998	ENSG00000252010
ENSG00000107175	0.332997	ENSG00000179796
ENSG00000108774	0.332996	ENSG00000172638
ENSG00000124120	0.332995	ENSG00000176155
ENSG00000005156	0.332994	ENSG00000142409
ENSG00000092529	0.332992	ENSG00000184292
ENSG00000116199	0.33299	ENSG00000151445
ENSG00000164258	0.33299	ENSG00000232587
ENSG00000092421	0.332989	ENSG00000167978
ENSG00000142192	0.332989	ENSG00000185236
ENSG00000111670	0.332988	ENSG00000276547
ENSG00000136869	0.332987	ENSG00000155506
ENSG00000188771	0.332987	ENSG00000269904
ENSG00000064666	0.332983	ENSG00000172315
ENSG00000150477	0.332983	ENSG00000173273
ENSG00000042753	0.332981	ENSG00000120318
ENSG00000115762	0.332981	ENSG00000251791
ENSG00000005810	0.33298	ENSG00000115504
ENSG00000134058	0.33298	ENSG00000146457
ENSG00000135709	0.33298	ENSG00000165837
ENSG00000104980	0.33298	ENSG00000213445
ENSG00000090020	0.332976	ENSG00000172943
ENSG00000124134	0.332974	ENSG00000264343
ENSG00000089693	0.332973	ENSG00000163171
ENSG00000152380	0.332972	ENSG00000197301
ENSG00000063244	0.33297	ENSG00000235453
ENSG00000235453	0.332967	ENSG00000244462
ENSG00000154723	0.332966	ENSG00000239207
ENSG00000115128	0.332964	ENSG00000129559
ENSG00000125971	0.332964	ENSG00000173486
ENSG00000186660	0.332963	ENSG00000235453
ENSG00000129460	0.332962	ENSG00000281183
ENSG00000090104	0.332961	ENSG00000170638
ENSG00000148943	0.332961	ENSG00000264169
ENSG00000108370	0.33296	ENSG00000177485
ENSG00000137726	0.332959	ENSG00000140564
ENSG00000071282	0.332958	ENSG00000205464
ENSG00000043514	0.332957	ENSG00000121807
ENSG00000131435	0.332957	ENSG00000238311
ENSG00000111424	0.332956	ENSG00000186575
ENSG00000090470	0.332955	ENSG00000119689
ENSG00000136826	0.332954	ENSG00000166532
ENSG00000126821	0.332953	ENSG00000232587
ENSG00000170458	0.332952	ENSG00000230568
ENSG00000030582	0.332951	ENSG00000178719
ENSG00000117020	0.33295	ENSG00000148219
ENSG00000120594	0.332949	ENSG00000171161
ENSG00000101336	0.332948	ENSG00000125868
ENSG00000142684	0.332948	ENSG00000166340
ENSG00000186501	0.332948	ENSG00000198336
ENSG00000172638	0.332948	ENSG00000228915
ENSG00000140992	0.332946	ENSG00000150459
ENSG00000091527	0.332946	ENSG00000160326
ENSG00000149308	0.332946	ENSG00000163608
ENSG00000013275	0.332945	ENSG00000128789
ENSG00000013275	0.332943	ENSG00000103275
ENSG00000126768	0.332943	ENSG00000174945
ENSG00000070961	0.332941	ENSG00000140526
ENSG00000160563	0.33294	ENSG00000165071
ENSG00000165527	0.33294	ENSG00000211645
ENSG00000144909	0.332938	ENSG00000158473
ENSG00000117625	0.332936	ENSG00000165995
ENSG00000109184	0.332936	ENSG00000235823
ENSG00000108061	0.332936	ENSG00000244391
ENSG00000168056	0.332935	ENSG00000236296
ENSG00000214626	0.332935	ENSG00000244642
ENSG00000066735	0.332933	ENSG00000115657
ENSG00000114933	0.332932	ENSG00000115504
ENSG00000146457	0.332932	ENSG00000213801
ENSG00000084710	0.33293	ENSG00000100968
ENSG00000162729	0.33293	ENSG00000189157
ENSG00000073921	0.332927	ENSG00000117450
ENSG00000142197	0.332925	ENSG00000152380
ENSG00000150045	0.332925	ENSG00000173068
ENSG00000164919	0.332923	ENSG00000177706
ENSG00000235568	0.332923	ENSG00000263787
ENSG00000143412	0.332921	ENSG00000168214
ENSG00000005483	0.332919	ENSG00000113649
ENSG00000111727	0.332919	ENSG00000120708
ENSG00000124214	0.332919	ENSG00000149782
ENSG00000186010	0.332918	ENSG00000189159
ENSG00000162437	0.332918	ENSG00000204256
ENSG00000178934	0.332917	ENSG00000242732
ENSG00000139726	0.332916	ENSG00000233429
ENSG00000042753	0.332915	ENSG00000187764
ENSG00000136279	0.332915	ENSG00000243313
ENSG00000086289	0.332912	ENSG00000134531
ENSG00000163046	0.33291	ENSG00000167770
ENSG00000108819	0.332909	ENSG00000167770
ENSG00000179950	0.332909	ENSG00000233429
ENSG00000145391	0.332908	ENSG00000157600
ENSG00000103549	0.332907	ENSG00000172575
ENSG00000132963	0.332906	ENSG00000136810
ENSG00000108622	0.332906	ENSG00000252590
ENSG00000156928	0.332904	ENSG00000262874
ENSG00000058866	0.332902	ENSG00000169896
ENSG00000197629	0.332902	ENSG00000247315
ENSG00000092421	0.332901	ENSG00000152767
ENSG00000164919	0.332899	ENSG00000225419
ENSG00000124222	0.332897	ENSG00000173163
ENSG00000082805	0.332896	ENSG00000167182
ENSG00000168036	0.332896	ENSG00000170871
ENSG00000151914	0.332896	ENSG00000198752
ENSG00000019102	0.332892	ENSG00000131116
ENSG00000165527	0.332891	ENSG00000167491
ENSG00000105186	0.332888	ENSG00000165915
ENSG00000160685	0.332887	ENSG00000163221
ENSG00000129559	0.332887	ENSG00000243313
ENSG00000163481	0.332883	ENSG00000214867
ENSG00000105672	0.332881	ENSG00000168066
ENSG00000204044	0.332881	ENSG00000204791
ENSG00000119686	0.332879	ENSG00000147274
ENSG00000143515	0.332879	ENSG00000184990
ENSG00000138131	0.332877	ENSG00000212402
ENSG00000119862	0.332877	ENSG00000235257
ENSG00000078814	0.332876	ENSG00000140319
ENSG00000163297	0.332876	ENSG00000171492
ENSG00000117280	0.332875	ENSG00000158864
ENSG00000127990	0.332875	ENSG00000169926
ENSG00000116209	0.332875	ENSG00000270647
ENSG00000066044	0.332871	ENSG00000178718
ENSG00000065243	0.332871	ENSG00000197714
ENSG00000135426	0.33287	ENSG00000187109
ENSG00000108622	0.33287	ENSG00000238795
ENSG00000110723	0.332869	ENSG00000180448
ENSG00000167005	0.332867	ENSG00000196422
ENSG00000161654	0.332866	ENSG00000233429
ENSG00000070423	0.332865	ENSG00000143543
ENSG00000134256	0.332864	ENSG00000160712
ENSG00000138448	0.332864	ENSG00000164976
ENSG00000111424	0.332864	ENSG00000183734
ENSG00000138663	0.332864	ENSG00000246334
ENSG00000006530	0.332862	ENSG00000205208
ENSG00000222051	0.332861	ENSG00000265354
ENSG00000128789	0.33286	ENSG00000136167
ENSG00000188243	0.33286	ENSG00000230590
ENSG00000115091	0.332859	ENSG00000121807
ENSG00000138663	0.332859	ENSG00000140992
ENSG00000118873	0.332858	ENSG00000177981
ENSG00000092964	0.332856	ENSG00000100364
ENSG00000181007	0.332856	ENSG00000249947
ENSG00000165632	0.332855	ENSG00000197045
ENSG00000111424	0.332855	ENSG00000212443
ENSG00000092421	0.33285	ENSG00000116017
ENSG00000128789	0.332845	ENSG00000133789
ENSG00000114573	0.332845	ENSG00000165476
ENSG00000112893	0.332844	ENSG00000134330
ENSG00000101972	0.332843	ENSG00000133111
ENSG00000100028	0.332842	ENSG00000134243
ENSG00000163154	0.332841	ENSG00000185024
ENSG00000112308	0.332841	ENSG00000221962
ENSG00000177030	0.332841	ENSG00000281183
ENSG00000135835	0.332839	ENSG00000151704
ENSG00000115685	0.332835	ENSG00000126756
ENSG00000121101	0.33283	ENSG00000188886
ENSG00000141759	0.332829	ENSG00000175105
ENSG00000136522	0.332829	ENSG00000178695
ENSG00000063244	0.332828	ENSG00000139211
ENSG00000071553	0.332828	ENSG00000174943
ENSG00000116990	0.332827	ENSG00000175105
ENSG00000158435	0.332826	ENSG00000169442
ENSG00000116711	0.332824	ENSG00000135482
ENSG00000125266	0.332823	ENSG00000128011
ENSG00000123636	0.332823	ENSG00000138185
ENSG00000130449	0.332822	ENSG00000171365
ENSG00000156017	0.332821	ENSG00000167535
ENSG00000165655	0.332819	ENSG00000212402
ENSG00000136738	0.332817	ENSG00000182979
ENSG00000154146	0.332817	ENSG00000262874
ENSG00000042753	0.332816	ENSG00000163479
ENSG00000110429	0.332816	ENSG00000175455
ENSG00000160685	0.332815	ENSG00000179010
ENSG00000028137	0.332815	ENSG00000232912
ENSG00000088832	0.332814	ENSG00000092067
ENSG00000151360	0.332814	ENSG00000176386
ENSG00000127334	0.332814	ENSG00000198752
ENSG00000129128	0.332813	ENSG00000145216
ENSG00000157540	0.332813	ENSG00000164919
ENSG00000131368	0.332813	ENSG00000168056
ENSG00000091436	0.332811	ENSG00000134247
ENSG00000063244	0.332809	ENSG00000163046
ENSG00000119705	0.332808	ENSG00000131116
ENSG00000198089	0.332808	ENSG00000203668
ENSG00000116209	0.332808	ENSG00000204472
ENSG00000165168	0.332808	ENSG00000249850
ENSG00000179918	0.332806	ENSG00000185905
ENSG00000154001	0.332803	ENSG00000156521
ENSG00000117020	0.332801	ENSG00000164114
ENSG00000170075	0.332801	ENSG00000229692
ENSG00000131100	0.3328	ENSG00000277791
ENSG00000102970	0.332798	ENSG00000173638
ENSG00000112118	0.332798	ENSG00000251247
ENSG00000159314	0.332797	ENSG00000278611
ENSG00000117419	0.332796	ENSG00000229325
ENSG00000135632	0.332794	ENSG00000166166
ENSG00000228097	0.332794	ENSG00000230225
ENSG00000110442	0.332792	ENSG00000122121
ENSG00000134247	0.332791	ENSG00000213563
ENSG00000124164	0.33279	ENSG00000129673
ENSG00000102543	0.332789	ENSG00000104812
ENSG00000107874	0.332789	ENSG00000138757
ENSG00000070614	0.332789	ENSG00000164023
ENSG00000134453	0.332788	ENSG00000265154
ENSG00000110446	0.332783	ENSG00000134744
ENSG00000159210	0.332782	ENSG00000169084
ENSG00000138131	0.332782	ENSG00000171700
ENSG00000164258	0.332782	ENSG00000230399
ENSG00000108960	0.332776	ENSG00000168497
ENSG00000063176	0.332773	ENSG00000149201
ENSG00000048991	0.332773	ENSG00000167182
ENSG00000160326	0.332773	ENSG00000225419
ENSG00000122483	0.332771	ENSG00000158109
ENSG00000101911	0.33277	ENSG00000128739
ENSG00000100413	0.33277	ENSG00000213563
ENSG00000105514	0.332769	ENSG00000181631
ENSG00000115128	0.332766	ENSG00000154723
ENSG00000084733	0.332765	ENSG00000171813
ENSG00000105287	0.332763	ENSG00000198728
ENSG00000108439	0.332762	ENSG00000178021
ENSG00000146729	0.332762	ENSG00000178988
ENSG00000072135	0.332762	ENSG00000228817
ENSG00000114125	0.332762	ENSG00000229106
ENSG00000126464	0.332761	ENSG00000231587
ENSG00000102144	0.332759	ENSG00000166532
ENSG00000114013	0.332758	ENSG00000167850
ENSG00000128159	0.332758	ENSG00000212402
ENSG00000149658	0.332756	ENSG00000155307
ENSG00000063244	0.332755	ENSG00000116209
ENSG00000170801	0.332754	ENSG00000180773
ENSG00000169413	0.332754	ENSG00000186625
ENSG00000119535	0.332752	ENSG00000184221
ENSG00000112212	0.332751	ENSG00000242732
ENSG00000121879	0.332746	ENSG00000183475
ENSG00000079950	0.332745	ENSG00000105221
ENSG00000151623	0.332745	ENSG00000215808
ENSG00000162144	0.332744	ENSG00000167770
ENSG00000241120	0.332744	ENSG00000275572
ENSG00000143774	0.332743	ENSG00000152767
ENSG00000143614	0.332743	ENSG00000172575
ENSG00000034713	0.332741	ENSG00000143742
ENSG00000104880	0.332741	ENSG00000181631
ENSG00000065054	0.33274	ENSG00000116667
ENSG00000119820	0.33274	ENSG00000136206
ENSG00000136167	0.33274	ENSG00000139641
ENSG00000112212	0.332739	ENSG00000233429
ENSG00000168685	0.332737	ENSG00000186300
ENSG00000160685	0.332737	ENSG00000228915
ENSG00000116017	0.332736	ENSG00000141293
ENSG00000167850	0.332734	ENSG00000230184
ENSG00000115128	0.332733	ENSG00000160293
ENSG00000137078	0.332732	ENSG00000179796
ENSG00000200665	0.332732	ENSG00000261336
ENSG00000143742	0.332731	ENSG00000148842
ENSG00000115415	0.332729	ENSG00000116663
ENSG00000108551	0.332729	ENSG00000160685
ENSG00000115524	0.332729	ENSG00000171303
ENSG00000171612	0.332729	ENSG00000232956
ENSG00000117118	0.332729	ENSG00000265727
ENSG00000141759	0.332727	ENSG00000213694
ENSG00000141867	0.332727	ENSG00000213801
ENSG00000100926	0.332726	ENSG00000152582
ENSG00000103037	0.332726	ENSG00000167895
ENSG00000176422	0.332726	ENSG00000261126
ENSG00000136044	0.332723	ENSG00000171316
ENSG00000137522	0.332723	ENSG00000214253
ENSG00000081019	0.332722	ENSG00000119705
ENSG00000181061	0.332722	ENSG00000214114
ENSG00000114573	0.332721	ENSG00000252590
ENSG00000137074	0.332719	ENSG00000163541
ENSG00000106086	0.332717	ENSG00000114416
ENSG00000132467	0.332717	ENSG00000163171
ENSG00000119509	0.332717	ENSG00000163428
ENSG00000103489	0.332717	ENSG00000186130
ENSG00000100979	0.332717	ENSG00000268849
ENSG00000233429	0.332715	ENSG00000256269
ENSG00000111271	0.332714	ENSG00000125633
ENSG00000000460	0.332713	ENSG00000100926
ENSG00000103275	0.332712	ENSG00000174744
ENSG00000171161	0.33271	ENSG00000211665
ENSG00000157978	0.33271	ENSG00000256581
ENSG00000104894	0.332709	ENSG00000107341
ENSG00000092421	0.332709	ENSG00000120318
ENSG00000125037	0.332709	ENSG00000132182
ENSG00000107021	0.332708	ENSG00000145491
ENSG00000070886	0.332704	ENSG00000135090
ENSG00000092470	0.332704	ENSG00000138593
ENSG00000138172	0.332704	ENSG00000185220
ENSG00000125746	0.332703	ENSG00000177479
ENSG00000155506	0.332703	ENSG00000181800
ENSG00000167182	0.332703	ENSG00000196313
ENSG00000085511	0.332702	ENSG00000204370
ENSG00000203808	0.332701	ENSG00000271614
ENSG00000051180	0.3327	ENSG00000132780
ENSG00000118707	0.3327	ENSG00000140406
ENSG00000141447	0.332699	ENSG00000149782
ENSG00000067606	0.332697	ENSG00000102098
ENSG00000038427	0.332697	ENSG00000221869
ENSG00000128789	0.332695	ENSG00000128815
ENSG00000158006	0.332695	ENSG00000174600
ENSG00000167208	0.332695	ENSG00000188921
ENSG00000109390	0.332695	ENSG00000232912
ENSG00000105669	0.332691	ENSG00000116198
ENSG00000119321	0.332691	ENSG00000159593
ENSG00000128203	0.332691	ENSG00000184381
ENSG00000206932	0.332689	ENSG00000211665
ENSG00000168612	0.332689	ENSG00000232587
ENSG00000116478	0.332687	ENSG00000120318
ENSG00000179010	0.332687	ENSG00000242028
ENSG00000065243	0.332684	ENSG00000116209
ENSG00000140853	0.332682	ENSG00000141376
ENSG00000159374	0.332681	ENSG00000183856
ENSG00000144233	0.33268	ENSG00000183340
ENSG00000132640	0.33268	ENSG00000266074
ENSG00000108344	0.332679	ENSG00000135097
ENSG00000129749	0.332679	ENSG00000188493
ENSG00000132429	0.332678	ENSG00000164500
ENSG00000104529	0.332678	ENSG00000230184
ENSG00000214626	0.332678	ENSG00000251791
ENSG00000165886	0.332677	ENSG00000177125
ENSG00000054654	0.332675	ENSG00000233609
ENSG00000206746	0.332675	ENSG00000272734
ENSG00000071626	0.332674	ENSG00000211695
ENSG00000222051	0.332674	ENSG00000265727
ENSG00000071626	0.332673	ENSG00000115762
ENSG00000114573	0.332673	ENSG00000160959
ENSG00000142405	0.332672	ENSG00000277443
ENSG00000096401	0.332671	ENSG00000145907
ENSG00000116489	0.33267	ENSG00000125304
ENSG00000087494	0.33267	ENSG00000143420
ENSG00000106415	0.33267	ENSG00000186001
ENSG00000130733	0.332669	ENSG00000152767
ENSG00000104880	0.332668	ENSG00000145247
ENSG00000214688	0.332667	ENSG00000265354
ENSG00000213937	0.332666	ENSG00000229663
ENSG00000015133	0.332665	ENSG00000111203
ENSG00000103024	0.332665	ENSG00000134330
ENSG00000138663	0.332664	ENSG00000188243
ENSG00000115233	0.332663	ENSG00000116990
ENSG00000132464	0.332661	ENSG00000146830
ENSG00000125037	0.33266	ENSG00000128815
ENSG00000079257	0.33266	ENSG00000163046
ENSG00000156521	0.332658	ENSG00000167984
ENSG00000106367	0.332657	ENSG00000167978
ENSG00000070495	0.332655	ENSG00000118412
ENSG00000106009	0.332655	ENSG00000129559
ENSG00000097021	0.332655	ENSG00000175294
ENSG00000065243	0.332654	ENSG00000162819
ENSG00000171056	0.332652	ENSG00000188522
ENSG00000137462	0.332651	ENSG00000151327
ENSG00000132478	0.332651	ENSG00000152700
ENSG00000180773	0.332651	ENSG00000277972
ENSG00000110042	0.332649	ENSG00000135709
ENSG00000113569	0.332649	ENSG00000166170
ENSG00000116990	0.332649	ENSG00000235173
ENSG00000136286	0.332648	ENSG00000211659
ENSG00000081923	0.332647	ENSG00000102738
ENSG00000215041	0.332647	ENSG00000274211
ENSG00000138663	0.332646	ENSG00000145819
ENSG00000120318	0.332645	ENSG00000134247
ENSG00000114416	0.332645	ENSG00000153207
ENSG00000169567	0.332643	ENSG00000180098
ENSG00000160710	0.332642	ENSG00000185507
ENSG00000104980	0.332641	ENSG00000227195
ENSG00000101916	0.33264	ENSG00000160959
ENSG00000068784	0.33264	ENSG00000162923
ENSG00000145247	0.332639	ENSG00000167770
ENSG00000078900	0.332639	ENSG00000196358
ENSG00000197329	0.332639	ENSG00000225419
ENSG00000103313	0.332638	ENSG00000155506
ENSG00000114013	0.332638	ENSG00000186577
ENSG00000076351	0.332636	ENSG00000224383
ENSG00000174348	0.332635	ENSG00000271503
ENSG00000180071	0.332634	ENSG00000273033
ENSG00000111707	0.332633	ENSG00000197471
ENSG00000072832	0.332632	ENSG00000163754
ENSG00000119661	0.33263	ENSG00000135040
ENSG00000135144	0.33263	ENSG00000168671
ENSG00000148411	0.33263	ENSG00000196372
ENSG00000227911	0.33263	ENSG00000228817
ENSG00000140406	0.332628	ENSG00000160293
ENSG00000151500	0.332627	ENSG00000170458
ENSG00000130005	0.332627	ENSG00000258485
ENSG00000244230	0.332627	ENSG00000270772
ENSG00000126001	0.332626	ENSG00000236977
ENSG00000005206	0.332626	ENSG00000264343
ENSG00000126001	0.332626	ENSG00000276293
ENSG00000125991	0.332624	ENSG00000147403
ENSG00000100055	0.332623	ENSG00000172638
ENSG00000136158	0.332621	ENSG00000138115
ENSG00000104064	0.332621	ENSG00000175105
ENSG00000107833	0.332619	ENSG00000151702
ENSG00000165359	0.332619	ENSG00000269858
ENSG00000138834	0.332618	ENSG00000155438
ENSG00000014919	0.332617	ENSG00000172534
ENSG00000145687	0.332617	ENSG00000173040
ENSG00000112972	0.332615	ENSG00000179241
ENSG00000091542	0.332614	ENSG00000176700
ENSG00000166471	0.332613	ENSG00000177565
ENSG00000105669	0.332611	ENSG00000198917
ENSG00000196177	0.33261	ENSG00000198205
ENSG00000235613	0.33261	ENSG00000258951
ENSG00000143198	0.332609	ENSG00000234473
ENSG00000130733	0.332606	ENSG00000131116
ENSG00000139675	0.332605	ENSG00000146197
ENSG00000126759	0.332605	ENSG00000168461
ENSG00000164975	0.332605	ENSG00000172568
ENSG00000179088	0.332605	ENSG00000212027
ENSG00000113966	0.332604	ENSG00000133142
ENSG00000131002	0.332603	ENSG00000164023
ENSG00000091542	0.332602	ENSG00000125818
ENSG00000101916	0.332602	ENSG00000158473
ENSG00000140284	0.332602	ENSG00000250011
ENSG00000175489	0.3326	ENSG00000198743
ENSG00000151967	0.332599	ENSG00000198075
ENSG00000140030	0.332598	ENSG00000185129
ENSG00000167088	0.332598	ENSG00000241343
ENSG00000214530	0.332598	ENSG00000242330
ENSG00000124209	0.332597	ENSG00000176390
ENSG00000129158	0.332596	ENSG00000187688
ENSG00000196968	0.332596	ENSG00000205730
ENSG00000108819	0.332596	ENSG00000213445
ENSG00000132471	0.332595	ENSG00000165688
ENSG00000114125	0.332593	ENSG00000132429
ENSG00000126067	0.332593	ENSG00000136261
ENSG00000145494	0.332593	ENSG00000249784
ENSG00000100060	0.332592	ENSG00000157554
ENSG00000072135	0.33259	ENSG00000256235
ENSG00000165006	0.332589	ENSG00000213079
ENSG00000151702	0.332587	ENSG00000163359
ENSG00000168924	0.332585	ENSG00000169884
ENSG00000228976	0.332584	ENSG00000240454
ENSG00000071626	0.332583	ENSG00000230399
ENSG00000122705	0.332582	ENSG00000130005
ENSG00000141582	0.332581	ENSG00000204619
ENSG00000178695	0.332581	ENSG00000265727
ENSG00000139343	0.332579	ENSG00000171960
ENSG00000138785	0.332579	ENSG00000172613
ENSG00000139572	0.332578	ENSG00000179240
ENSG00000114013	0.332578	ENSG00000186575
ENSG00000136869	0.332577	ENSG00000185905
ENSG00000168056	0.332575	ENSG00000224078
ENSG00000103275	0.332574	ENSG00000166340
ENSG00000179331	0.332573	ENSG00000180008
ENSG00000023330	0.332573	ENSG00000183019
ENSG00000153179	0.332572	ENSG00000211966
ENSG00000064666	0.332571	ENSG00000116990
ENSG00000100216	0.332571	ENSG00000233622
ENSG00000107551	0.33257	ENSG00000114388
ENSG00000139641	0.332569	ENSG00000228915
ENSG00000251562	0.332569	ENSG00000264343
ENSG00000112877	0.332567	ENSG00000169252
ENSG00000172732	0.332565	ENSG00000175287
ENSG00000149932	0.332564	ENSG00000167770
ENSG00000099385	0.332561	ENSG00000124562
ENSG00000175274	0.33256	ENSG00000186583
ENSG00000186501	0.33256	ENSG00000197714
ENSG00000119950	0.33256	ENSG00000224177
ENSG00000163382	0.332559	ENSG00000198830
ENSG00000102974	0.332558	ENSG00000178934
ENSG00000120616	0.332558	ENSG00000197329
ENSG00000180861	0.332557	ENSG00000215704
ENSG00000135390	0.332556	ENSG00000140678
ENSG00000132464	0.332556	ENSG00000178498
ENSG00000171700	0.332556	ENSG00000198018
ENSG00000132182	0.332551	ENSG00000155506
ENSG00000138449	0.332551	ENSG00000163960
ENSG00000085224	0.332551	ENSG00000211858
ENSG00000131116	0.332549	ENSG00000204472
ENSG00000117385	0.332549	ENSG00000277681
ENSG00000174013	0.332547	ENSG00000178695
ENSG00000042753	0.332545	ENSG00000120616
ENSG00000212402	0.332545	ENSG00000267590
ENSG00000125037	0.332544	ENSG00000244462
ENSG00000100365	0.332543	ENSG00000116213
ENSG00000119705	0.332543	ENSG00000140992
ENSG00000134058	0.332543	ENSG00000168259
ENSG00000006015	0.332542	ENSG00000135916
ENSG00000103275	0.332542	ENSG00000151702
ENSG00000121989	0.332541	ENSG00000125868
ENSG00000064995	0.332541	ENSG00000189164
ENSG00000175390	0.332541	ENSG00000197714
ENSG00000100116	0.33254	ENSG00000179796
ENSG00000173391	0.33254	ENSG00000249853
ENSG00000110697	0.332537	ENSG00000131116
ENSG00000163918	0.332534	ENSG00000265727
ENSG00000117868	0.332532	ENSG00000163788
ENSG00000165168	0.332531	ENSG00000178021
ENSG00000120616	0.332531	ENSG00000187147
ENSG00000123094	0.33253	ENSG00000248333
ENSG00000113716	0.332529	ENSG00000170396
ENSG00000109133	0.332528	ENSG00000179088
ENSG00000133134	0.332528	ENSG00000278970
ENSG00000162636	0.332527	ENSG00000163449
ENSG00000058866	0.332526	ENSG00000198721
ENSG00000089737	0.332525	ENSG00000198018
ENSG00000141867	0.332521	ENSG00000181631
ENSG00000136826	0.33252	ENSG00000165175
ENSG00000092529	0.33252	ENSG00000166900
ENSG00000164500	0.332519	ENSG00000186517
ENSG00000172375	0.332519	ENSG00000213918
ENSG00000171611	0.332518	ENSG00000187699
ENSG00000103274	0.332518	ENSG00000259291
ENSG00000115641	0.332517	ENSG00000163823
ENSG00000125835	0.332516	ENSG00000243264
ENSG00000197301	0.332514	ENSG00000244627
ENSG00000088882	0.332514	ENSG00000272168
ENSG00000104853	0.332513	ENSG00000104980
ENSG00000132676	0.332512	ENSG00000281183
ENSG00000116237	0.332511	ENSG00000147421
ENSG00000164919	0.332509	ENSG00000270647
ENSG00000018280	0.332508	ENSG00000125037
ENSG00000067182	0.332507	ENSG00000103037
ENSG00000109381	0.332507	ENSG00000156928
ENSG00000134247	0.332505	ENSG00000140678
ENSG00000159496	0.332505	ENSG00000168259
ENSG00000116604	0.332504	ENSG00000139433
ENSG00000104918	0.332503	ENSG00000275549
ENSG00000116747	0.332502	ENSG00000178695
ENSG00000176700	0.332502	ENSG00000227372
ENSG00000134744	0.3325	ENSG00000160293
ENSG00000120616	0.332499	ENSG00000232587
ENSG00000123384	0.332498	ENSG00000156299
ENSG00000120279	0.332498	ENSG00000244040
ENSG00000115318	0.332497	ENSG00000238164
ENSG00000116747	0.332495	ENSG00000177565
ENSG00000063244	0.33249	ENSG00000082074
ENSG00000213563	0.33249	ENSG00000235173
ENSG00000110536	0.332489	ENSG00000141867
ENSG00000125962	0.332489	ENSG00000181555
ENSG00000073282	0.332488	ENSG00000164181
ENSG00000183011	0.332487	ENSG00000242028
ENSG00000157350	0.332486	ENSG00000204272
ENSG00000156017	0.332486	ENSG00000215808
ENSG00000119616	0.332485	ENSG00000125037
ENSG00000116990	0.332485	ENSG00000172638
ENSG00000174715	0.332485	ENSG00000204923
ENSG00000104529	0.332485	ENSG00000234473
ENSG00000141867	0.332485	ENSG00000244687
ENSG00000127951	0.332484	ENSG00000214717
ENSG00000117280	0.332481	ENSG00000157796
ENSG00000079257	0.33248	ENSG00000131116
ENSG00000164096	0.33248	ENSG00000204308
ENSG00000116138	0.332478	ENSG00000118816
ENSG00000125351	0.332478	ENSG00000185127
ENSG00000091542	0.332478	ENSG00000187747
ENSG00000170604	0.332478	ENSG00000228915
ENSG00000153015	0.332477	ENSG00000205629
ENSG00000074964	0.332473	ENSG00000125337
ENSG00000104823	0.332469	ENSG00000255040
ENSG00000105819	0.332468	ENSG00000129460
ENSG00000132153	0.332467	ENSG00000140030
ENSG00000151327	0.332466	ENSG00000163608
ENSG00000149782	0.332466	ENSG00000184992
ENSG00000087510	0.332465	ENSG00000153767
ENSG00000170653	0.332463	ENSG00000186063
ENSG00000063244	0.33246	ENSG00000204482
ENSG00000185442	0.33246	ENSG00000213918
ENSG00000135776	0.332459	ENSG00000213186
ENSG00000187116	0.332459	ENSG00000226801
ENSG00000014919	0.332458	ENSG00000152767
ENSG00000053438	0.332458	ENSG00000214626
ENSG00000019102	0.332457	ENSG00000100650
ENSG00000224650	0.332456	ENSG00000243466
ENSG00000183734	0.332456	ENSG00000244687
ENSG00000159314	0.332456	ENSG00000253274
ENSG00000118707	0.332455	ENSG00000137210
ENSG00000119720	0.332455	ENSG00000144671
ENSG00000161526	0.332454	ENSG00000171303
ENSG00000132485	0.332454	ENSG00000235437
ENSG00000120318	0.332452	ENSG00000205609
ENSG00000043514	0.332451	ENSG00000230568
ENSG00000139343	0.33245	ENSG00000163159
ENSG00000116209	0.332447	ENSG00000197713
ENSG00000120686	0.332445	ENSG00000197912
ENSG00000185024	0.332445	ENSG00000229619
ENSG00000183734	0.332442	ENSG00000204472
ENSG00000120318	0.33244	ENSG00000147403
ENSG00000124155	0.33244	ENSG00000172943
ENSG00000120693	0.332438	ENSG00000133574
ENSG00000063127	0.332438	ENSG00000201185
ENSG00000112851	0.332436	ENSG00000121481
ENSG00000100068	0.332435	ENSG00000105401
ENSG00000113593	0.332434	ENSG00000119707
ENSG00000167193	0.332434	ENSG00000243406
ENSG00000043093	0.332433	ENSG00000109184
ENSG00000108622	0.332433	ENSG00000181800
ENSG00000160957	0.332429	ENSG00000178934
ENSG00000165476	0.332429	ENSG00000244642
ENSG00000115091	0.332428	ENSG00000122223
ENSG00000060491	0.332428	ENSG00000140406
ENSG00000165527	0.332427	ENSG00000173327
ENSG00000070031	0.332425	ENSG00000082074
ENSG00000176845	0.332425	ENSG00000274986
ENSG00000198113	0.332424	ENSG00000226243
ENSG00000119737	0.332423	ENSG00000258818
ENSG00000114062	0.332422	ENSG00000125962
ENSG00000112473	0.332422	ENSG00000267590
ENSG00000130414	0.332421	ENSG00000267586
ENSG00000151151	0.33242	ENSG00000255302
ENSG00000103037	0.332418	ENSG00000171522
ENSG00000169220	0.332418	ENSG00000188822
ENSG00000104529	0.332417	ENSG00000178498
ENSG00000116604	0.332416	ENSG00000119729
ENSG00000157540	0.332416	ENSG00000212443
ENSG00000186575	0.332414	ENSG00000186577
ENSG00000135040	0.332413	ENSG00000198860
ENSG00000146830	0.332412	ENSG00000177733
ENSG00000235863	0.332412	ENSG00000270647
ENSG00000126759	0.332411	ENSG00000135709
ENSG00000019102	0.332411	ENSG00000169252
ENSG00000233056	0.332411	ENSG00000251562
ENSG00000100055	0.332409	ENSG00000166619
ENSG00000133805	0.332409	ENSG00000197934
ENSG00000213137	0.332409	ENSG00000228816
ENSG00000158435	0.332407	ENSG00000164983
ENSG00000175854	0.332407	ENSG00000280080
ENSG00000124562	0.332405	ENSG00000164022
ENSG00000081791	0.332405	ENSG00000175787
ENSG00000173638	0.332404	ENSG00000188352
ENSG00000063127	0.332401	ENSG00000164983
ENSG00000187147	0.3324	ENSG00000198520
ENSG00000107738	0.332399	ENSG00000122694
ENSG00000089123	0.332399	ENSG00000230124
ENSG00000181800	0.332399	ENSG00000230568
ENSG00000158864	0.332398	ENSG00000178498
ENSG00000100448	0.332398	ENSG00000196415
ENSG00000072832	0.332397	ENSG00000176105
ENSG00000110446	0.332397	ENSG00000211644
ENSG00000154582	0.332394	ENSG00000166925
ENSG00000211941	0.332394	ENSG00000240671
ENSG00000197324	0.332394	ENSG00000243333
ENSG00000148154	0.332392	ENSG00000163362
ENSG00000175390	0.332392	ENSG00000188243
ENSG00000134970	0.332391	ENSG00000148248
ENSG00000091527	0.33239	ENSG00000126067
ENSG00000131174	0.33239	ENSG00000160293
ENSG00000111424	0.33239	ENSG00000204209
ENSG00000178982	0.33239	ENSG00000258485
ENSG00000134256	0.332389	ENSG00000165879
ENSG00000124731	0.332389	ENSG00000213563
ENSG00000142185	0.332388	ENSG00000152380
ENSG00000116747	0.332387	ENSG00000160293
ENSG00000105568	0.332386	ENSG00000160013
ENSG00000070495	0.332386	ENSG00000171115
ENSG00000169567	0.332386	ENSG00000212402
ENSG00000102393	0.332385	ENSG00000103035
ENSG00000114573	0.332384	ENSG00000129559
ENSG00000116711	0.332384	ENSG00000179796
ENSG00000188243	0.332383	ENSG00000259073
ENSG00000130147	0.332381	ENSG00000187446
ENSG00000181830	0.332379	ENSG00000214626
ENSG00000134061	0.332377	ENSG00000183864
ENSG00000155158	0.332376	ENSG00000188848
ENSG00000010319	0.332376	ENSG00000211949
ENSG00000099999	0.332375	ENSG00000100228
ENSG00000176986	0.332373	ENSG00000181982
ENSG00000157315	0.332373	ENSG00000186566
ENSG00000008256	0.332372	ENSG00000183520
ENSG00000173674	0.332372	ENSG00000213881
ENSG00000004487	0.332371	ENSG00000153046
ENSG00000126062	0.33237	ENSG00000263002
ENSG00000099385	0.332367	ENSG00000140406
ENSG00000102119	0.332367	ENSG00000229106
ENSG00000113966	0.332366	ENSG00000136738
ENSG00000129084	0.332365	ENSG00000212402
ENSG00000005810	0.332364	ENSG00000105401
ENSG00000053438	0.332362	ENSG00000129538
ENSG00000115325	0.332361	ENSG00000236753
ENSG00000020426	0.33236	ENSG00000275700
ENSG00000139990	0.332358	ENSG00000248445
ENSG00000110693	0.332357	ENSG00000164398
ENSG00000070182	0.332357	ENSG00000276644
ENSG00000116663	0.332354	ENSG00000132530
ENSG00000108622	0.332354	ENSG00000140992
ENSG00000067829	0.332354	ENSG00000167770
ENSG00000033327	0.332354	ENSG00000275052
ENSG00000197993	0.332353	ENSG00000211460
ENSG00000212402	0.332353	ENSG00000213654
ENSG00000173171	0.332352	ENSG00000215769
ENSG00000155846	0.332347	ENSG00000226701
ENSG00000074964	0.332346	ENSG00000115107
ENSG00000111335	0.332344	ENSG00000132530
ENSG00000151650	0.332344	ENSG00000175505
ENSG00000093183	0.332343	ENSG00000136840
ENSG00000186583	0.332342	ENSG00000249853
ENSG00000138074	0.33234	ENSG00000204381
ENSG00000110042	0.332339	ENSG00000137210
ENSG00000232824	0.332339	ENSG00000234473
ENSG00000219146	0.332339	ENSG00000244642
ENSG00000070770	0.332338	ENSG00000213024
ENSG00000277443	0.332338	ENSG00000281183
ENSG00000063176	0.332337	ENSG00000112473
ENSG00000125037	0.332337	ENSG00000141480
ENSG00000160685	0.332337	ENSG00000196189
ENSG00000078747	0.332336	ENSG00000125875
ENSG00000108963	0.332336	ENSG00000136877
ENSG00000129810	0.332335	ENSG00000133574
ENSG00000083896	0.332335	ENSG00000175455
ENSG00000211962	0.332335	ENSG00000239207
ENSG00000151718	0.332331	ENSG00000156299
ENSG00000112695	0.33233	ENSG00000131495
ENSG00000019102	0.332329	ENSG00000139641
ENSG00000091527	0.332328	ENSG00000105401
ENSG00000168438	0.332326	ENSG00000176624
ENSG00000106714	0.332326	ENSG00000235257
ENSG00000167770	0.332325	ENSG00000170967
ENSG00000085998	0.332324	ENSG00000128159
ENSG00000102302	0.332324	ENSG00000161526
ENSG00000073008	0.332323	ENSG00000127334
ENSG00000164610	0.332322	ENSG00000211766
ENSG00000137460	0.332321	ENSG00000143416
ENSG00000117280	0.33232	ENSG00000133142
ENSG00000101544	0.332319	ENSG00000169217
ENSG00000138073	0.332319	ENSG00000169221
ENSG00000167528	0.332319	ENSG00000183011
ENSG00000111670	0.332318	ENSG00000118260
ENSG00000105053	0.332314	ENSG00000120963
ENSG00000182004	0.332313	ENSG00000203760
ENSG00000132153	0.332313	ENSG00000237693
ENSG00000150977	0.332312	ENSG00000243660
ENSG00000057252	0.332311	ENSG00000140968
ENSG00000127334	0.332311	ENSG00000188312
ENSG00000125827	0.332309	ENSG00000165195
ENSG00000028277	0.332309	ENSG00000241553
ENSG00000187446	0.332308	ENSG00000226137
ENSG00000115970	0.332307	ENSG00000135912
ENSG00000160685	0.332307	ENSG00000280798
ENSG00000127922	0.332306	ENSG00000173163
ENSG00000006652	0.332305	ENSG00000167600
ENSG00000187747	0.332305	ENSG00000229534
ENSG00000131116	0.332301	ENSG00000246334
ENSG00000142409	0.3323	ENSG00000187555
ENSG00000103275	0.332299	ENSG00000131730
ENSG00000108622	0.332299	ENSG00000142347
ENSG00000166979	0.332299	ENSG00000167642
ENSG00000164258	0.332299	ENSG00000244642
ENSG00000138131	0.332296	ENSG00000225978
ENSG00000205730	0.332296	ENSG00000228915
ENSG00000125962	0.332295	ENSG00000262874
ENSG00000115128	0.332293	ENSG00000206932
ENSG00000076201	0.332291	ENSG00000102858
ENSG00000120913	0.332291	ENSG00000120963
ENSG00000144407	0.33229	ENSG00000174744
ENSG00000067182	0.332288	ENSG00000090266
ENSG00000180098	0.332288	ENSG00000225419
ENSG00000142409	0.332285	ENSG00000169372
ENSG00000172172	0.332285	ENSG00000188243
ENSG00000108828	0.332284	ENSG00000179295
ENSG00000001167	0.332283	ENSG00000197329
ENSG00000141480	0.332281	ENSG00000196505
ENSG00000131724	0.332279	ENSG00000171812
ENSG00000115524	0.332278	ENSG00000172869
ENSG00000121807	0.332278	ENSG00000227695
ENSG00000111670	0.332277	ENSG00000161021
ENSG00000116711	0.332276	ENSG00000160685
ENSG00000066422	0.332276	ENSG00000164631
ENSG00000231925	0.332276	ENSG00000238795
ENSG00000167674	0.33227	ENSG00000198492
ENSG00000136021	0.332269	ENSG00000170006
ENSG00000163154	0.332269	ENSG00000270647
ENSG00000104611	0.332267	ENSG00000186638
ENSG00000170871	0.332267	ENSG00000196182
ENSG00000165476	0.332266	ENSG00000171161
ENSG00000268849	0.332266	ENSG00000280969
ENSG00000089737	0.332264	ENSG00000167978
ENSG00000108588	0.332263	ENSG00000237476
ENSG00000140678	0.332262	ENSG00000160326
ENSG00000140749	0.332262	ENSG00000164252
ENSG00000012223	0.332262	ENSG00000278090
ENSG00000062370	0.332261	ENSG00000138593
ENSG00000165476	0.33226	ENSG00000176155
ENSG00000125810	0.33226	ENSG00000179010
ENSG00000133392	0.33226	ENSG00000230946
ENSG00000005381	0.33226	ENSG00000250802
ENSG00000141759	0.332259	ENSG00000164086
ENSG00000048471	0.332258	ENSG00000185158
ENSG00000130733	0.332257	ENSG00000253274
ENSG00000099840	0.332255	ENSG00000129673
ENSG00000175324	0.332255	ENSG00000212402
ENSG00000150776	0.332254	ENSG00000172638
ENSG00000162664	0.332253	ENSG00000185753
ENSG00000087494	0.332251	ENSG00000228393
ENSG00000100216	0.33225	ENSG00000101911
ENSG00000114503	0.33225	ENSG00000117419
ENSG00000116663	0.33225	ENSG00000157601
ENSG00000123094	0.33225	ENSG00000214688
ENSG00000181004	0.332247	ENSG00000198492
ENSG00000105669	0.332246	ENSG00000187736
ENSG00000120708	0.332244	ENSG00000175538
ENSG00000132670	0.332243	ENSG00000170310
ENSG00000116199	0.332241	ENSG00000161547
ENSG00000069329	0.33224	ENSG00000082512
ENSG00000104774	0.33224	ENSG00000114738
ENSG00000197471	0.33224	ENSG00000243147
ENSG00000125962	0.332239	ENSG00000169905
ENSG00000072840	0.332237	ENSG00000167528
ENSG00000231799	0.332237	ENSG00000259954
ENSG00000172216	0.332233	ENSG00000172568
ENSG00000236753	0.332233	ENSG00000264343
ENSG00000167100	0.332232	ENSG00000238227
ENSG00000173085	0.332231	ENSG00000236165
ENSG00000151702	0.332229	ENSG00000163823
ENSG00000169410	0.332228	ENSG00000181652
ENSG00000103275	0.332228	ENSG00000229106
ENSG00000110446	0.332227	ENSG00000134283
ENSG00000087302	0.332226	ENSG00000171056
ENSG00000185220	0.332225	ENSG00000224451
ENSG00000082014	0.332224	ENSG00000175294
ENSG00000135709	0.332224	ENSG00000186575
ENSG00000143793	0.332223	ENSG00000256525
ENSG00000257267	0.332221	ENSG00000259823
ENSG00000170458	0.332219	ENSG00000240853
ENSG00000137210	0.332218	ENSG00000178498
ENSG00000119689	0.332215	ENSG00000132464
ENSG00000103264	0.332213	ENSG00000187555
ENSG00000100330	0.332212	ENSG00000156026
ENSG00000064651	0.332212	ENSG00000165525
ENSG00000004975	0.332212	ENSG00000212747
ENSG00000130332	0.332212	ENSG00000249673
ENSG00000128989	0.332208	ENSG00000166507
ENSG00000139572	0.332208	ENSG00000242732
ENSG00000132429	0.332207	ENSG00000228329
ENSG00000095637	0.332207	ENSG00000235194
ENSG00000101916	0.332206	ENSG00000119421
ENSG00000099385	0.332206	ENSG00000162144
ENSG00000167850	0.332204	ENSG00000206177
ENSG00000100823	0.332202	ENSG00000138495
ENSG00000108622	0.332202	ENSG00000164258
ENSG00000136522	0.332202	ENSG00000185291
ENSG00000153179	0.332202	ENSG00000206746
ENSG00000130649	0.3322	ENSG00000257267
ENSG00000084090	0.332198	ENSG00000130725
ENSG00000164220	0.332198	ENSG00000170075
ENSG00000075218	0.332197	ENSG00000229663
ENSG00000123472	0.332196	ENSG00000152767
ENSG00000150977	0.332195	ENSG00000175265
ENSG00000116871	0.332194	ENSG00000162664
ENSG00000054118	0.332194	ENSG00000229806
ENSG00000189043	0.332193	ENSG00000199436
ENSG00000136492	0.332191	ENSG00000166266
ENSG00000131495	0.33219	ENSG00000212443
ENSG00000124562	0.332189	ENSG00000145494
ENSG00000224315	0.332188	ENSG00000266187
ENSG00000100575	0.332187	ENSG00000189043
ENSG00000116871	0.332187	ENSG00000197588
ENSG00000137078	0.332185	ENSG00000175414
ENSG00000057663	0.332185	ENSG00000197714
ENSG00000103932	0.332185	ENSG00000265354
ENSG00000119321	0.332184	ENSG00000131626
ENSG00000116406	0.332182	ENSG00000168214
ENSG00000101347	0.332179	ENSG00000189409
ENSG00000099864	0.332176	ENSG00000133816
ENSG00000153551	0.332174	ENSG00000167272
ENSG00000131446	0.332171	ENSG00000142405
ENSG00000162576	0.332169	ENSG00000227973
ENSG00000074266	0.332169	ENSG00000235863
ENSG00000101421	0.332168	ENSG00000108622
ENSG00000134243	0.332167	ENSG00000141480
ENSG00000140678	0.332167	ENSG00000239571
ENSG00000105669	0.332166	ENSG00000164039
ENSG00000158435	0.332166	ENSG00000185236
ENSG00000163046	0.332166	ENSG00000186577
ENSG00000183734	0.332166	ENSG00000230465
ENSG00000144407	0.332164	ENSG00000161526
ENSG00000138663	0.332162	ENSG00000264343
ENSG00000124198	0.332161	ENSG00000157796
ENSG00000166266	0.332161	ENSG00000177694
ENSG00000128739	0.332161	ENSG00000225405
ENSG00000129518	0.33216	ENSG00000186767
ENSG00000129084	0.332159	ENSG00000206932
ENSG00000104866	0.332158	ENSG00000132153
ENSG00000109180	0.332157	ENSG00000125386
ENSG00000065243	0.332157	ENSG00000145332
ENSG00000143198	0.332157	ENSG00000245148
ENSG00000081154	0.332156	ENSG00000125970
ENSG00000138663	0.332156	ENSG00000173638
ENSG00000124181	0.332154	ENSG00000180773
ENSG00000069345	0.332154	ENSG00000241343
ENSG00000159210	0.332153	ENSG00000184752
ENSG00000151292	0.332153	ENSG00000252010
ENSG00000104894	0.332152	ENSG00000125629
ENSG00000142686	0.332152	ENSG00000161547
ENSG00000114923	0.332151	ENSG00000129450
ENSG00000165702	0.332151	ENSG00000168887
ENSG00000174460	0.332148	ENSG00000187164
ENSG00000133574	0.332147	ENSG00000163154
ENSG00000141098	0.332147	ENSG00000170956
ENSG00000071626	0.332146	ENSG00000074266
ENSG00000125246	0.332146	ENSG00000151729
ENSG00000018510	0.332146	ENSG00000168887
ENSG00000151650	0.332146	ENSG00000198934
ENSG00000213137	0.332146	ENSG00000226243
ENSG00000065243	0.332145	ENSG00000171700
ENSG00000082014	0.332144	ENSG00000251562
ENSG00000154370	0.332143	ENSG00000197136
ENSG00000101544	0.332142	ENSG00000170633
ENSG00000129559	0.332142	ENSG00000230399
ENSG00000167553	0.332141	ENSG00000179010
ENSG00000196267	0.332141	ENSG00000211513
ENSG00000232792	0.332141	ENSG00000241230
ENSG00000148337	0.33214	ENSG00000156482
ENSG00000140678	0.332139	ENSG00000175854
ENSG00000105516	0.332135	ENSG00000169567
ENSG00000203760	0.332134	ENSG00000270772
ENSG00000183722	0.332133	ENSG00000204613
ENSG00000125629	0.332131	ENSG00000130649
ENSG00000161048	0.332131	ENSG00000205730
ENSG00000081923	0.332128	ENSG00000118855
ENSG00000140992	0.332128	ENSG00000142538
ENSG00000001167	0.332128	ENSG00000237476
ENSG00000131089	0.332125	ENSG00000186153
ENSG00000135378	0.332124	ENSG00000198951
ENSG00000140511	0.332123	ENSG00000197050
ENSG00000113494	0.332122	ENSG00000152377
ENSG00000043093	0.332121	ENSG00000106603
ENSG00000123472	0.33212	ENSG00000131116
ENSG00000108774	0.332117	ENSG00000116138
ENSG00000069667	0.332117	ENSG00000155158
ENSG00000108819	0.332116	ENSG00000164258
ENSG00000128789	0.332116	ENSG00000188295
ENSG00000175416	0.332116	ENSG00000277443
ENSG00000130312	0.332113	ENSG00000208772
ENSG00000125966	0.33211	ENSG00000198932
ENSG00000198520	0.33211	ENSG00000215808
ENSG00000170604	0.33211	ENSG00000228594
ENSG00000163154	0.33211	ENSG00000236753
ENSG00000099795	0.332108	ENSG00000132286
ENSG00000124120	0.332108	ENSG00000182473
ENSG00000179010	0.332108	ENSG00000204439
ENSG00000132467	0.332106	ENSG00000175505
ENSG00000151623	0.332106	ENSG00000212402
ENSG00000103353	0.332105	ENSG00000126653
ENSG00000108094	0.332103	ENSG00000120963
ENSG00000151623	0.332102	ENSG00000186575
ENSG00000141582	0.332101	ENSG00000175854
ENSG00000111711	0.3321	ENSG00000248445
ENSG00000121989	0.332098	ENSG00000241120
ENSG00000105610	0.332098	ENSG00000278023
ENSG00000130522	0.332096	ENSG00000261102
ENSG00000139572	0.332095	ENSG00000141756
ENSG00000005893	0.332095	ENSG00000185800
ENSG00000167005	0.332093	ENSG00000184381
ENSG00000143674	0.332093	ENSG00000188921
ENSG00000119335	0.332092	ENSG00000129128
ENSG00000105771	0.332092	ENSG00000272333
ENSG00000062650	0.332091	ENSG00000105669
ENSG00000110057	0.332089	ENSG00000166278
ENSG00000008130	0.332088	ENSG00000115318
ENSG00000070214	0.332088	ENSG00000138073
ENSG00000151360	0.332088	ENSG00000163608
ENSG00000160685	0.332088	ENSG00000235169
ENSG00000115524	0.332086	ENSG00000119915
ENSG00000040633	0.332086	ENSG00000161048
ENSG00000138757	0.332086	ENSG00000172216
ENSG00000088986	0.332084	ENSG00000230399
ENSG00000143110	0.332083	ENSG00000173992
ENSG00000109390	0.332082	ENSG00000118816
ENSG00000080189	0.332082	ENSG00000137574
ENSG00000023171	0.332081	ENSG00000054523
ENSG00000042753	0.332081	ENSG00000226243
ENSG00000087299	0.332079	ENSG00000112667
ENSG00000084090	0.332079	ENSG00000135390
ENSG00000008086	0.332079	ENSG00000170801
ENSG00000139343	0.332076	ENSG00000198113
ENSG00000139116	0.332076	ENSG00000205336
ENSG00000155506	0.332075	ENSG00000180448
ENSG00000105568	0.332074	ENSG00000231993
ENSG00000237172	0.332073	ENSG00000275090
ENSG00000100387	0.332072	ENSG00000124177
ENSG00000121297	0.332072	ENSG00000136826
ENSG00000100216	0.332071	ENSG00000105514
ENSG00000107643	0.332071	ENSG00000132464
ENSG00000175854	0.332071	ENSG00000244642
ENSG00000139641	0.33207	ENSG00000168259
ENSG00000164220	0.33207	ENSG00000230399
ENSG00000103490	0.332069	ENSG00000196659
ENSG00000115649	0.332068	ENSG00000117395
ENSG00000115128	0.332068	ENSG00000134014
ENSG00000023171	0.332066	ENSG00000156026
ENSG00000204472	0.332063	ENSG00000213694
ENSG00000114423	0.332061	ENSG00000116903
ENSG00000125991	0.332061	ENSG00000186141
ENSG00000113068	0.33206	ENSG00000242028
ENSG00000212402	0.332059	ENSG00000258485
ENSG00000139641	0.332058	ENSG00000265354
ENSG00000100097	0.332057	ENSG00000170604
ENSG00000136826	0.332056	ENSG00000145332
ENSG00000171161	0.332056	ENSG00000275090
ENSG00000169905	0.332055	ENSG00000186517
ENSG00000106009	0.332054	ENSG00000165168
ENSG00000131042	0.332053	ENSG00000142684
ENSG00000104880	0.332053	ENSG00000167925
ENSG00000092067	0.332051	ENSG00000204713
ENSG00000135299	0.33205	ENSG00000142192
ENSG00000157445	0.33205	ENSG00000169032
ENSG00000166770	0.33205	ENSG00000203326
ENSG00000126067	0.332049	ENSG00000154370
ENSG00000084073	0.332047	ENSG00000141376
ENSG00000197102	0.332047	ENSG00000201185
ENSG00000197043	0.332047	ENSG00000256087
ENSG00000138757	0.332046	ENSG00000178222
ENSG00000133067	0.332045	ENSG00000229325
ENSG00000117480	0.332044	ENSG00000132004
ENSG00000170604	0.332044	ENSG00000180098
ENSG00000108622	0.332041	ENSG00000116138
ENSG00000113569	0.332041	ENSG00000170604
ENSG00000124134	0.332041	ENSG00000197381
ENSG00000136842	0.33204	ENSG00000179240
ENSG00000149932	0.332038	ENSG00000164258
ENSG00000251791	0.332036	ENSG00000258485
ENSG00000171161	0.332035	ENSG00000242887
ENSG00000115091	0.332034	ENSG00000141349
ENSG00000135749	0.332033	ENSG00000168234
ENSG00000221962	0.332032	ENSG00000242887
ENSG00000072832	0.332031	ENSG00000177302
ENSG00000196092	0.332031	ENSG00000245812
ENSG00000105401	0.332029	ENSG00000135090
ENSG00000001167	0.332028	ENSG00000164114
ENSG00000106367	0.332028	ENSG00000205744
ENSG00000100099	0.332027	ENSG00000119401
ENSG00000124120	0.332027	ENSG00000170776
ENSG00000088356	0.332027	ENSG00000185246
ENSG00000168653	0.332027	ENSG00000198171
ENSG00000115145	0.332025	ENSG00000140749
ENSG00000125835	0.332024	ENSG00000169567
ENSG00000135390	0.33202	ENSG00000142684
ENSG00000139726	0.332019	ENSG00000143514
ENSG00000118242	0.332019	ENSG00000172638
ENSG00000100410	0.332019	ENSG00000197747
ENSG00000159496	0.332018	ENSG00000177853
ENSG00000188559	0.332018	ENSG00000276231
ENSG00000164062	0.332017	ENSG00000197321
ENSG00000116691	0.332016	ENSG00000164062
ENSG00000108551	0.332014	ENSG00000154370
ENSG00000108262	0.332013	ENSG00000114395
ENSG00000029364	0.332013	ENSG00000225405
ENSG00000129255	0.332011	ENSG00000164403
ENSG00000159363	0.33201	ENSG00000179796
ENSG00000116670	0.332009	ENSG00000165959
ENSG00000214253	0.332009	ENSG00000239911
ENSG00000141642	0.332008	ENSG00000145247
ENSG00000176658	0.332008	ENSG00000198270
ENSG00000204653	0.332008	ENSG00000211876
ENSG00000164975	0.332008	ENSG00000228544
ENSG00000117419	0.332005	ENSG00000204439
ENSG00000110700	0.332005	ENSG00000225419
ENSG00000120256	0.332002	ENSG00000163069
ENSG00000128159	0.332001	ENSG00000148399
ENSG00000106246	0.332001	ENSG00000228069
ENSG00000072518	0.331999	ENSG00000163046
ENSG00000155506	0.331996	ENSG00000167208
ENSG00000087302	0.331993	ENSG00000141759
ENSG00000197713	0.331993	ENSG00000251562
ENSG00000102908	0.33199	ENSG00000163125
ENSG00000139572	0.331989	ENSG00000197483
ENSG00000171700	0.331989	ENSG00000204389
ENSG00000137185	0.331988	ENSG00000211868
ENSG00000037897	0.331987	ENSG00000128626
ENSG00000100216	0.331987	ENSG00000197629
ENSG00000160710	0.331986	ENSG00000173193
ENSG00000007062	0.331985	ENSG00000174099
ENSG00000117407	0.331985	ENSG00000214787
ENSG00000172172	0.331984	ENSG00000204392
ENSG00000070886	0.331982	ENSG00000143110
ENSG00000161048	0.331982	ENSG00000166169
ENSG00000116138	0.331982	ENSG00000183077
ENSG00000136021	0.331981	ENSG00000152291
ENSG00000119707	0.331981	ENSG00000163823
ENSG00000140992	0.331981	ENSG00000227195
ENSG00000160803	0.33198	ENSG00000177076
ENSG00000087088	0.331978	ENSG00000142405
ENSG00000158691	0.331976	ENSG00000213213
ENSG00000120318	0.331976	ENSG00000248333
ENSG00000171056	0.331975	ENSG00000177733
ENSG00000071626	0.331974	ENSG00000166619
ENSG00000131495	0.331974	ENSG00000169567
ENSG00000123472	0.331973	ENSG00000130725
ENSG00000097021	0.331972	ENSG00000136891
ENSG00000154174	0.33197	ENSG00000198417
ENSG00000135040	0.331968	ENSG00000244687
ENSG00000123009	0.331966	ENSG00000204439
ENSG00000173992	0.331964	ENSG00000228097
ENSG00000134283	0.331963	ENSG00000175416
ENSG00000100650	0.331963	ENSG00000177917
ENSG00000148634	0.331962	ENSG00000171735
ENSG00000181555	0.331962	ENSG00000202566
ENSG00000087152	0.33196	ENSG00000247315
ENSG00000117479	0.331959	ENSG00000243544
ENSG00000102908	0.331957	ENSG00000146083
ENSG00000103035	0.331956	ENSG00000168653
ENSG00000131116	0.331956	ENSG00000204482
ENSG00000099385	0.331953	ENSG00000175416
ENSG00000129460	0.331952	ENSG00000144407
ENSG00000099917	0.331952	ENSG00000197530
ENSG00000143416	0.331949	ENSG00000158856
ENSG00000079257	0.331947	ENSG00000188921
ENSG00000001167	0.331946	ENSG00000107443
ENSG00000145216	0.331944	ENSG00000167182
ENSG00000091542	0.331942	ENSG00000219146
ENSG00000019102	0.331941	ENSG00000130733
ENSG00000110042	0.331939	ENSG00000175489
ENSG00000167553	0.331937	ENSG00000169217
ENSG00000101654	0.331935	ENSG00000147576
ENSG00000138172	0.331935	ENSG00000166068
ENSG00000111596	0.331935	ENSG00000226174
ENSG00000006125	0.331934	ENSG00000086232
ENSG00000124783	0.331934	ENSG00000129480
ENSG00000166619	0.331933	ENSG00000188822
ENSG00000112212	0.331933	ENSG00000235169
ENSG00000167671	0.331931	ENSG00000172673
ENSG00000142538	0.331928	ENSG00000160293
ENSG00000140365	0.331927	ENSG00000146192
ENSG00000151702	0.331926	ENSG00000169252
ENSG00000125037	0.331924	ENSG00000167595
ENSG00000138131	0.331923	ENSG00000146830
ENSG00000169495	0.331923	ENSG00000188026
ENSG00000143401	0.331922	ENSG00000182473
ENSG00000139211	0.331921	ENSG00000149932
ENSG00000162144	0.331921	ENSG00000203760
ENSG00000091164	0.331919	ENSG00000111424
ENSG00000125944	0.331918	ENSG00000150459
ENSG00000181830	0.331918	ENSG00000187239
ENSG00000185905	0.331918	ENSG00000226243
ENSG00000228149	0.331917	ENSG00000237991
ENSG00000053438	0.331916	ENSG00000206746
ENSG00000140365	0.331916	ENSG00000223828
ENSG00000187736	0.331916	ENSG00000262874
ENSG00000140406	0.331913	ENSG00000229456
ENSG00000174744	0.331912	ENSG00000212402
ENSG00000087302	0.331911	ENSG00000145247
ENSG00000163704	0.331911	ENSG00000166532
ENSG00000067596	0.331909	ENSG00000136935
ENSG00000164236	0.331908	ENSG00000165891
ENSG00000204610	0.331908	ENSG00000232931
ENSG00000105669	0.331907	ENSG00000113732
ENSG00000172995	0.331906	ENSG00000276778
ENSG00000100243	0.331904	ENSG00000175416
ENSG00000160326	0.331903	ENSG00000186517
ENSG00000065308	0.331901	ENSG00000180900
ENSG00000090266	0.3319	ENSG00000136522
ENSG00000140992	0.331899	ENSG00000159200
ENSG00000143674	0.331897	ENSG00000162174
ENSG00000120616	0.331897	ENSG00000221962
ENSG00000123094	0.331896	ENSG00000180448
ENSG00000126821	0.331896	ENSG00000211962
ENSG00000117643	0.331895	ENSG00000174744
ENSG00000125629	0.331894	ENSG00000141759
ENSG00000132286	0.331892	ENSG00000198830
ENSG00000105672	0.331891	ENSG00000230590
ENSG00000136867	0.331891	ENSG00000242732
ENSG00000125629	0.33189	ENSG00000228887
ENSG00000112282	0.331889	ENSG00000166323
ENSG00000174744	0.331889	ENSG00000197540
ENSG00000197933	0.331889	ENSG00000198453
ENSG00000129810	0.331889	ENSG00000237476
ENSG00000110057	0.331888	ENSG00000157107
ENSG00000104529	0.331888	ENSG00000160293
ENSG00000136867	0.331886	ENSG00000188921
ENSG00000100038	0.331886	ENSG00000198917
ENSG00000084090	0.331884	ENSG00000105819
ENSG00000110536	0.331884	ENSG00000124942
ENSG00000132153	0.331884	ENSG00000163154
ENSG00000072135	0.331884	ENSG00000178222
ENSG00000063127	0.331883	ENSG00000169413
ENSG00000169567	0.331882	ENSG00000172172
ENSG00000101911	0.331882	ENSG00000197540
ENSG00000114013	0.33188	ENSG00000166925
ENSG00000175390	0.33188	ENSG00000175416
ENSG00000126062	0.33188	ENSG00000235863
ENSG00000132464	0.331878	ENSG00000139211
ENSG00000001036	0.331877	ENSG00000119285
ENSG00000126453	0.331877	ENSG00000166619
ENSG00000138131	0.331877	ENSG00000227195
ENSG00000138663	0.331877	ENSG00000234741
ENSG00000138172	0.331876	ENSG00000263002
ENSG00000053438	0.331874	ENSG00000163380
ENSG00000165527	0.331874	ENSG00000188522
ENSG00000178789	0.331874	ENSG00000197629
ENSG00000077514	0.331874	ENSG00000256937
ENSG00000168259	0.331873	ENSG00000222051
ENSG00000101544	0.331872	ENSG00000140577
ENSG00000066136	0.331871	ENSG00000086015
ENSG00000167325	0.331871	ENSG00000167380
ENSG00000145725	0.331869	ENSG00000197045
ENSG00000073921	0.331869	ENSG00000204113
ENSG00000159753	0.331867	ENSG00000161010
ENSG00000100416	0.331866	ENSG00000105438
ENSG00000101695	0.331866	ENSG00000148288
ENSG00000102032	0.331866	ENSG00000233006
ENSG00000152291	0.331865	ENSG00000154370
ENSG00000164114	0.331865	ENSG00000236254
ENSG00000107738	0.331864	ENSG00000197629
ENSG00000049541	0.331864	ENSG00000204946
ENSG00000099308	0.331864	ENSG00000229106
ENSG00000168259	0.331862	ENSG00000183734
ENSG00000169026	0.331862	ENSG00000251791
ENSG00000171960	0.331861	ENSG00000199436
ENSG00000120215	0.331856	ENSG00000151704
ENSG00000127530	0.331856	ENSG00000213420
ENSG00000171700	0.331856	ENSG00000265354
ENSG00000101916	0.331855	ENSG00000198951
ENSG00000171700	0.331854	ENSG00000173163
ENSG00000120318	0.331854	ENSG00000186517
ENSG00000143390	0.331852	ENSG00000166170
ENSG00000104774	0.33185	ENSG00000126759
ENSG00000104267	0.33185	ENSG00000164989
ENSG00000219146	0.33185	ENSG00000237991
ENSG00000010803	0.331844	ENSG00000142599
ENSG00000174173	0.331844	ENSG00000213619
ENSG00000124469	0.331843	ENSG00000155755
ENSG00000165879	0.331843	ENSG00000167850
ENSG00000105612	0.331842	ENSG00000266127
ENSG00000123636	0.331841	ENSG00000173226
ENSG00000164258	0.331841	ENSG00000232792
ENSG00000090470	0.33184	ENSG00000112877
ENSG00000111224	0.33184	ENSG00000133134
ENSG00000104866	0.331838	ENSG00000134030
ENSG00000124562	0.331837	ENSG00000138085
ENSG00000123472	0.331836	ENSG00000248333
ENSG00000101421	0.331835	ENSG00000163823
ENSG00000214626	0.331835	ENSG00000238227
ENSG00000134827	0.331834	ENSG00000183822
ENSG00000181192	0.331834	ENSG00000186432
ENSG00000115128	0.331834	ENSG00000211962
ENSG00000101421	0.331833	ENSG00000119689
ENSG00000133138	0.331832	ENSG00000154217
ENSG00000123472	0.331831	ENSG00000136167
ENSG00000120053	0.331831	ENSG00000136811
ENSG00000119737	0.331829	ENSG00000131730
ENSG00000132424	0.331829	ENSG00000161179
ENSG00000149932	0.331829	ENSG00000281183
ENSG00000138777	0.331827	ENSG00000140365
ENSG00000133874	0.331827	ENSG00000205755
ENSG00000187257	0.331826	ENSG00000214700
ENSG00000116871	0.331825	ENSG00000130479
ENSG00000115514	0.331823	ENSG00000143742
ENSG00000105669	0.331823	ENSG00000161057
ENSG00000118816	0.331823	ENSG00000248593
ENSG00000147955	0.331822	ENSG00000212402
ENSG00000198336	0.331821	ENSG00000232587
ENSG00000227191	0.33182	ENSG00000247746
ENSG00000134247	0.331819	ENSG00000151623
ENSG00000170075	0.331818	ENSG00000180098
ENSG00000137807	0.331818	ENSG00000237649
ENSG00000092067	0.331818	ENSG00000242732
ENSG00000116701	0.331817	ENSG00000130881
ENSG00000136052	0.331817	ENSG00000185236
ENSG00000105856	0.331816	ENSG00000229806
ENSG00000063244	0.331814	ENSG00000136167
ENSG00000181631	0.331813	ENSG00000185024
ENSG00000064651	0.331812	ENSG00000147133
ENSG00000103313	0.331812	ENSG00000166619
ENSG00000104529	0.331811	ENSG00000146830
ENSG00000144909	0.33181	ENSG00000178996
ENSG00000105248	0.331809	ENSG00000163154
ENSG00000079313	0.331808	ENSG00000112787
ENSG00000137500	0.331808	ENSG00000168140
ENSG00000169439	0.331807	ENSG00000290444
ENSG00000106366	0.331805	ENSG00000165028
ENSG00000104529	0.331802	ENSG00000136167
ENSG00000166188	0.3318	ENSG00000271699
ENSG00000178177	0.331798	ENSG00000197483
ENSG00000038532	0.331797	ENSG00000173638
ENSG00000204272	0.331797	ENSG00000211962
ENSG00000116670	0.331796	ENSG00000155506
ENSG00000065518	0.331796	ENSG00000162385
ENSG00000130312	0.331796	ENSG00000173660
ENSG00000196235	0.331795	ENSG00000198286
ENSG00000063127	0.331791	ENSG00000130598
ENSG00000129559	0.331791	ENSG00000162144
ENSG00000137947	0.33179	ENSG00000189159
ENSG00000143067	0.331789	ENSG00000164284
ENSG00000103275	0.331787	ENSG00000233056
ENSG00000135709	0.331785	ENSG00000242170
ENSG00000204482	0.331783	ENSG00000223828
ENSG00000127445	0.331782	ENSG00000222375
ENSG00000114857	0.331778	ENSG00000142192
ENSG00000148411	0.331777	ENSG00000180263
ENSG00000166925	0.331777	ENSG00000243609
ENSG00000090470	0.331776	ENSG00000123472
ENSG00000138777	0.331776	ENSG00000164086
ENSG00000171611	0.331776	ENSG00000250334
ENSG00000008128	0.331775	ENSG00000112079
ENSG00000090470	0.331775	ENSG00000165775
ENSG00000159210	0.331774	ENSG00000163046
ENSG00000136161	0.331774	ENSG00000171793
ENSG00000171115	0.331774	ENSG00000176845
ENSG00000154222	0.331774	ENSG00000251039
ENSG00000153443	0.331772	ENSG00000232564
ENSG00000075240	0.33177	ENSG00000103522
ENSG00000101911	0.33177	ENSG00000140264
ENSG00000137959	0.33177	ENSG00000181381
ENSG00000005339	0.33177	ENSG00000213079
ENSG00000102007	0.33177	ENSG00000242732
ENSG00000115966	0.331769	ENSG00000160087
ENSG00000001167	0.331768	ENSG00000124134
ENSG00000114062	0.331767	ENSG00000126581
ENSG00000085274	0.331767	ENSG00000221947
ENSG00000053438	0.331766	ENSG00000138617
ENSG00000203760	0.331766	ENSG00000241738
ENSG00000023041	0.331765	ENSG00000148834
ENSG00000169727	0.331765	ENSG00000230005
ENSG00000166887	0.331764	ENSG00000177169
ENSG00000186566	0.331762	ENSG00000272391
ENSG00000137460	0.331761	ENSG00000157404
ENSG00000100811	0.331761	ENSG00000163251
ENSG00000134247	0.331761	ENSG00000182518
ENSG00000142538	0.331761	ENSG00000197747
ENSG00000115641	0.331761	ENSG00000250361
ENSG00000069509	0.331759	ENSG00000106153
ENSG00000105514	0.331759	ENSG00000129559
ENSG00000137656	0.331759	ENSG00000244026
ENSG00000103264	0.331758	ENSG00000188283
ENSG00000123094	0.331755	ENSG00000162144
ENSG00000064989	0.331753	ENSG00000113161
ENSG00000100629	0.331753	ENSG00000119397
ENSG00000101421	0.331751	ENSG00000196083
ENSG00000103363	0.33175	ENSG00000105669
ENSG00000064687	0.331749	ENSG00000172927
ENSG00000132837	0.331748	ENSG00000159733
ENSG00000063176	0.331746	ENSG00000174744
ENSG00000119650	0.331743	ENSG00000149357
ENSG00000167528	0.331743	ENSG00000197324
ENSG00000071626	0.331743	ENSG00000212443
ENSG00000110042	0.331743	ENSG00000256937
ENSG00000011021	0.331742	ENSG00000101452
ENSG00000164919	0.331742	ENSG00000166619
ENSG00000082805	0.331742	ENSG00000172943
ENSG00000176597	0.331742	ENSG00000213516
ENSG00000105186	0.331742	ENSG00000215193
ENSG00000155506	0.331742	ENSG00000230568
ENSG00000101901	0.331741	ENSG00000147099
ENSG00000070182	0.331739	ENSG00000152969
ENSG00000177613	0.331738	ENSG00000278768
ENSG00000137210	0.331737	ENSG00000183734
ENSG00000220517	0.331737	ENSG00000245164
ENSG00000100433	0.331736	ENSG00000110042
ENSG00000151532	0.331736	ENSG00000214114
ENSG00000109381	0.331735	ENSG00000171700
ENSG00000135439	0.331733	ENSG00000149932
ENSG00000137210	0.331732	ENSG00000175489
ENSG00000117862	0.331731	ENSG00000177410
ENSG00000106665	0.331731	ENSG00000266074
ENSG00000170860	0.33173	ENSG00000178996
ENSG00000130396	0.331729	ENSG00000160271
ENSG00000113732	0.331729	ENSG00000171056
ENSG00000163918	0.331729	ENSG00000198917
ENSG00000072818	0.331725	ENSG00000168961
ENSG00000113732	0.331724	ENSG00000160013
ENSG00000177410	0.331723	ENSG00000180098
ENSG00000180409	0.331719	ENSG00000213937
ENSG00000064763	0.331718	ENSG00000096063
ENSG00000105383	0.331716	ENSG00000164465
ENSG00000122694	0.331716	ENSG00000178719
ENSG00000077514	0.331712	ENSG00000084090
ENSG00000144407	0.331711	ENSG00000197329
ENSG00000125991	0.331711	ENSG00000207194
ENSG00000204308	0.33171	ENSG00000228329
ENSG00000197181	0.331709	ENSG00000242732
ENSG00000185236	0.331708	ENSG00000246334
ENSG00000077092	0.331707	ENSG00000176390
ENSG00000123500	0.331706	ENSG00000242321
ENSG00000116095	0.3317	ENSG00000147274
ENSG00000079462	0.331699	ENSG00000139343
ENSG00000138071	0.331698	ENSG00000186480
ENSG00000197948	0.331697	ENSG00000198945
ENSG00000117419	0.331696	ENSG00000119335
ENSG00000114013	0.331696	ENSG00000132842
ENSG00000256134	0.331696	ENSG00000258485
ENSG00000163046	0.331695	ENSG00000228915
ENSG00000168056	0.331694	ENSG00000196505
ENSG00000118680	0.331693	ENSG00000160685
ENSG00000169021	0.331693	ENSG00000178982
ENSG00000136485	0.331693	ENSG00000214253
ENSG00000071626	0.331692	ENSG00000165168
ENSG00000006534	0.331691	ENSG00000163393
ENSG00000102302	0.33169	ENSG00000131116
ENSG00000101928	0.331689	ENSG00000147459
ENSG00000102103	0.331688	ENSG00000143546
ENSG00000076351	0.331688	ENSG00000227695
ENSG00000154305	0.331687	ENSG00000280798
ENSG00000147403	0.331685	ENSG00000154222
ENSG00000100811	0.331682	ENSG00000125868
ENSG00000116871	0.331682	ENSG00000172824
ENSG00000105514	0.331682	ENSG00000198018
ENSG00000076382	0.33168	ENSG00000106462
ENSG00000154582	0.331679	ENSG00000171056
ENSG00000188921	0.331676	ENSG00000277443
ENSG00000132182	0.331675	ENSG00000184730
ENSG00000100425	0.331674	ENSG00000185024
ENSG00000107862	0.331674	ENSG00000204439
ENSG00000089737	0.331673	ENSG00000119953
ENSG00000105672	0.331673	ENSG00000233622
ENSG00000140992	0.331672	ENSG00000154582
ENSG00000137522	0.331672	ENSG00000204209
ENSG00000100632	0.331672	ENSG00000213979
ENSG00000226705	0.331672	ENSG00000240723
ENSG00000109458	0.331671	ENSG00000223878
ENSG00000108828	0.331669	ENSG00000128595
ENSG00000125962	0.331669	ENSG00000149932
ENSG00000014138	0.331669	ENSG00000167766
ENSG00000116747	0.331669	ENSG00000225419
ENSG00000136485	0.331665	ENSG00000165775
ENSG00000071626	0.331662	ENSG00000229325
ENSG00000100365	0.33166	ENSG00000119862
ENSG00000087253	0.33166	ENSG00000198848
ENSG00000114573	0.331659	ENSG00000160326
ENSG00000129460	0.331658	ENSG00000135439
ENSG00000172534	0.331658	ENSG00000185825
ENSG00000182912	0.331658	ENSG00000235890
ENSG00000107874	0.331656	ENSG00000114062
ENSG00000115128	0.331654	ENSG00000181804
ENSG00000111707	0.33165	ENSG00000178498
ENSG00000111581	0.331649	ENSG00000198814
ENSG00000110536	0.331648	ENSG00000140992
ENSG00000160298	0.331648	ENSG00000288596
ENSG00000169021	0.331644	ENSG00000169567
ENSG00000029725	0.331643	ENSG00000163154
ENSG00000213145	0.331643	ENSG00000224383
ENSG00000088930	0.331641	ENSG00000113966
ENSG00000169026	0.331641	ENSG00000257957
ENSG00000118707	0.33164	ENSG00000184221
ENSG00000188522	0.33164	ENSG00000280798
ENSG00000149554	0.331636	ENSG00000229786
ENSG00000141582	0.331635	ENSG00000149196
ENSG00000067225	0.331634	ENSG00000198113
ENSG00000071575	0.331634	ENSG00000204946
ENSG00000111241	0.331633	ENSG00000127334
ENSG00000092421	0.331633	ENSG00000242732
ENSG00000109390	0.331631	ENSG00000165527
ENSG00000087088	0.331631	ENSG00000165801
ENSG00000162144	0.33163	ENSG00000178021
ENSG00000197081	0.33163	ENSG00000205755
ENSG00000038427	0.331628	ENSG00000130222
ENSG00000114125	0.331628	ENSG00000141642
ENSG00000138663	0.331628	ENSG00000230590
ENSG00000102144	0.331627	ENSG00000103035
ENSG00000088356	0.331625	ENSG00000145016
ENSG00000005206	0.331624	ENSG00000163235
ENSG00000127311	0.331623	ENSG00000160803
ENSG00000167850	0.331623	ENSG00000169564
ENSG00000143198	0.331616	ENSG00000189159
ENSG00000171530	0.331615	ENSG00000247315
ENSG00000105669	0.331614	ENSG00000111424
ENSG00000100364	0.331614	ENSG00000144161
ENSG00000132153	0.331614	ENSG00000181555
ENSG00000107290	0.331613	ENSG00000140265
ENSG00000125733	0.331609	ENSG00000168813
ENSG00000105669	0.331609	ENSG00000233429
ENSG00000082074	0.331608	ENSG00000138663
ENSG00000100151	0.331608	ENSG00000244462
ENSG00000099956	0.331607	ENSG00000227372
ENSG00000123473	0.331606	ENSG00000196792
ENSG00000134970	0.331605	ENSG00000185085
ENSG00000100410	0.331605	ENSG00000197081
ENSG00000120616	0.331605	ENSG00000228594
ENSG00000112335	0.331603	ENSG00000134056
ENSG00000180357	0.331603	ENSG00000214160
ENSG00000148943	0.331601	ENSG00000228887
ENSG00000126821	0.3316	ENSG00000134453
ENSG00000127445	0.3316	ENSG00000135636
ENSG00000164919	0.3316	ENSG00000225405
ENSG00000084090	0.331599	ENSG00000141699
ENSG00000143815	0.331598	ENSG00000176155
ENSG00000103275	0.331595	ENSG00000136859
ENSG00000116711	0.331595	ENSG00000138131
ENSG00000111424	0.331595	ENSG00000178498
ENSG00000171700	0.331595	ENSG00000213339
ENSG00000181555	0.331594	ENSG00000186517
ENSG00000099341	0.331593	ENSG00000224041
ENSG00000116670	0.331592	ENSG00000179010
ENSG00000140264	0.33159	ENSG00000214253
ENSG00000232931	0.33159	ENSG00000234420
ENSG00000124789	0.331589	ENSG00000134780
ENSG00000105771	0.331589	ENSG00000240522
ENSG00000072609	0.331588	ENSG00000134001
ENSG00000132670	0.331588	ENSG00000181274
ENSG00000153207	0.331588	ENSG00000189077
ENSG00000114735	0.331588	ENSG00000275111
ENSG00000117394	0.331587	ENSG00000151474
ENSG00000165476	0.331587	ENSG00000234420
ENSG00000055917	0.331586	ENSG00000125356
ENSG00000108774	0.331583	ENSG00000134283
ENSG00000119421	0.331583	ENSG00000135956
ENSG00000131143	0.331583	ENSG00000158864
ENSG00000143207	0.331583	ENSG00000171160
ENSG00000114405	0.331582	ENSG00000213801
ENSG00000120594	0.331581	ENSG00000120616
ENSG00000137210	0.331579	ENSG00000177576
ENSG00000136933	0.331579	ENSG00000177706
ENSG00000116209	0.331577	ENSG00000188167
ENSG00000239900	0.331577	ENSG00000257957
ENSG00000077463	0.331576	ENSG00000102858
ENSG00000136883	0.331575	ENSG00000175097
ENSG00000040633	0.331575	ENSG00000185220
ENSG00000142192	0.331574	ENSG00000174744
ENSG00000183576	0.331574	ENSG00000186919
ENSG00000121481	0.331572	ENSG00000167005
ENSG00000075151	0.331572	ENSG00000168283
ENSG00000112877	0.331571	ENSG00000114405
ENSG00000104866	0.33157	ENSG00000143434
ENSG00000146910	0.331569	ENSG00000158092
ENSG00000172315	0.331569	ENSG00000185024
ENSG00000138326	0.331567	ENSG00000156482
ENSG00000113300	0.331567	ENSG00000223768
ENSG00000008086	0.331566	ENSG00000077463
ENSG00000196968	0.331566	ENSG00000229106
ENSG00000116990	0.331565	ENSG00000130222
ENSG00000146830	0.331565	ENSG00000166925
ENSG00000100968	0.331563	ENSG00000135116
ENSG00000167461	0.331562	ENSG00000188167
ENSG00000189077	0.331562	ENSG00000198752
ENSG00000103037	0.331561	ENSG00000164758
ENSG00000169727	0.331561	ENSG00000211644
ENSG00000136930	0.33156	ENSG00000215808
ENSG00000090612	0.331559	ENSG00000269837
ENSG00000101347	0.331558	ENSG00000116711
ENSG00000131089	0.331556	ENSG00000164610
ENSG00000105516	0.331554	ENSG00000142347
ENSG00000172534	0.331554	ENSG00000204482
ENSG00000111642	0.331553	ENSG00000219146
ENSG00000108819	0.331553	ENSG00000263941
ENSG00000183864	0.331553	ENSG00000267493
ENSG00000135392	0.331552	ENSG00000189157
ENSG00000117505	0.331551	ENSG00000182257
ENSG00000120215	0.33155	ENSG00000127325
ENSG00000105821	0.33155	ENSG00000178222
ENSG00000105401	0.33155	ENSG00000197471
ENSG00000176994	0.33155	ENSG00000235568
ENSG00000082074	0.33155	ENSG00000239911
ENSG00000142192	0.33155	ENSG00000262874
ENSG00000123094	0.331549	ENSG00000129460
ENSG00000124098	0.331549	ENSG00000188171
ENSG00000134153	0.331548	ENSG00000240454
ENSG00000107833	0.331548	ENSG00000242732
ENSG00000136167	0.331545	ENSG00000231205
ENSG00000007541	0.331543	ENSG00000017483
ENSG00000100055	0.331543	ENSG00000182257
ENSG00000136867	0.331537	ENSG00000145247
ENSG00000116095	0.331537	ENSG00000242887
ENSG00000128739	0.331536	ENSG00000197714
ENSG00000126453	0.331536	ENSG00000232119
ENSG00000189043	0.331536	ENSG00000251791
ENSG00000196230	0.331536	ENSG00000259417
ENSG00000099783	0.331533	ENSG00000100614
ENSG00000134780	0.331533	ENSG00000143420
ENSG00000076242	0.331533	ENSG00000186638
ENSG00000137074	0.331532	ENSG00000140406
ENSG00000124214	0.331532	ENSG00000258441
ENSG00000126368	0.331531	ENSG00000134369
ENSG00000128789	0.331531	ENSG00000235453
ENSG00000167207	0.33153	ENSG00000167600
ENSG00000087302	0.33153	ENSG00000170604
ENSG00000116711	0.331527	ENSG00000151702
ENSG00000134109	0.331527	ENSG00000162704
ENSG00000123472	0.331527	ENSG00000198018
ENSG00000151379	0.331524	ENSG00000198087
ENSG00000090470	0.331523	ENSG00000174744
ENSG00000167770	0.331523	ENSG00000231205
ENSG00000121067	0.331522	ENSG00000185246
ENSG00000169252	0.331521	ENSG00000196968
ENSG00000181800	0.331521	ENSG00000198018
ENSG00000118276	0.33152	ENSG00000166947
ENSG00000116209	0.33152	ENSG00000198336
ENSG00000153767	0.331519	ENSG00000167208
ENSG00000105186	0.331519	ENSG00000186575
ENSG00000160055	0.331519	ENSG00000201185
ENSG00000153767	0.331518	ENSG00000172638
ENSG00000108622	0.331518	ENSG00000235453
ENSG00000140264	0.331517	ENSG00000149428
ENSG00000131067	0.331517	ENSG00000235865
ENSG00000124562	0.331516	ENSG00000197136
ENSG00000232928	0.331516	ENSG00000252010
ENSG00000121807	0.331515	ENSG00000146192
ENSG00000141052	0.331513	ENSG00000197183
ENSG00000116209	0.331512	ENSG00000128739
ENSG00000153914	0.331512	ENSG00000181192
ENSG00000120594	0.331511	ENSG00000153767
ENSG00000126775	0.331511	ENSG00000160321
ENSG00000136021	0.331511	ENSG00000166128
ENSG00000136485	0.331511	ENSG00000179240
ENSG00000133121	0.331511	ENSG00000242732
ENSG00000112212	0.331509	ENSG00000197540
ENSG00000067955	0.331509	ENSG00000229124
ENSG00000125753	0.331506	ENSG00000172795
ENSG00000130005	0.331506	ENSG00000232119
ENSG00000169727	0.331506	ENSG00000243466
ENSG00000139193	0.331505	ENSG00000154153
ENSG00000118242	0.331504	ENSG00000180448
ENSG00000135365	0.331503	ENSG00000147421
ENSG00000138448	0.331503	ENSG00000244219
ENSG00000123472	0.331502	ENSG00000183734
ENSG00000070182	0.331501	ENSG00000171914
ENSG00000106305	0.3315	ENSG00000124562
ENSG00000065029	0.3315	ENSG00000196313
ENSG00000084073	0.331499	ENSG00000182979
ENSG00000130856	0.331497	ENSG00000198815
ENSG00000129673	0.331496	ENSG00000141030
ENSG00000142192	0.331494	ENSG00000198429
ENSG00000132670	0.331492	ENSG00000165775
ENSG00000158122	0.331492	ENSG00000167815
ENSG00000008853	0.331491	ENSG00000106009
ENSG00000175416	0.33149	ENSG00000198113
ENSG00000204923	0.33149	ENSG00000278156
ENSG00000125868	0.331489	ENSG00000151327
ENSG00000130559	0.331489	ENSG00000197712
ENSG00000077514	0.331488	ENSG00000213024
ENSG00000211860	0.331488	ENSG00000262874
ENSG00000100207	0.331487	ENSG00000115128
ENSG00000181894	0.331487	ENSG00000184261
ENSG00000138835	0.331487	ENSG00000197050
ENSG00000108883	0.331486	ENSG00000167637
ENSG00000108439	0.331485	ENSG00000205592
ENSG00000125868	0.331484	ENSG00000141447
ENSG00000084090	0.331483	ENSG00000181555
ENSG00000136485	0.331482	ENSG00000171700
ENSG00000167595	0.331481	ENSG00000168000
ENSG00000055917	0.331479	ENSG00000121989
ENSG00000078795	0.331479	ENSG00000125977
ENSG00000125633	0.331479	ENSG00000179598
ENSG00000197993	0.331479	ENSG00000231378
ENSG00000138131	0.331476	ENSG00000172534
ENSG00000163069	0.331473	ENSG00000229124
ENSG00000116747	0.331472	ENSG00000249784
ENSG00000105401	0.331471	ENSG00000204619
ENSG00000125746	0.33147	ENSG00000165672
ENSG00000109390	0.331469	ENSG00000117691
ENSG00000127530	0.331469	ENSG00000188994
ENSG00000141026	0.331468	ENSG00000158850
ENSG00000082805	0.331467	ENSG00000090020
ENSG00000159363	0.331466	ENSG00000242732
ENSG00000137210	0.331465	ENSG00000175390
ENSG00000140030	0.331464	ENSG00000167535
ENSG00000186575	0.331464	ENSG00000227195
ENSG00000128000	0.331463	ENSG00000162222
ENSG00000117505	0.331462	ENSG00000131771
ENSG00000005339	0.331461	ENSG00000170471
ENSG00000128908	0.331461	ENSG00000177427
ENSG00000121764	0.331461	ENSG00000189362
ENSG00000064651	0.331459	ENSG00000134243
ENSG00000010803	0.331458	ENSG00000078403
ENSG00000128203	0.331458	ENSG00000135956
ENSG00000019102	0.331457	ENSG00000139211
ENSG00000019102	0.331457	ENSG00000244462
ENSG00000137310	0.331456	ENSG00000185515
ENSG00000133805	0.331455	ENSG00000144040
ENSG00000132670	0.331454	ENSG00000228887
ENSG00000101457	0.331452	ENSG00000149639
ENSG00000105088	0.331445	ENSG00000148335
ENSG00000154146	0.331445	ENSG00000174715
ENSG00000070423	0.331444	ENSG00000179406
ENSG00000110987	0.331444	ENSG00000276778
ENSG00000135390	0.331443	ENSG00000175416
ENSG00000184194	0.331443	ENSG00000241163
ENSG00000117862	0.33144	ENSG00000235863
ENSG00000168542	0.331439	ENSG00000172201
ENSG00000139990	0.331439	ENSG00000182473
ENSG00000111665	0.331439	ENSG00000183955
ENSG00000100280	0.331438	ENSG00000111321
ENSG00000130598	0.331438	ENSG00000141425
ENSG00000102531	0.331436	ENSG00000115091
ENSG00000123094	0.331436	ENSG00000129559
ENSG00000105248	0.331435	ENSG00000178222
ENSG00000115145	0.331435	ENSG00000183160
ENSG00000033327	0.331434	ENSG00000160584
ENSG00000197324	0.331432	ENSG00000248333
ENSG00000179526	0.331431	ENSG00000196505
ENSG00000148450	0.331431	ENSG00000197713
ENSG00000240853	0.331431	ENSG00000257957
ENSG00000172888	0.331428	ENSG00000178498
ENSG00000129460	0.331427	ENSG00000132153
ENSG00000103248	0.331427	ENSG00000141560
ENSG00000131446	0.331427	ENSG00000154723
ENSG00000114573	0.331427	ENSG00000188921
ENSG00000066651	0.331426	ENSG00000196998
ENSG00000171115	0.331424	ENSG00000189377
ENSG00000114388	0.331424	ENSG00000198538
ENSG00000072518	0.331424	ENSG00000242732
ENSG00000139211	0.331423	ENSG00000170142
ENSG00000181616	0.331423	ENSG00000205609
ENSG00000107672	0.331419	ENSG00000132467
ENSG00000116209	0.331419	ENSG00000139641
ENSG00000181631	0.331418	ENSG00000186577
ENSG00000116670	0.331417	ENSG00000116701
ENSG00000121680	0.331417	ENSG00000132773
ENSG00000105669	0.331417	ENSG00000142347
ENSG00000116406	0.331417	ENSG00000196371
ENSG00000116209	0.331416	ENSG00000125962
ENSG00000063176	0.331415	ENSG00000181894
ENSG00000109390	0.331414	ENSG00000145247
ENSG00000178695	0.331412	ENSG00000197329
ENSG00000091542	0.331412	ENSG00000205730
ENSG00000129450	0.33141	ENSG00000177425
ENSG00000077157	0.331408	ENSG00000147548
ENSG00000134531	0.331408	ENSG00000171163
ENSG00000103111	0.331407	ENSG00000139163
ENSG00000072786	0.331403	ENSG00000188613
ENSG00000082074	0.331401	ENSG00000172534
ENSG00000145247	0.3314	ENSG00000164258
ENSG00000139626	0.3314	ENSG00000206746
ENSG00000112212	0.331399	ENSG00000138663
ENSG00000106069	0.331399	ENSG00000197535
ENSG00000186767	0.331399	ENSG00000204209
ENSG00000099840	0.331397	ENSG00000100410
ENSG00000164086	0.331394	ENSG00000227372
ENSG00000175416	0.331393	ENSG00000186577
ENSG00000112473	0.331391	ENSG00000164114
ENSG00000100433	0.331391	ENSG00000186010
ENSG00000121989	0.33139	ENSG00000136522
ENSG00000084090	0.33139	ENSG00000231925
ENSG00000186654	0.33139	ENSG00000266074
ENSG00000091527	0.331389	ENSG00000123094
ENSG00000148634	0.331389	ENSG00000155592
ENSG00000111424	0.331388	ENSG00000165655
ENSG00000108641	0.331387	ENSG00000167103
ENSG00000101544	0.331386	ENSG00000126581
ENSG00000136715	0.331384	ENSG00000185973
ENSG00000163159	0.331384	ENSG00000204439
ENSG00000105223	0.331383	ENSG00000146535
ENSG00000149357	0.331383	ENSG00000156928
ENSG00000122641	0.331383	ENSG00000182885
ENSG00000107833	0.33138	ENSG00000126822
ENSG00000125875	0.33138	ENSG00000197372
ENSG00000091527	0.331378	ENSG00000158019
ENSG00000122641	0.331378	ENSG00000179869
ENSG00000004897	0.331378	ENSG00000204323
ENSG00000153283	0.331377	ENSG00000161955
ENSG00000149932	0.331377	ENSG00000186575
ENSG00000243147	0.331377	ENSG00000243313
ENSG00000108622	0.331374	ENSG00000186577
ENSG00000138814	0.331374	ENSG00000229124
ENSG00000120693	0.331374	ENSG00000264343
ENSG00000114388	0.331372	ENSG00000141385
ENSG00000082898	0.331372	ENSG00000166181
ENSG00000100216	0.33137	ENSG00000132676
ENSG00000166170	0.33137	ENSG00000230590
ENSG00000124214	0.331369	ENSG00000177352
ENSG00000104880	0.331368	ENSG00000198917
ENSG00000091527	0.331366	ENSG00000185905
ENSG00000159753	0.331365	ENSG00000203416
ENSG00000082014	0.331364	ENSG00000101290
ENSG00000141873	0.331364	ENSG00000162337
ENSG00000113108	0.331361	ENSG00000171940
ENSG00000186660	0.331361	ENSG00000256937
ENSG00000143674	0.33136	ENSG00000158473
ENSG00000138785	0.331359	ENSG00000163541
ENSG00000143110	0.331358	ENSG00000178222
ENSG00000137210	0.331358	ENSG00000214530
ENSG00000102302	0.331357	ENSG00000215808
ENSG00000100364	0.331355	ENSG00000126759
ENSG00000142405	0.331355	ENSG00000164039
ENSG00000139433	0.331355	ENSG00000211966
ENSG00000124783	0.331355	ENSG00000259956
ENSG00000084073	0.331354	ENSG00000177030
ENSG00000067955	0.331353	ENSG00000125962
ENSG00000103111	0.331349	ENSG00000175857
ENSG00000167257	0.331348	ENSG00000176155
ENSG00000140365	0.331347	ENSG00000140992
ENSG00000148840	0.331347	ENSG00000176208
ENSG00000140678	0.331346	ENSG00000204619
ENSG00000115128	0.331346	ENSG00000212443
ENSG00000180448	0.331346	ENSG00000232587
ENSG00000137210	0.331345	ENSG00000155506
ENSG00000065518	0.331344	ENSG00000126698
ENSG00000214253	0.331344	ENSG00000233429
ENSG00000131127	0.331343	ENSG00000175414
ENSG00000170049	0.331343	ENSG00000229663
ENSG00000106789	0.331342	ENSG00000237298
ENSG00000126461	0.331339	ENSG00000149930
ENSG00000165655	0.331338	ENSG00000172638
ENSG00000160293	0.331337	ENSG00000235169
ENSG00000004864	0.331336	ENSG00000134109
ENSG00000123472	0.331336	ENSG00000163823
ENSG00000141867	0.331332	ENSG00000160293
ENSG00000112473	0.331332	ENSG00000168259
ENSG00000177757	0.331331	ENSG00000213050
ENSG00000110723	0.33133	ENSG00000215808
ENSG00000125966	0.331329	ENSG00000143376
ENSG00000124134	0.331328	ENSG00000185361
ENSG00000101916	0.331327	ENSG00000178163
ENSG00000129810	0.331327	ENSG00000242732
ENSG00000134247	0.331327	ENSG00000265727
ENSG00000170677	0.331326	ENSG00000244038
ENSG00000013725	0.331325	ENSG00000110448
ENSG00000178695	0.331325	ENSG00000253770
ENSG00000103994	0.331324	ENSG00000168172
ENSG00000150776	0.331324	ENSG00000197329
ENSG00000116138	0.331324	ENSG00000264343
ENSG00000148229	0.331322	ENSG00000162702
ENSG00000164086	0.331322	ENSG00000172638
ENSG00000136279	0.331322	ENSG00000181800
ENSG00000162144	0.331321	ENSG00000211695
ENSG00000013725	0.331321	ENSG00000242258
ENSG00000105669	0.33132	ENSG00000120318
ENSG00000149932	0.33132	ENSG00000175416
ENSG00000167491	0.33132	ENSG00000199733
ENSG00000176087	0.331319	ENSG00000204619
ENSG00000141026	0.331318	ENSG00000163866
ENSG00000174405	0.331318	ENSG00000178966
ENSG00000168259	0.331318	ENSG00000188295
ENSG00000144843	0.331317	ENSG00000188643
ENSG00000132286	0.331316	ENSG00000167528
ENSG00000105516	0.331315	ENSG00000197329
ENSG00000100558	0.331314	ENSG00000105717
ENSG00000105669	0.331311	ENSG00000125962
ENSG00000118276	0.331311	ENSG00000158856
ENSG00000101695	0.331309	ENSG00000172795
ENSG00000161021	0.331307	ENSG00000167595
ENSG00000124562	0.331306	ENSG00000136930
ENSG00000197471	0.331306	ENSG00000198520
ENSG00000082074	0.331305	ENSG00000107175
ENSG00000116209	0.331305	ENSG00000164086
ENSG00000197747	0.331305	ENSG00000198336
ENSG00000206053	0.331305	ENSG00000238227
ENSG00000159200	0.331304	ENSG00000236753
ENSG00000136826	0.331303	ENSG00000254838
ENSG00000258485	0.331303	ENSG00000270772
ENSG00000134222	0.3313	ENSG00000149658
ENSG00000004142	0.3313	ENSG00000158545
ENSG00000119397	0.3313	ENSG00000185158
ENSG00000084652	0.331299	ENSG00000238795
ENSG00000042753	0.331299	ENSG00000254856
ENSG00000115526	0.331298	ENSG00000177106
ENSG00000151623	0.331296	ENSG00000155506
ENSG00000160326	0.331296	ENSG00000186575
ENSG00000115128	0.331294	ENSG00000126453
ENSG00000101916	0.331294	ENSG00000151327
ENSG00000131495	0.331294	ENSG00000160326
ENSG00000171608	0.331294	ENSG00000204472
ENSG00000141867	0.331294	ENSG00000213445
ENSG00000208018	0.331294	ENSG00000241395
ENSG00000121807	0.331293	ENSG00000130881
ENSG00000055208	0.331293	ENSG00000138678
ENSG00000101901	0.331293	ENSG00000179523
ENSG00000106028	0.331293	ENSG00000196968
ENSG00000172534	0.331293	ENSG00000197714
ENSG00000155506	0.331292	ENSG00000188921
ENSG00000019102	0.331291	ENSG00000106009
ENSG00000169567	0.331291	ENSG00000196262
ENSG00000125037	0.331287	ENSG00000164114
ENSG00000116793	0.331287	ENSG00000165071
ENSG00000116711	0.331285	ENSG00000169860
ENSG00000126091	0.331284	ENSG00000146278
ENSG00000211644	0.331282	ENSG00000226243
ENSG00000159363	0.331282	ENSG00000262874
ENSG00000105379	0.33128	ENSG00000136280
ENSG00000136522	0.331279	ENSG00000186141
ENSG00000107554	0.331277	ENSG00000164134
ENSG00000138115	0.331277	ENSG00000271601
ENSG00000110042	0.331276	ENSG00000134283
ENSG00000143793	0.331276	ENSG00000152291
ENSG00000070610	0.331274	ENSG00000125510
ENSG00000114125	0.331273	ENSG00000119689
ENSG00000109667	0.331273	ENSG00000142405
ENSG00000157869	0.331273	ENSG00000160563
ENSG00000100335	0.331272	ENSG00000131724
ENSG00000130725	0.331271	ENSG00000160131
ENSG00000141552	0.331271	ENSG00000173163
ENSG00000146830	0.331271	ENSG00000204209
ENSG00000229325	0.331271	ENSG00000258485
ENSG00000213137	0.33127	ENSG00000239742
ENSG00000103502	0.331269	ENSG00000162144
ENSG00000112212	0.331267	ENSG00000196998
ENSG00000185697	0.331267	ENSG00000205336
ENSG00000213137	0.331267	ENSG00000258730
ENSG00000116580	0.331266	ENSG00000178105
ENSG00000107140	0.331265	ENSG00000132773
ENSG00000150977	0.331265	ENSG00000164944
ENSG00000136522	0.331265	ENSG00000228915
ENSG00000170458	0.331264	ENSG00000173327
ENSG00000134398	0.331264	ENSG00000198300
ENSG00000145216	0.331262	ENSG00000173273
ENSG00000123472	0.331261	ENSG00000178222
ENSG00000170191	0.33126	ENSG00000172638
ENSG00000180198	0.331259	ENSG00000226705
ENSG00000084090	0.331258	ENSG00000116954
ENSG00000132429	0.331257	ENSG00000141030
ENSG00000166821	0.331255	ENSG00000168301
ENSG00000187747	0.331255	ENSG00000231049
ENSG00000161920	0.331255	ENSG00000233093
ENSG00000073792	0.331254	ENSG00000129951
ENSG00000102103	0.331253	ENSG00000241343
ENSG00000188167	0.33125	ENSG00000244230
ENSG00000129562	0.331247	ENSG00000140678
ENSG00000138069	0.331247	ENSG00000153879
ENSG00000212443	0.331245	ENSG00000232587
ENSG00000153767	0.331244	ENSG00000169905
ENSG00000121764	0.331243	ENSG00000143258
ENSG00000134955	0.331243	ENSG00000143793
ENSG00000136811	0.331243	ENSG00000281106
ENSG00000198795	0.331241	ENSG00000205978
ENSG00000088827	0.331241	ENSG00000213928
ENSG00000132676	0.33124	ENSG00000197136
ENSG00000142405	0.331239	ENSG00000243964
ENSG00000001167	0.331238	ENSG00000181800
ENSG00000107672	0.331236	ENSG00000173638
ENSG00000214688	0.331236	ENSG00000236753
ENSG00000096063	0.331235	ENSG00000128185
ENSG00000134109	0.331234	ENSG00000272325
ENSG00000011132	0.331232	ENSG00000168887
ENSG00000165476	0.331232	ENSG00000221962
ENSG00000100038	0.331229	ENSG00000124942
ENSG00000119689	0.331229	ENSG00000237476
ENSG00000066136	0.331228	ENSG00000132005
ENSG00000092067	0.331228	ENSG00000169905
ENSG00000104529	0.331227	ENSG00000112473
ENSG00000148154	0.331227	ENSG00000168010
ENSG00000163235	0.331227	ENSG00000174891
ENSG00000081014	0.331225	ENSG00000151327
ENSG00000099795	0.331224	ENSG00000187764
ENSG00000243646	0.331224	ENSG00000264070
ENSG00000151715	0.331223	ENSG00000177706
ENSG00000139211	0.331222	ENSG00000144407
ENSG00000077327	0.331222	ENSG00000164086
ENSG00000125818	0.331221	ENSG00000126067
ENSG00000163608	0.33122	ENSG00000183475
ENSG00000138095	0.331218	ENSG00000165271
ENSG00000064687	0.331218	ENSG00000174606
ENSG00000100433	0.331218	ENSG00000198018
ENSG00000126522	0.331216	ENSG00000175274
ENSG00000170860	0.331216	ENSG00000207444
ENSG00000070031	0.331214	ENSG00000103932
ENSG00000133027	0.331214	ENSG00000256188
ENSG00000100216	0.331213	ENSG00000114503
ENSG00000073861	0.331212	ENSG00000139116
ENSG00000100433	0.331212	ENSG00000204209
ENSG00000087302	0.33121	ENSG00000100526
ENSG00000000971	0.331207	ENSG00000145649
ENSG00000122012	0.331207	ENSG00000173218
ENSG00000128918	0.331205	ENSG00000166173
ENSG00000164919	0.331205	ENSG00000188243
ENSG00000183726	0.331204	ENSG00000214688
ENSG00000252391	0.331203	ENSG00000262874
ENSG00000139572	0.331201	ENSG00000167595
ENSG00000196876	0.331201	ENSG00000278090
ENSG00000119686	0.331199	ENSG00000131042
ENSG00000023191	0.331196	ENSG00000048028
ENSG00000115204	0.331196	ENSG00000163046
ENSG00000103222	0.331196	ENSG00000198369
ENSG00000133067	0.331196	ENSG00000265491
ENSG00000099840	0.331195	ENSG00000127837
ENSG00000165409	0.331194	ENSG00000235257
ENSG00000131174	0.331194	ENSG00000235453
ENSG00000076351	0.331191	ENSG00000148943
ENSG00000136279	0.33119	ENSG00000150459
ENSG00000125868	0.33119	ENSG00000173327
ENSG00000114573	0.33119	ENSG00000229806
ENSG00000111271	0.331189	ENSG00000143742
ENSG00000196358	0.331188	ENSG00000229358
ENSG00000101916	0.331186	ENSG00000160712
ENSG00000157350	0.331186	ENSG00000242256
ENSG00000104936	0.331185	ENSG00000166454
ENSG00000156026	0.331184	ENSG00000166900
ENSG00000116209	0.331184	ENSG00000197747
ENSG00000203588	0.331184	ENSG00000244687
ENSG00000080986	0.331183	ENSG00000126070
ENSG00000100353	0.331182	ENSG00000230184
ENSG00000228594	0.331182	ENSG00000233429
ENSG00000137261	0.331181	ENSG00000174233
ENSG00000140992	0.33118	ENSG00000181800
ENSG00000132676	0.33118	ENSG00000232792
ENSG00000074966	0.331179	ENSG00000171100
ENSG00000114573	0.331178	ENSG00000143198
ENSG00000064199	0.331178	ENSG00000262874
ENSG00000125966	0.331177	ENSG00000242732
ENSG00000134058	0.331176	ENSG00000170142
ENSG00000154146	0.331175	ENSG00000171861
ENSG00000125991	0.331175	ENSG00000171960
ENSG00000116747	0.331174	ENSG00000145332
ENSG00000149932	0.331174	ENSG00000167978
ENSG00000106635	0.331173	ENSG00000179796
ENSG00000106009	0.331173	ENSG00000197471
ENSG00000095637	0.331172	ENSG00000179796
ENSG00000112812	0.331171	ENSG00000131730
ENSG00000144843	0.331171	ENSG00000175857
ENSG00000126768	0.331171	ENSG00000244610
ENSG00000112312	0.33117	ENSG00000149636
ENSG00000152291	0.33117	ENSG00000189043
ENSG00000175505	0.33117	ENSG00000227507
ENSG00000106803	0.331166	ENSG00000130332
ENSG00000101421	0.331165	ENSG00000110536
ENSG00000003056	0.331163	ENSG00000181789
ENSG00000042753	0.331163	ENSG00000232792
ENSG00000165476	0.331162	ENSG00000188167
ENSG00000165655	0.331162	ENSG00000258485
ENSG00000116285	0.331162	ENSG00000265527
ENSG00000055917	0.331159	ENSG00000116990
ENSG00000163251	0.331159	ENSG00000200814
ENSG00000186010	0.331156	ENSG00000204209
ENSG00000140403	0.331155	ENSG00000143224
ENSG00000004777	0.331154	ENSG00000110367
ENSG00000115325	0.331154	ENSG00000116017
ENSG00000101365	0.331152	ENSG00000120215
ENSG00000076003	0.331152	ENSG00000168496
ENSG00000102098	0.33115	ENSG00000167513
ENSG00000186575	0.33115	ENSG00000188352
ENSG00000165102	0.331148	ENSG00000184163
ENSG00000120913	0.331146	ENSG00000151379
ENSG00000116747	0.331146	ENSG00000164919
ENSG00000115762	0.331146	ENSG00000264169
ENSG00000101236	0.331145	ENSG00000129993
ENSG00000153207	0.331145	ENSG00000185246
ENSG00000165168	0.331145	ENSG00000186814
ENSG00000129810	0.331144	ENSG00000180787
ENSG00000087302	0.331141	ENSG00000126895
ENSG00000102003	0.33114	ENSG00000108406
ENSG00000107833	0.331139	ENSG00000108561
ENSG00000151702	0.331138	ENSG00000172534
ENSG00000123338	0.331138	ENSG00000187554
ENSG00000041988	0.331138	ENSG00000216490
ENSG00000071626	0.331137	ENSG00000137210
ENSG00000141293	0.331137	ENSG00000197714
ENSG00000167618	0.331137	ENSG00000206561
ENSG00000125962	0.331137	ENSG00000251595
ENSG00000002549	0.331135	ENSG00000138496
ENSG00000101138	0.331135	ENSG00000171115
ENSG00000165527	0.331135	ENSG00000172638
ENSG00000145247	0.331133	ENSG00000228817
ENSG00000101911	0.331131	ENSG00000116209
ENSG00000109113	0.331131	ENSG00000159618
ENSG00000203760	0.331131	ENSG00000277443
ENSG00000085185	0.33113	ENSG00000104529
ENSG00000145715	0.33113	ENSG00000174501
ENSG00000063587	0.331129	ENSG00000080986
ENSG00000170471	0.331129	ENSG00000214013
ENSG00000074621	0.331127	ENSG00000161509
ENSG00000116747	0.331126	ENSG00000134453
ENSG00000106624	0.331126	ENSG00000164330
ENSG00000236254	0.331125	ENSG00000267590
ENSG00000066027	0.331123	ENSG00000100207
ENSG00000119285	0.33112	ENSG00000177034
ENSG00000197050	0.33112	ENSG00000204946
ENSG00000135272	0.331119	ENSG00000158435
ENSG00000116985	0.331118	ENSG00000167207
ENSG00000102970	0.331117	ENSG00000186625
ENSG00000160131	0.331116	ENSG00000169446
ENSG00000143614	0.331116	ENSG00000169926
ENSG00000198113	0.331116	ENSG00000213137
ENSG00000065518	0.331115	ENSG00000187840
ENSG00000103489	0.331113	ENSG00000171735
ENSG00000171163	0.331113	ENSG00000245571
ENSG00000116990	0.331112	ENSG00000160712
ENSG00000079257	0.33111	ENSG00000142347
ENSG00000023041	0.331109	ENSG00000212443
ENSG00000146192	0.331108	ENSG00000229106
ENSG00000103275	0.331105	ENSG00000116209
ENSG00000236753	0.331105	ENSG00000242732
ENSG00000145247	0.331103	ENSG00000146192
ENSG00000105325	0.331101	ENSG00000137124
ENSG00000134690	0.331101	ENSG00000178999
ENSG00000180764	0.3311	ENSG00000186416
ENSG00000160013	0.3311	ENSG00000188522
ENSG00000108443	0.3311	ENSG00000196504
ENSG00000092108	0.331099	ENSG00000196218
ENSG00000053918	0.331098	ENSG00000134755
ENSG00000100365	0.331098	ENSG00000225697
ENSG00000105514	0.331097	ENSG00000229806
ENSG00000166454	0.331096	ENSG00000174442
ENSG00000104812	0.331096	ENSG00000184203
ENSG00000049192	0.331094	ENSG00000129534
ENSG00000064651	0.331093	ENSG00000092421
ENSG00000117450	0.331093	ENSG00000126698
ENSG00000175175	0.331093	ENSG00000243406
ENSG00000110696	0.331092	ENSG00000188277
ENSG00000124562	0.331091	ENSG00000134247
ENSG00000100243	0.331091	ENSG00000158473
ENSG00000103274	0.331091	ENSG00000228278
ENSG00000164038	0.33109	ENSG00000174373
ENSG00000169567	0.331084	ENSG00000173163
ENSG00000106682	0.331083	ENSG00000141699
ENSG00000042753	0.331081	ENSG00000258485
ENSG00000147677	0.33108	ENSG00000280080
ENSG00000134762	0.331079	ENSG00000203710
ENSG00000090266	0.331078	ENSG00000178789
ENSG00000120594	0.331077	ENSG00000141867
ENSG00000113460	0.331077	ENSG00000142687
ENSG00000110696	0.331077	ENSG00000146729
ENSG00000140678	0.331077	ENSG00000258485
ENSG00000137078	0.331076	ENSG00000231993
ENSG00000143198	0.331075	ENSG00000177731
ENSG00000177455	0.331075	ENSG00000196092
ENSG00000100239	0.331074	ENSG00000161526
ENSG00000132694	0.331072	ENSG00000185215
ENSG00000091542	0.331072	ENSG00000225405
ENSG00000142185	0.331071	ENSG00000215769
ENSG00000057608	0.33107	ENSG00000168612
ENSG00000165175	0.33107	ENSG00000184221
ENSG00000126768	0.331068	ENSG00000164220
ENSG00000112473	0.331068	ENSG00000173992
ENSG00000197136	0.331068	ENSG00000232824
ENSG00000168612	0.331068	ENSG00000256269
ENSG00000151650	0.331066	ENSG00000204209
ENSG00000167207	0.331066	ENSG00000242574
ENSG00000080345	0.331065	ENSG00000101665
ENSG00000152969	0.331065	ENSG00000186654
ENSG00000102970	0.331063	ENSG00000105669
ENSG00000101695	0.331063	ENSG00000132670
ENSG00000139083	0.331063	ENSG00000162367
ENSG00000064651	0.331063	ENSG00000163046
ENSG00000167770	0.331062	ENSG00000197324
ENSG00000099783	0.33106	ENSG00000180861
ENSG00000123094	0.331059	ENSG00000144118
ENSG00000139343	0.331058	ENSG00000238795
ENSG00000071626	0.331057	ENSG00000230184
ENSG00000235665	0.331057	ENSG00000264522
ENSG00000125868	0.331054	ENSG00000178695
ENSG00000169567	0.331054	ENSG00000237693
ENSG00000129625	0.331053	ENSG00000185608
ENSG00000107833	0.331052	ENSG00000132763
ENSG00000114354	0.331052	ENSG00000133142
ENSG00000138646	0.331052	ENSG00000160932
ENSG00000106066	0.331051	ENSG00000112893
ENSG00000149930	0.331051	ENSG00000169413
ENSG00000116871	0.331049	ENSG00000159210
ENSG00000135709	0.331049	ENSG00000188167
ENSG00000089902	0.331048	ENSG00000146670
ENSG00000116574	0.331048	ENSG00000162144
ENSG00000134247	0.331048	ENSG00000164258
ENSG00000131788	0.331047	ENSG00000149929
ENSG00000128789	0.331047	ENSG00000149932
ENSG00000034693	0.331046	ENSG00000183019
ENSG00000183049	0.331046	ENSG00000198429
ENSG00000157014	0.331045	ENSG00000186575
ENSG00000108854	0.331043	ENSG00000213079
ENSG00000241343	0.331043	ENSG00000243147
ENSG00000154222	0.331042	ENSG00000181800
ENSG00000136169	0.331042	ENSG00000202566
ENSG00000079257	0.331041	ENSG00000189159
ENSG00000169413	0.33104	ENSG00000173638
ENSG00000109390	0.33104	ENSG00000186660
ENSG00000103037	0.331039	ENSG00000213563
ENSG00000140006	0.331038	ENSG00000142875
ENSG00000144118	0.331037	ENSG00000186625
ENSG00000181800	0.331037	ENSG00000214253
ENSG00000100092	0.331036	ENSG00000108405
ENSG00000114573	0.331034	ENSG00000177706
ENSG00000173163	0.331032	ENSG00000198934
ENSG00000102970	0.331031	ENSG00000138131
ENSG00000108622	0.33103	ENSG00000111707
ENSG00000124942	0.33103	ENSG00000212493
ENSG00000157014	0.33103	ENSG00000242732
ENSG00000110107	0.331029	ENSG00000112511
ENSG00000014919	0.331029	ENSG00000185753
ENSG00000128322	0.331029	ENSG00000228672
ENSG00000118680	0.331029	ENSG00000240002
ENSG00000116209	0.331028	ENSG00000169564
ENSG00000013810	0.331027	ENSG00000188636
ENSG00000091542	0.331027	ENSG00000214626
ENSG00000108439	0.331026	ENSG00000249784
ENSG00000143110	0.331025	ENSG00000163154
ENSG00000139890	0.331024	ENSG00000162366
ENSG00000140678	0.331024	ENSG00000164258
ENSG00000132429	0.331024	ENSG00000168918
ENSG00000154146	0.331024	ENSG00000179361
ENSG00000125037	0.331023	ENSG00000159496
ENSG00000099341	0.331023	ENSG00000213448
ENSG00000171056	0.331022	ENSG00000173163
ENSG00000108828	0.331021	ENSG00000155592
ENSG00000135390	0.33102	ENSG00000249784
ENSG00000048991	0.331019	ENSG00000132478
ENSG00000101290	0.331019	ENSG00000233056
ENSG00000214626	0.331019	ENSG00000281376
ENSG00000165702	0.331018	ENSG00000169955
ENSG00000132376	0.331015	ENSG00000221883
ENSG00000198113	0.331015	ENSG00000230184
ENSG00000182518	0.331015	ENSG00000277443
ENSG00000114923	0.331014	ENSG00000198743
ENSG00000131116	0.331014	ENSG00000228594
ENSG00000172216	0.331013	ENSG00000242732
ENSG00000123472	0.331012	ENSG00000142192
ENSG00000134970	0.331012	ENSG00000179918
ENSG00000137834	0.331009	ENSG00000138617
ENSG00000132530	0.331008	ENSG00000135114
ENSG00000153130	0.331008	ENSG00000164209
ENSG00000115526	0.331008	ENSG00000167978
ENSG00000095794	0.331006	ENSG00000164190
ENSG00000179796	0.331006	ENSG00000186575
ENSG00000184281	0.331005	ENSG00000196504
ENSG00000105401	0.331005	ENSG00000228594
ENSG00000140406	0.331004	ENSG00000142168
ENSG00000143207	0.331003	ENSG00000165071
ENSG00000164944	0.331003	ENSG00000166821
ENSG00000112972	0.331003	ENSG00000229619
ENSG00000166507	0.331002	ENSG00000247315
ENSG00000112874	0.331001	ENSG00000116977
ENSG00000087510	0.331	ENSG00000184992
ENSG00000207455	0.331	ENSG00000208772
ENSG00000125037	0.331	ENSG00000228097
ENSG00000212443	0.331	ENSG00000256188
ENSG00000121957	0.330998	ENSG00000154274
ENSG00000123472	0.330997	ENSG00000140992
ENSG00000167702	0.330997	ENSG00000184203
ENSG00000182578	0.330997	ENSG00000264745
ENSG00000132424	0.330996	ENSG00000185236
ENSG00000164114	0.330996	ENSG00000197747
ENSG00000188921	0.330995	ENSG00000197747
ENSG00000074855	0.330994	ENSG00000099866
ENSG00000162738	0.330994	ENSG00000184226
ENSG00000004866	0.330994	ENSG00000185104
ENSG00000119689	0.330992	ENSG00000144407
ENSG00000165995	0.330992	ENSG00000239900
ENSG00000206932	0.330991	ENSG00000212443
ENSG00000151379	0.33099	ENSG00000187522
ENSG00000139826	0.33099	ENSG00000275700
ENSG00000211938	0.330989	ENSG00000244437
ENSG00000111271	0.330986	ENSG00000147421
ENSG00000070190	0.330985	ENSG00000146192
ENSG00000063244	0.330985	ENSG00000278970
ENSG00000063244	0.330984	ENSG00000139641
ENSG00000042753	0.330983	ENSG00000099795
ENSG00000136522	0.330983	ENSG00000152291
ENSG00000163608	0.330983	ENSG00000188021
ENSG00000111424	0.330982	ENSG00000120256
ENSG00000174547	0.330981	ENSG00000204619
ENSG00000146910	0.330981	ENSG00000259883
ENSG00000215244	0.33098	ENSG00000281106
ENSG00000106066	0.330979	ENSG00000111087
ENSG00000104611	0.330979	ENSG00000130703
ENSG00000224315	0.330979	ENSG00000236375
ENSG00000091317	0.330978	ENSG00000116685
ENSG00000127334	0.330978	ENSG00000264745
ENSG00000181800	0.330978	ENSG00000265727
ENSG00000119396	0.330976	ENSG00000142065
ENSG00000163154	0.330976	ENSG00000171056
ENSG00000070031	0.330975	ENSG00000228097
ENSG00000144674	0.330974	ENSG00000145734
ENSG00000126246	0.330973	ENSG00000231049
ENSG00000125266	0.330971	ENSG00000132953
ENSG00000117643	0.330971	ENSG00000228594
ENSG00000116670	0.330969	ENSG00000170458
ENSG00000107290	0.330967	ENSG00000116903
ENSG00000159210	0.330967	ENSG00000159579
ENSG00000124006	0.330964	ENSG00000162390
ENSG00000158473	0.330963	ENSG00000188167
ENSG00000102401	0.33096	ENSG00000107862
ENSG00000101193	0.330959	ENSG00000156973
ENSG00000107833	0.330959	ENSG00000159363
ENSG00000063176	0.330958	ENSG00000110536
ENSG00000120685	0.330956	ENSG00000196072
ENSG00000175324	0.330956	ENSG00000235453
ENSG00000122705	0.330956	ENSG00000266187
ENSG00000104154	0.330955	ENSG00000211640
ENSG00000167978	0.330954	ENSG00000171056
ENSG00000115526	0.330953	ENSG00000198860
ENSG00000166068	0.330952	ENSG00000168646
ENSG00000130939	0.33095	ENSG00000140836
ENSG00000166902	0.33095	ENSG00000196968
ENSG00000143258	0.33095	ENSG00000204767
ENSG00000099341	0.330949	ENSG00000129250
ENSG00000112695	0.330948	ENSG00000165527
ENSG00000091972	0.330947	ENSG00000168060
ENSG00000115318	0.330941	ENSG00000196358
ENSG00000093072	0.33094	ENSG00000103313
ENSG00000102401	0.33094	ENSG00000167182
ENSG00000161920	0.33094	ENSG00000179796
ENSG00000144713	0.33094	ENSG00000185608
ENSG00000159314	0.330938	ENSG00000159593
ENSG00000064651	0.330937	ENSG00000144320
ENSG00000141867	0.330936	ENSG00000228594
ENSG00000092421	0.330935	ENSG00000172534
ENSG00000096080	0.330934	ENSG00000126247
ENSG00000174482	0.330933	ENSG00000185022
ENSG00000122585	0.330933	ENSG00000213420
ENSG00000092377	0.33093	ENSG00000121879
ENSG00000125991	0.33093	ENSG00000132153
ENSG00000019102	0.33093	ENSG00000149930
ENSG00000117505	0.330929	ENSG00000160013
ENSG00000104880	0.330928	ENSG00000123472
ENSG00000075413	0.330927	ENSG00000170956
ENSG00000122121	0.330927	ENSG00000175899
ENSG00000130165	0.330926	ENSG00000142405
ENSG00000168918	0.330922	ENSG00000177917
ENSG00000146830	0.330921	ENSG00000151702
ENSG00000167553	0.33092	ENSG00000176018
ENSG00000178021	0.33092	ENSG00000243426
ENSG00000127922	0.330918	ENSG00000140992
ENSG00000168283	0.330918	ENSG00000214013
ENSG00000154370	0.330918	ENSG00000227372
ENSG00000136738	0.330916	ENSG00000148943
ENSG00000105514	0.330915	ENSG00000189159
ENSG00000140365	0.330914	ENSG00000160013
ENSG00000122218	0.330913	ENSG00000140526
ENSG00000108599	0.330908	ENSG00000121390
ENSG00000140044	0.330908	ENSG00000187741
ENSG00000146373	0.330908	ENSG00000197321
ENSG00000136842	0.330908	ENSG00000224177
ENSG00000104897	0.330907	ENSG00000179134
ENSG00000100055	0.330907	ENSG00000198547
ENSG00000174547	0.330907	ENSG00000203760
ENSG00000105401	0.330906	ENSG00000197329
ENSG00000104611	0.330905	ENSG00000131914
ENSG00000116237	0.330904	ENSG00000147099
ENSG00000108819	0.330904	ENSG00000175416
ENSG00000108091	0.330904	ENSG00000198597
ENSG00000164039	0.330903	ENSG00000235917
ENSG00000108622	0.3309	ENSG00000228594
ENSG00000197102	0.330899	ENSG00000216490
ENSG00000101193	0.330899	ENSG00000221978
ENSG00000053900	0.330898	ENSG00000054267
ENSG00000106723	0.330898	ENSG00000122025
ENSG00000125037	0.330898	ENSG00000136842
ENSG00000080189	0.330897	ENSG00000110536
ENSG00000177733	0.330897	ENSG00000198336
ENSG00000155099	0.330895	ENSG00000160746
ENSG00000169567	0.330894	ENSG00000234284
ENSG00000104412	0.330893	ENSG00000155545
ENSG00000081019	0.330892	ENSG00000181631
ENSG00000184281	0.330892	ENSG00000197170
ENSG00000136859	0.330891	ENSG00000166925
ENSG00000112851	0.33089	ENSG00000153179
ENSG00000134326	0.33089	ENSG00000185745
ENSG00000080189	0.330889	ENSG00000201793
ENSG00000178695	0.330888	ENSG00000183011
ENSG00000206746	0.330888	ENSG00000244437
ENSG00000091317	0.330887	ENSG00000198113
ENSG00000117505	0.330886	ENSG00000159363
ENSG00000104154	0.330885	ENSG00000137343
ENSG00000171161	0.330884	ENSG00000175854
ENSG00000109805	0.330881	ENSG00000156970
ENSG00000136167	0.330878	ENSG00000163154
ENSG00000113966	0.330878	ENSG00000235823
ENSG00000102007	0.330877	ENSG00000141867
ENSG00000155545	0.330877	ENSG00000160050
ENSG00000186577	0.330877	ENSG00000263219
ENSG00000131116	0.330876	ENSG00000186575
ENSG00000169026	0.330874	ENSG00000173327
ENSG00000148288	0.330874	ENSG00000182162
ENSG00000141867	0.330873	ENSG00000163154
ENSG00000254709	0.330873	ENSG00000262943
ENSG00000064651	0.330872	ENSG00000178498
ENSG00000118181	0.33087	ENSG00000179241
ENSG00000166169	0.330869	ENSG00000167895
ENSG00000171960	0.330867	ENSG00000211644
ENSG00000100380	0.330866	ENSG00000104823
ENSG00000105856	0.330866	ENSG00000231925
ENSG00000100207	0.330866	ENSG00000235109
ENSG00000128185	0.330865	ENSG00000177302
ENSG00000198853	0.330865	ENSG00000198951
ENSG00000102898	0.330862	ENSG00000179010
ENSG00000123094	0.330862	ENSG00000204463
ENSG00000232824	0.330862	ENSG00000258485
ENSG00000131788	0.330861	ENSG00000215251
ENSG00000127870	0.330859	ENSG00000169635
ENSG00000204149	0.330858	ENSG00000224855
ENSG00000126698	0.330857	ENSG00000172172
ENSG00000154582	0.330856	ENSG00000167491
ENSG00000105717	0.330853	ENSG00000186767
ENSG00000141867	0.330853	ENSG00000225978
ENSG00000226360	0.330853	ENSG00000263266
ENSG00000146192	0.330851	ENSG00000185024
ENSG00000107874	0.33085	ENSG00000115091
ENSG00000116903	0.33085	ENSG00000230399
ENSG00000132182	0.33085	ENSG00000248333
ENSG00000108561	0.330849	ENSG00000128789
ENSG00000107282	0.330849	ENSG00000184005
ENSG00000005486	0.330848	ENSG00000103037
ENSG00000138663	0.330848	ENSG00000185361
ENSG00000124562	0.330846	ENSG00000147677
ENSG00000198113	0.330846	ENSG00000252590
ENSG00000130332	0.330845	ENSG00000150459
ENSG00000111641	0.330844	ENSG00000136997
ENSG00000116711	0.330843	ENSG00000160293
ENSG00000092421	0.330842	ENSG00000165168
ENSG00000087299	0.330842	ENSG00000215374
ENSG00000092421	0.330841	ENSG00000107833
ENSG00000180448	0.33084	ENSG00000211644
ENSG00000143110	0.330839	ENSG00000186767
ENSG00000224041	0.330837	ENSG00000251546
ENSG00000113763	0.330837	ENSG00000259823
ENSG00000130147	0.330835	ENSG00000162144
ENSG00000181215	0.330835	ENSG00000186300
ENSG00000055208	0.330835	ENSG00000198642
ENSG00000180098	0.330833	ENSG00000230399
ENSG00000114503	0.330832	ENSG00000116670
ENSG00000124222	0.330832	ENSG00000145247
ENSG00000147234	0.330832	ENSG00000169385
ENSG00000122694	0.330832	ENSG00000271161
ENSG00000111271	0.330831	ENSG00000112659
ENSG00000160685	0.330828	ENSG00000188771
ENSG00000196358	0.330828	ENSG00000238164
ENSG00000148110	0.330827	ENSG00000163359
ENSG00000105778	0.330827	ENSG00000180385
ENSG00000084090	0.330827	ENSG00000186517
ENSG00000204843	0.330826	ENSG00000239419
ENSG00000243313	0.330826	ENSG00000280080
ENSG00000102302	0.330822	ENSG00000125037
ENSG00000160318	0.330822	ENSG00000228544
ENSG00000101911	0.330821	ENSG00000175416
ENSG00000095066	0.33082	ENSG00000186814
ENSG00000124469	0.330819	ENSG00000148154
ENSG00000183049	0.330818	ENSG00000186010
ENSG00000110801	0.330817	ENSG00000121022
ENSG00000079385	0.330817	ENSG00000143847
ENSG00000104881	0.330815	ENSG00000105610
ENSG00000114013	0.330813	ENSG00000128815
ENSG00000157445	0.330813	ENSG00000157978
ENSG00000108819	0.330811	ENSG00000141699
ENSG00000130649	0.330811	ENSG00000169413
ENSG00000082074	0.330811	ENSG00000177733
ENSG00000102858	0.330808	ENSG00000159082
ENSG00000104081	0.330808	ENSG00000188641
ENSG00000107929	0.330808	ENSG00000225401
ENSG00000186141	0.330806	ENSG00000273311
ENSG00000138246	0.330804	ENSG00000154217
ENSG00000100433	0.330803	ENSG00000215808
ENSG00000173163	0.330802	ENSG00000197713
ENSG00000167397	0.330802	ENSG00000257957
ENSG00000146278	0.330801	ENSG00000160131
ENSG00000142409	0.330796	ENSG00000230982
ENSG00000089737	0.330794	ENSG00000141867
ENSG00000104814	0.330794	ENSG00000165138
ENSG00000081019	0.330793	ENSG00000204209
ENSG00000133134	0.330791	ENSG00000135622
ENSG00000114853	0.330791	ENSG00000170006
ENSG00000100350	0.330789	ENSG00000119650
ENSG00000154263	0.330788	ENSG00000173992
ENSG00000124006	0.330786	ENSG00000196517
ENSG00000186660	0.330786	ENSG00000197714
ENSG00000073803	0.330784	ENSG00000138757
ENSG00000166855	0.330783	ENSG00000222726
ENSG00000184743	0.330782	ENSG00000184863
ENSG00000054219	0.330781	ENSG00000070366
ENSG00000131771	0.330781	ENSG00000182700
ENSG00000028137	0.330776	ENSG00000131446
ENSG00000112308	0.330776	ENSG00000160131
ENSG00000102103	0.330776	ENSG00000178982
ENSG00000119707	0.330775	ENSG00000175455
ENSG00000197329	0.330773	ENSG00000232587
ENSG00000064651	0.330771	ENSG00000236753
ENSG00000134460	0.330769	ENSG00000174744
ENSG00000181523	0.330769	ENSG00000184221
ENSG00000107341	0.330769	ENSG00000252391
ENSG00000224315	0.330768	ENSG00000258485
ENSG00000118816	0.330766	ENSG00000242732
ENSG00000181896	0.330765	ENSG00000186352
ENSG00000133477	0.330763	ENSG00000197588
ENSG00000140557	0.330762	ENSG00000198752
ENSG00000105669	0.330762	ENSG00000212402
ENSG00000213445	0.330761	ENSG00000232912
ENSG00000103510	0.33076	ENSG00000147274
ENSG00000088930	0.330759	ENSG00000108774
ENSG00000113763	0.330759	ENSG00000138639
ENSG00000179361	0.330759	ENSG00000179796
ENSG00000141985	0.330758	ENSG00000165861
ENSG00000095794	0.330758	ENSG00000171115
ENSG00000142534	0.330757	ENSG00000158864
ENSG00000140365	0.330756	ENSG00000181804
ENSG00000131236	0.330755	ENSG00000186432
ENSG00000137076	0.330754	ENSG00000239911
ENSG00000136450	0.330753	ENSG00000163428
ENSG00000153885	0.330753	ENSG00000170027
ENSG00000132825	0.330751	ENSG00000169896
ENSG00000136478	0.330749	ENSG00000165650
ENSG00000107738	0.330747	ENSG00000132694
ENSG00000137265	0.330744	ENSG00000276778
ENSG00000162777	0.330742	ENSG00000278156
ENSG00000122705	0.33074	ENSG00000131495
ENSG00000143156	0.330738	ENSG00000143409
ENSG00000126653	0.330737	ENSG00000173786
ENSG00000116209	0.330736	ENSG00000131174
ENSG00000170956	0.330736	ENSG00000278090
ENSG00000142347	0.330735	ENSG00000167978
ENSG00000084676	0.330732	ENSG00000131373
ENSG00000081154	0.330732	ENSG00000139990
ENSG00000115128	0.33073	ENSG00000120318
ENSG00000145332	0.330727	ENSG00000198336
ENSG00000189227	0.330727	ENSG00000211766
ENSG00000105186	0.330725	ENSG00000145332
ENSG00000129460	0.330724	ENSG00000248333
ENSG00000133805	0.330723	ENSG00000167202
ENSG00000177106	0.330723	ENSG00000239911
ENSG00000089737	0.330722	ENSG00000115325
ENSG00000147677	0.330721	ENSG00000170889
ENSG00000178163	0.330721	ENSG00000185905
ENSG00000034152	0.33072	ENSG00000186162
ENSG00000170458	0.330719	ENSG00000176700
ENSG00000112212	0.330719	ENSG00000226801
ENSG00000100380	0.330718	ENSG00000235863
ENSG00000105983	0.330717	ENSG00000145247
ENSG00000100028	0.330716	ENSG00000225419
ENSG00000071626	0.330713	ENSG00000229106
ENSG00000113456	0.330712	ENSG00000142686
ENSG00000119403	0.330712	ENSG00000198440
ENSG00000074964	0.330711	ENSG00000124789
ENSG00000086504	0.330711	ENSG00000125945
ENSG00000116903	0.330711	ENSG00000139697
ENSG00000168936	0.330711	ENSG00000269893
ENSG00000121807	0.33071	ENSG00000145332
ENSG00000102970	0.330708	ENSG00000149201
ENSG00000212443	0.330708	ENSG00000213741
ENSG00000132002	0.330707	ENSG00000185220
ENSG00000133142	0.330707	ENSG00000198231
ENSG00000103275	0.330706	ENSG00000167595
ENSG00000092067	0.330704	ENSG00000163046
ENSG00000135439	0.330704	ENSG00000242175
ENSG00000211966	0.330703	ENSG00000214626
ENSG00000100151	0.330702	ENSG00000158435
ENSG00000197588	0.330702	ENSG00000204923
ENSG00000157216	0.330702	ENSG00000266074
ENSG00000212443	0.330702	ENSG00000270647
ENSG00000064666	0.330701	ENSG00000120137
ENSG00000138115	0.330701	ENSG00000139211
ENSG00000103363	0.3307	ENSG00000117691
ENSG00000087152	0.3307	ENSG00000124783
ENSG00000164898	0.3307	ENSG00000254709
ENSG00000117543	0.330695	ENSG00000172766
ENSG00000168056	0.330695	ENSG00000178498
ENSG00000093000	0.330695	ENSG00000204439
ENSG00000173728	0.330694	ENSG00000196110
ENSG00000079308	0.330692	ENSG00000100592
ENSG00000102103	0.330691	ENSG00000182004
ENSG00000115875	0.330689	ENSG00000198934
ENSG00000165527	0.330688	ENSG00000186577
ENSG00000133121	0.330685	ENSG00000213854
ENSG00000163046	0.330685	ENSG00000229106
ENSG00000107789	0.330683	ENSG00000117394
ENSG00000081923	0.330683	ENSG00000125970
ENSG00000169905	0.330682	ENSG00000179796
ENSG00000100116	0.330681	ENSG00000104228
ENSG00000141349	0.330681	ENSG00000188822
ENSG00000116985	0.330681	ENSG00000244230
ENSG00000102103	0.33068	ENSG00000115762
ENSG00000004846	0.33068	ENSG00000137460
ENSG00000169220	0.33068	ENSG00000257957
ENSG00000007541	0.330678	ENSG00000149150
ENSG00000196358	0.330678	ENSG00000225697
ENSG00000131116	0.330677	ENSG00000229106
ENSG00000119705	0.330676	ENSG00000170909
ENSG00000132429	0.330676	ENSG00000198429
ENSG00000090470	0.330675	ENSG00000163823
ENSG00000125746	0.330675	ENSG00000214279
ENSG00000170967	0.330675	ENSG00000244642
ENSG00000152291	0.330674	ENSG00000254856
ENSG00000174945	0.330672	ENSG00000241244
ENSG00000203808	0.330671	ENSG00000234473
ENSG00000164209	0.330669	ENSG00000186063
ENSG00000096996	0.330667	ENSG00000151208
ENSG00000142409	0.330667	ENSG00000197372
ENSG00000152380	0.330667	ENSG00000224940
ENSG00000110723	0.330666	ENSG00000111642
ENSG00000154723	0.330666	ENSG00000251791
ENSG00000197714	0.330665	ENSG00000204438
ENSG00000105088	0.330664	ENSG00000108443
ENSG00000120594	0.330664	ENSG00000225419
ENSG00000079257	0.330662	ENSG00000139572
ENSG00000087088	0.330659	ENSG00000101347
ENSG00000126759	0.330659	ENSG00000170006
ENSG00000186625	0.330659	ENSG00000189409
ENSG00000108094	0.330659	ENSG00000196182
ENSG00000104880	0.330658	ENSG00000157014
ENSG00000057252	0.330657	ENSG00000164758
ENSG00000159200	0.330656	ENSG00000166925
ENSG00000119650	0.330656	ENSG00000179796
ENSG00000152484	0.330655	ENSG00000166153
ENSG00000104859	0.330653	ENSG00000167257
ENSG00000103111	0.330652	ENSG00000108946
ENSG00000106714	0.330652	ENSG00000272398
ENSG00000142192	0.330651	ENSG00000144407
ENSG00000179348	0.330651	ENSG00000180044
ENSG00000115875	0.330651	ENSG00000228097
ENSG00000135999	0.330651	ENSG00000235316
ENSG00000063176	0.330649	ENSG00000163823
ENSG00000100099	0.330649	ENSG00000180198
ENSG00000143569	0.330648	ENSG00000180182
ENSG00000172638	0.330647	ENSG00000178695
ENSG00000080189	0.330644	ENSG00000196505
ENSG00000184992	0.330644	ENSG00000228915
ENSG00000164220	0.330644	ENSG00000232487
ENSG00000126091	0.330643	ENSG00000154642
ENSG00000106305	0.330643	ENSG00000232928
ENSG00000079462	0.330642	ENSG00000125835
ENSG00000077092	0.330642	ENSG00000136930
ENSG00000197355	0.330642	ENSG00000242259
ENSG00000129673	0.33064	ENSG00000167595
ENSG00000139163	0.330639	ENSG00000163701
ENSG00000143847	0.330639	ENSG00000183856
ENSG00000115325	0.330638	ENSG00000145332
ENSG00000127540	0.330638	ENSG00000241837
ENSG00000170604	0.330638	ENSG00000270647
ENSG00000010292	0.330635	ENSG00000105612
ENSG00000131730	0.330635	ENSG00000173638
ENSG00000177030	0.330634	ENSG00000224383
ENSG00000198668	0.330633	ENSG00000206053
ENSG00000176700	0.330633	ENSG00000237693
ENSG00000029725	0.330632	ENSG00000265354
ENSG00000237649	0.330631	ENSG00000265154
ENSG00000119535	0.33063	ENSG00000170604
ENSG00000124942	0.33063	ENSG00000186010
ENSG00000134460	0.330629	ENSG00000161526
ENSG00000112695	0.330628	ENSG00000168653
ENSG00000130147	0.330628	ENSG00000229456
ENSG00000159377	0.330627	ENSG00000165280
ENSG00000188243	0.330626	ENSG00000205871
ENSG00000163918	0.330626	ENSG00000240522
ENSG00000159363	0.330625	ENSG00000198547
ENSG00000157823	0.330624	ENSG00000177302
ENSG00000172568	0.330624	ENSG00000197713
ENSG00000102103	0.330622	ENSG00000164919
ENSG00000120594	0.33062	ENSG00000232587
ENSG00000130332	0.330618	ENSG00000186575
ENSG00000139641	0.330617	ENSG00000169727
ENSG00000168461	0.330616	ENSG00000177565
ENSG00000138785	0.330616	ENSG00000277443
ENSG00000138101	0.330615	ENSG00000159377
ENSG00000101901	0.330615	ENSG00000211460
ENSG00000146830	0.330614	ENSG00000163701
ENSG00000108474	0.330613	ENSG00000136040
ENSG00000167770	0.330613	ENSG00000170909
ENSG00000185246	0.330612	ENSG00000198814
ENSG00000244642	0.330612	ENSG00000266439
ENSG00000103275	0.33061	ENSG00000205744
ENSG00000118058	0.33061	ENSG00000213015
ENSG00000109390	0.330607	ENSG00000149930
ENSG00000135679	0.330607	ENSG00000197183
ENSG00000085871	0.330606	ENSG00000101200
ENSG00000161526	0.330606	ENSG00000171700
ENSG00000180448	0.330606	ENSG00000188822
ENSG00000144036	0.330605	ENSG00000280969
ENSG00000165655	0.330604	ENSG00000227403
ENSG00000162144	0.330604	ENSG00000233186
ENSG00000065243	0.3306	ENSG00000197329
ENSG00000146729	0.330599	ENSG00000158201
ENSG00000164919	0.330599	ENSG00000196262
ENSG00000134283	0.330598	ENSG00000238795
ENSG00000104894	0.330597	ENSG00000261326
ENSG00000125629	0.330595	ENSG00000136867
ENSG00000134323	0.330595	ENSG00000144228
ENSG00000134780	0.330593	ENSG00000172037
ENSG00000087253	0.330593	ENSG00000176853
ENSG00000114735	0.330591	ENSG00000140575
ENSG00000131116	0.33059	ENSG00000142684
ENSG00000101421	0.330588	ENSG00000110723
ENSG00000147905	0.330588	ENSG00000163104
ENSG00000123131	0.330586	ENSG00000163468
ENSG00000116209	0.330585	ENSG00000134247
ENSG00000079332	0.330583	ENSG00000137343
ENSG00000085117	0.330583	ENSG00000169252
ENSG00000116711	0.330582	ENSG00000142347
ENSG00000070495	0.330582	ENSG00000151327
ENSG00000110700	0.330582	ENSG00000160013
ENSG00000131089	0.33058	ENSG00000136770
ENSG00000126215	0.33058	ENSG00000204842
ENSG00000116747	0.330578	ENSG00000134247
ENSG00000140265	0.330577	ENSG00000180008
ENSG00000082074	0.330577	ENSG00000228594
ENSG00000165775	0.330574	ENSG00000231993
ENSG00000084090	0.330568	ENSG00000188167
ENSG00000143190	0.330567	ENSG00000230124
ENSG00000178217	0.330566	ENSG00000235865
ENSG00000137522	0.330566	ENSG00000246334
ENSG00000110318	0.330564	ENSG00000140009
ENSG00000134627	0.330563	ENSG00000158163
ENSG00000108064	0.330562	ENSG00000169105
ENSG00000236863	0.330561	ENSG00000265293
ENSG00000071626	0.33056	ENSG00000102898
ENSG00000160326	0.33056	ENSG00000181800
ENSG00000185986	0.330559	ENSG00000244045
ENSG00000105669	0.330557	ENSG00000178982
ENSG00000152778	0.330556	ENSG00000157107
ENSG00000136279	0.330556	ENSG00000230184
ENSG00000124164	0.330555	ENSG00000171303
ENSG00000110536	0.330554	ENSG00000201185
ENSG00000019102	0.330553	ENSG00000171700
ENSG00000117118	0.330553	ENSG00000239207
ENSG00000131446	0.330552	ENSG00000151650
ENSG00000108094	0.330552	ENSG00000169252
ENSG00000188167	0.330552	ENSG00000212443
ENSG00000225419	0.330552	ENSG00000232487
ENSG00000104219	0.330551	ENSG00000158545
ENSG00000159210	0.330551	ENSG00000162775
ENSG00000149308	0.330551	ENSG00000166887
ENSG00000160957	0.330551	ENSG00000228915
ENSG00000062194	0.33055	ENSG00000220494
ENSG00000070031	0.330549	ENSG00000127837
ENSG00000148218	0.330549	ENSG00000205639
ENSG00000143797	0.330548	ENSG00000143952
ENSG00000132464	0.330548	ENSG00000204482
ENSG00000120594	0.330547	ENSG00000169567
ENSG00000186517	0.330546	ENSG00000262943
ENSG00000116209	0.330545	ENSG00000129460
ENSG00000114026	0.330545	ENSG00000212493
ENSG00000084090	0.330543	ENSG00000134243
ENSG00000135709	0.330543	ENSG00000164258
ENSG00000221962	0.330542	ENSG00000231395
ENSG00000164258	0.330541	ENSG00000173163
ENSG00000227911	0.330541	ENSG00000243406
ENSG00000105186	0.33054	ENSG00000145247
ENSG00000109929	0.33054	ENSG00000169710
ENSG00000090989	0.33054	ENSG00000198520
ENSG00000174442	0.33054	ENSG00000217165
ENSG00000120868	0.33054	ENSG00000237361
ENSG00000079462	0.330539	ENSG00000126756
ENSG00000074964	0.330539	ENSG00000139117
ENSG00000121989	0.330537	ENSG00000129250
ENSG00000115325	0.330536	ENSG00000172216
ENSG00000188522	0.330535	ENSG00000204209
ENSG00000121989	0.330532	ENSG00000204946
ENSG00000090470	0.330531	ENSG00000167770
ENSG00000083817	0.33053	ENSG00000213762
ENSG00000158301	0.330529	ENSG00000175175
ENSG00000253731	0.330529	ENSG00000253846
ENSG00000188295	0.330527	ENSG00000243943
ENSG00000149925	0.330525	ENSG00000172831
ENSG00000143198	0.330525	ENSG00000175390
ENSG00000127530	0.330524	ENSG00000133134
ENSG00000005302	0.330524	ENSG00000230037
ENSG00000116209	0.330523	ENSG00000119689
ENSG00000063176	0.330522	ENSG00000105669
ENSG00000093000	0.330522	ENSG00000116701
ENSG00000105186	0.330522	ENSG00000136052
ENSG00000074266	0.330521	ENSG00000230399
ENSG00000029725	0.33052	ENSG00000067596
ENSG00000005206	0.330518	ENSG00000113966
ENSG00000136930	0.330517	ENSG00000235173
ENSG00000091542	0.330516	ENSG00000123094
ENSG00000133134	0.330516	ENSG00000158864
ENSG00000115875	0.330515	ENSG00000120318
ENSG00000113758	0.330515	ENSG00000169359
ENSG00000122126	0.330514	ENSG00000145014
ENSG00000143429	0.330514	ENSG00000265185
ENSG00000131127	0.330513	ENSG00000171051
ENSG00000163154	0.330513	ENSG00000265354
ENSG00000112167	0.330511	ENSG00000184863
ENSG00000087302	0.33051	ENSG00000131143
ENSG00000125962	0.33051	ENSG00000172534
ENSG00000115318	0.330509	ENSG00000188559
ENSG00000005206	0.330508	ENSG00000088930
ENSG00000143774	0.330508	ENSG00000160948
ENSG00000105516	0.330507	ENSG00000145332
ENSG00000116747	0.330507	ENSG00000156017
ENSG00000111424	0.330507	ENSG00000173638
ENSG00000091527	0.330505	ENSG00000270647
ENSG00000065243	0.330504	ENSG00000084652
ENSG00000134247	0.330504	ENSG00000188167
ENSG00000213741	0.330503	ENSG00000219146
ENSG00000111670	0.330501	ENSG00000130598
ENSG00000132286	0.330501	ENSG00000252590
ENSG00000145247	0.3305	ENSG00000264343
ENSG00000112212	0.330498	ENSG00000120616
ENSG00000232442	0.330495	ENSG00000280798
ENSG00000100038	0.330493	ENSG00000140992
ENSG00000177030	0.330493	ENSG00000182518
ENSG00000116747	0.330491	ENSG00000153767
ENSG00000165168	0.330489	ENSG00000178498
ENSG00000072518	0.330488	ENSG00000130733
ENSG00000178695	0.330488	ENSG00000180448
ENSG00000108622	0.330488	ENSG00000225978
ENSG00000116209	0.330487	ENSG00000123094
ENSG00000169567	0.330487	ENSG00000171700
ENSG00000135870	0.330486	ENSG00000159210
ENSG00000090776	0.33048	ENSG00000127334
ENSG00000116903	0.330479	ENSG00000223650
ENSG00000237328	0.330478	ENSG00000260439
ENSG00000175489	0.330477	ENSG00000189159
ENSG00000078403	0.330476	ENSG00000140262
ENSG00000135390	0.330476	ENSG00000167770
ENSG00000049541	0.330476	ENSG00000175073
ENSG00000104894	0.330476	ENSG00000179241
ENSG00000065308	0.330475	ENSG00000103197
ENSG00000028839	0.330475	ENSG00000105778
ENSG00000132670	0.330475	ENSG00000137210
ENSG00000154582	0.330473	ENSG00000172638
ENSG00000177106	0.330473	ENSG00000230465
ENSG00000131844	0.330472	ENSG00000198863
ENSG00000137819	0.330472	ENSG00000213373
ENSG00000127334	0.330471	ENSG00000149480
ENSG00000001629	0.330471	ENSG00000165675
ENSG00000158473	0.330471	ENSG00000227695
ENSG00000108622	0.330468	ENSG00000165995
ENSG00000134283	0.330466	ENSG00000273311
ENSG00000123094	0.330464	ENSG00000196476
ENSG00000005020	0.330463	ENSG00000123836
ENSG00000103051	0.330462	ENSG00000103197
ENSG00000140992	0.330462	ENSG00000180448
ENSG00000134058	0.330461	ENSG00000138131
ENSG00000106367	0.330461	ENSG00000181631
ENSG00000135439	0.330461	ENSG00000197324
ENSG00000116747	0.33046	ENSG00000116990
ENSG00000105186	0.33046	ENSG00000181631
ENSG00000188033	0.330459	ENSG00000204653
ENSG00000179241	0.330458	ENSG00000231993
ENSG00000121481	0.330458	ENSG00000232931
ENSG00000132676	0.330457	ENSG00000165168
ENSG00000165168	0.330457	ENSG00000170909
ENSG00000152291	0.330456	ENSG00000241343
ENSG00000135916	0.330455	ENSG00000164056
ENSG00000064666	0.330455	ENSG00000171812
ENSG00000108439	0.330455	ENSG00000213866
ENSG00000142684	0.330454	ENSG00000213654
ENSG00000100092	0.330453	ENSG00000167895
ENSG00000090266	0.33045	ENSG00000118707
ENSG00000142684	0.330449	ENSG00000150459
ENSG00000087510	0.330449	ENSG00000215193
ENSG00000004777	0.330448	ENSG00000138772
ENSG00000135622	0.330448	ENSG00000162738
ENSG00000093072	0.330446	ENSG00000100239
ENSG00000064651	0.330446	ENSG00000162704
ENSG00000108798	0.330445	ENSG00000167083
ENSG00000151117	0.330445	ENSG00000197044
ENSG00000105516	0.330444	ENSG00000228594
ENSG00000179988	0.330444	ENSG00000266053
ENSG00000176087	0.330442	ENSG00000225405
ENSG00000075151	0.330441	ENSG00000119397
ENSG00000057663	0.33044	ENSG00000139572
ENSG00000169955	0.330439	ENSG00000186432
ENSG00000133574	0.330438	ENSG00000163069
ENSG00000125629	0.330438	ENSG00000167528
ENSG00000110723	0.330438	ENSG00000206932
ENSG00000142168	0.330437	ENSG00000152291
ENSG00000160013	0.330437	ENSG00000171056
ENSG00000204472	0.330437	ENSG00000229140
ENSG00000135090	0.330436	ENSG00000140992
ENSG00000136826	0.330436	ENSG00000181631
ENSG00000126895	0.330434	ENSG00000176700
ENSG00000102302	0.330432	ENSG00000181800
ENSG00000119650	0.33043	ENSG00000128298
ENSG00000084693	0.33043	ENSG00000154582
ENSG00000105771	0.33043	ENSG00000233217
ENSG00000141279	0.330429	ENSG00000174151
ENSG00000101096	0.330428	ENSG00000150045
ENSG00000071626	0.330427	ENSG00000116747
ENSG00000093000	0.330427	ENSG00000170006
ENSG00000142347	0.330426	ENSG00000197713
ENSG00000069329	0.330424	ENSG00000133193
ENSG00000062650	0.330424	ENSG00000149932
ENSG00000072135	0.330424	ENSG00000151702
ENSG00000135390	0.330424	ENSG00000165168
ENSG00000064651	0.330423	ENSG00000125962
ENSG00000014138	0.330423	ENSG00000185347
ENSG00000171861	0.330423	ENSG00000262874
ENSG00000109466	0.330422	ENSG00000114098
ENSG00000164938	0.330421	ENSG00000167632
ENSG00000140030	0.330421	ENSG00000183726
ENSG00000152465	0.33042	ENSG00000155158
ENSG00000133597	0.33042	ENSG00000167770
ENSG00000172493	0.33042	ENSG00000197050
ENSG00000164190	0.330419	ENSG00000254004
ENSG00000142065	0.330417	ENSG00000161048
ENSG00000145907	0.330416	ENSG00000183340
ENSG00000118113	0.330415	ENSG00000267691
ENSG00000029725	0.330414	ENSG00000161057
ENSG00000014919	0.330413	ENSG00000147955
ENSG00000120889	0.330412	ENSG00000163399
ENSG00000136826	0.330412	ENSG00000171307
ENSG00000168612	0.330412	ENSG00000187997
ENSG00000149782	0.330412	ENSG00000198860
ENSG00000072858	0.330411	ENSG00000143621
ENSG00000082074	0.33041	ENSG00000133134
ENSG00000151650	0.33041	ENSG00000167074
ENSG00000140992	0.330409	ENSG00000242732
ENSG00000143641	0.330408	ENSG00000243811
ENSG00000136286	0.330403	ENSG00000219146
ENSG00000123131	0.330402	ENSG00000211611
ENSG00000087494	0.330401	ENSG00000120708
ENSG00000235602	0.3304	ENSG00000277681
ENSG00000019102	0.330397	ENSG00000111424
ENSG00000104980	0.330396	ENSG00000171303
ENSG00000129749	0.330395	ENSG00000204685
ENSG00000113300	0.330394	ENSG00000138617
ENSG00000116701	0.330392	ENSG00000188167
ENSG00000137073	0.330391	ENSG00000146776
ENSG00000170604	0.330391	ENSG00000205609
ENSG00000104936	0.33039	ENSG00000160318
ENSG00000063176	0.330389	ENSG00000121764
ENSG00000128346	0.330389	ENSG00000225630
ENSG00000156026	0.330388	ENSG00000169495
ENSG00000136842	0.330387	ENSG00000166947
ENSG00000100353	0.330386	ENSG00000116898
ENSG00000035403	0.330386	ENSG00000281106
ENSG00000022277	0.330383	ENSG00000242321
ENSG00000239571	0.330382	ENSG00000241351
ENSG00000111711	0.330381	ENSG00000134970
ENSG00000156017	0.33038	ENSG00000169905
ENSG00000137834	0.33038	ENSG00000240853
ENSG00000090104	0.330379	ENSG00000171522
ENSG00000165168	0.330379	ENSG00000186517
ENSG00000171819	0.330379	ENSG00000204392
ENSG00000169413	0.330379	ENSG00000244462
ENSG00000137831	0.330378	ENSG00000148335
ENSG00000135090	0.330377	ENSG00000152464
ENSG00000167850	0.330377	ENSG00000270647
ENSG00000157796	0.330375	ENSG00000181555
ENSG00000019102	0.330372	ENSG00000104529
ENSG00000142538	0.330372	ENSG00000163046
ENSG00000139343	0.330372	ENSG00000175489
ENSG00000171530	0.330372	ENSG00000175854
ENSG00000099956	0.330372	ENSG00000186272
ENSG00000116747	0.33037	ENSG00000136286
ENSG00000174516	0.330369	ENSG00000218052
ENSG00000125505	0.330368	ENSG00000128253
ENSG00000101901	0.330368	ENSG00000183401
ENSG00000141867	0.330368	ENSG00000228915
ENSG00000128581	0.330365	ENSG00000169021
ENSG00000169896	0.330365	ENSG00000248487
ENSG00000153207	0.330364	ENSG00000182903
ENSG00000005810	0.330363	ENSG00000135272
ENSG00000082074	0.330363	ENSG00000168259
ENSG00000125868	0.330363	ENSG00000198121
ENSG00000127423	0.330358	ENSG00000178498
ENSG00000172534	0.330358	ENSG00000181800
ENSG00000124134	0.330355	ENSG00000159496
ENSG00000072840	0.330355	ENSG00000281183
ENSG00000124942	0.330354	ENSG00000138592
ENSG00000135709	0.330354	ENSG00000165801
ENSG00000152683	0.330354	ENSG00000196284
ENSG00000140995	0.33035	ENSG00000163362
ENSG00000100575	0.33035	ENSG00000196262
ENSG00000116711	0.33035	ENSG00000212402
ENSG00000141510	0.330349	ENSG00000173992
ENSG00000137343	0.330348	ENSG00000211966
ENSG00000170006	0.330345	ENSG00000170909
ENSG00000149932	0.330345	ENSG00000175324
ENSG00000057657	0.330342	ENSG00000142303
ENSG00000108819	0.330342	ENSG00000232493
ENSG00000087088	0.330341	ENSG00000204131
ENSG00000099783	0.33034	ENSG00000153914
ENSG00000049192	0.330339	ENSG00000178966
ENSG00000159899	0.330337	ENSG00000197619
ENSG00000079257	0.330337	ENSG00000223828
ENSG00000136167	0.330335	ENSG00000167770
ENSG00000171530	0.330335	ENSG00000243147
ENSG00000102970	0.330334	ENSG00000119650
ENSG00000103275	0.330334	ENSG00000125962
ENSG00000115762	0.330331	ENSG00000154370
ENSG00000137831	0.330331	ENSG00000241120
ENSG00000141026	0.33033	ENSG00000187066
ENSG00000196262	0.33033	ENSG00000238795
ENSG00000099956	0.330329	ENSG00000148943
ENSG00000073008	0.330329	ENSG00000235865
ENSG00000116701	0.330328	ENSG00000165959
ENSG00000135956	0.330328	ENSG00000175538
ENSG00000117862	0.330327	ENSG00000170191
ENSG00000196436	0.330327	ENSG00000246627
ENSG00000083168	0.330324	ENSG00000100387
ENSG00000084090	0.330322	ENSG00000175416
ENSG00000160685	0.330321	ENSG00000181800
ENSG00000114503	0.330321	ENSG00000197629
ENSG00000111224	0.330319	ENSG00000132424
ENSG00000139211	0.330319	ENSG00000141867
ENSG00000118900	0.330319	ENSG00000166126
ENSG00000116985	0.330317	ENSG00000167850
ENSG00000122694	0.330317	ENSG00000211644
ENSG00000053438	0.330315	ENSG00000152291
ENSG00000007264	0.330315	ENSG00000172508
ENSG00000125629	0.330314	ENSG00000160293
ENSG00000072518	0.330313	ENSG00000139233
ENSG00000024422	0.330313	ENSG00000174059
ENSG00000181800	0.330312	ENSG00000206932
ENSG00000154723	0.330312	ENSG00000252010
ENSG00000102531	0.330311	ENSG00000116095
ENSG00000114933	0.33031	ENSG00000119878
ENSG00000066923	0.33031	ENSG00000132471
ENSG00000111642	0.33031	ENSG00000171161
ENSG00000129158	0.33031	ENSG00000211943
ENSG00000115762	0.330309	ENSG00000124562
ENSG00000061676	0.330308	ENSG00000096996
ENSG00000083168	0.330307	ENSG00000132694
ENSG00000115318	0.330306	ENSG00000166833
ENSG00000129460	0.330306	ENSG00000167553
ENSG00000170604	0.330305	ENSG00000189159
ENSG00000007402	0.330304	ENSG00000128294
ENSG00000115762	0.330303	ENSG00000130005
ENSG00000105778	0.330303	ENSG00000142583
ENSG00000103091	0.330303	ENSG00000198874
ENSG00000108819	0.330302	ENSG00000179010
ENSG00000116478	0.330302	ENSG00000280080
ENSG00000156928	0.330301	ENSG00000185753
ENSG00000103313	0.330299	ENSG00000178163
ENSG00000058866	0.330299	ENSG00000214253
ENSG00000140284	0.330298	ENSG00000170265
ENSG00000189050	0.330298	ENSG00000204261
ENSG00000120158	0.330297	ENSG00000198208
ENSG00000129197	0.330296	ENSG00000171700
ENSG00000087088	0.330295	ENSG00000116095
ENSG00000008441	0.330295	ENSG00000137198
ENSG00000122705	0.330293	ENSG00000241468
ENSG00000125037	0.330292	ENSG00000233056
ENSG00000107443	0.330291	ENSG00000114354
ENSG00000187764	0.330291	ENSG00000212402
ENSG00000167978	0.33029	ENSG00000215808
ENSG00000111596	0.330289	ENSG00000186812
ENSG00000116209	0.330285	ENSG00000136169
ENSG00000005700	0.330285	ENSG00000244038
ENSG00000019102	0.330282	ENSG00000178498
ENSG00000132694	0.330281	ENSG00000136869
ENSG00000169021	0.330281	ENSG00000239571
ENSG00000232487	0.330281	ENSG00000248445
ENSG00000118579	0.33028	ENSG00000197892
ENSG00000110697	0.330279	ENSG00000159363
ENSG00000160712	0.330279	ENSG00000175489
ENSG00000111424	0.330278	ENSG00000211665
ENSG00000130935	0.330277	ENSG00000138101
ENSG00000129518	0.330277	ENSG00000213654
ENSG00000162236	0.330276	ENSG00000177410
ENSG00000049618	0.330274	ENSG00000196535
ENSG00000169220	0.330273	ENSG00000170860
ENSG00000211962	0.330273	ENSG00000237991
ENSG00000147872	0.330268	ENSG00000198736
ENSG00000165995	0.330267	ENSG00000196476
ENSG00000196388	0.330267	ENSG00000196793
ENSG00000152291	0.330267	ENSG00000241230
ENSG00000237883	0.330266	ENSG00000265479
ENSG00000133121	0.330265	ENSG00000143110
ENSG00000115107	0.330264	ENSG00000136490
ENSG00000167216	0.330264	ENSG00000198522
ENSG00000158864	0.330264	ENSG00000229106
ENSG00000141582	0.330263	ENSG00000188056
ENSG00000116711	0.330263	ENSG00000234473
ENSG00000049618	0.330261	ENSG00000239883
ENSG00000148337	0.330259	ENSG00000152700
ENSG00000116985	0.330259	ENSG00000166619
ENSG00000168447	0.330258	ENSG00000242534
ENSG00000168811	0.330257	ENSG00000180336
ENSG00000100410	0.330254	ENSG00000123472
ENSG00000186283	0.330253	ENSG00000270392
ENSG00000091527	0.330252	ENSG00000152291
ENSG00000126768	0.330252	ENSG00000169026
ENSG00000110852	0.330251	ENSG00000136636
ENSG00000136842	0.33025	ENSG00000248593
ENSG00000188243	0.33025	ENSG00000254856
ENSG00000101290	0.33025	ENSG00000255987
ENSG00000075651	0.330249	ENSG00000188559
ENSG00000134247	0.330248	ENSG00000204619
ENSG00000071626	0.330248	ENSG00000277443
ENSG00000115073	0.330247	ENSG00000117362
ENSG00000214688	0.330247	ENSG00000240106
ENSG00000100504	0.330247	ENSG00000260916
ENSG00000077713	0.330246	ENSG00000158158
ENSG00000107738	0.330246	ENSG00000226243
ENSG00000105514	0.330245	ENSG00000136933
ENSG00000163032	0.330244	ENSG00000165475
ENSG00000165175	0.330244	ENSG00000166128
ENSG00000143774	0.330244	ENSG00000198018
ENSG00000100055	0.330244	ENSG00000241685
ENSG00000141642	0.330242	ENSG00000169567
ENSG00000071859	0.330241	ENSG00000104731
ENSG00000136842	0.330241	ENSG00000256269
ENSG00000213445	0.33024	ENSG00000264343
ENSG00000129460	0.330239	ENSG00000198018
ENSG00000120913	0.330236	ENSG00000144713
ENSG00000116990	0.330236	ENSG00000265727
ENSG00000042753	0.330233	ENSG00000197136
ENSG00000070371	0.330232	ENSG00000176105
ENSG00000167770	0.330232	ENSG00000198520
ENSG00000087510	0.330231	ENSG00000205730
ENSG00000163814	0.33023	ENSG00000273173
ENSG00000186517	0.330229	ENSG00000230184
ENSG00000132676	0.330228	ENSG00000238795
ENSG00000105669	0.330227	ENSG00000160293
ENSG00000136933	0.330227	ENSG00000235453
ENSG00000105514	0.330225	ENSG00000186660
ENSG00000087085	0.330222	ENSG00000138413
ENSG00000129250	0.330222	ENSG00000241468
ENSG00000070886	0.330221	ENSG00000196998
ENSG00000164758	0.330219	ENSG00000241120
ENSG00000101911	0.330216	ENSG00000139211
ENSG00000140090	0.330215	ENSG00000164252
ENSG00000140365	0.330215	ENSG00000174744
ENSG00000063244	0.330214	ENSG00000146192
ENSG00000131504	0.330213	ENSG00000143013
ENSG00000114503	0.330213	ENSG00000178021
ENSG00000169413	0.330213	ENSG00000185361
ENSG00000005189	0.330212	ENSG00000266074
ENSG00000131495	0.330211	ENSG00000148834
ENSG00000136205	0.330211	ENSG00000198734
ENSG00000095951	0.33021	ENSG00000278540
ENSG00000127481	0.330209	ENSG00000238227
ENSG00000114796	0.330208	ENSG00000203416
ENSG00000124659	0.330207	ENSG00000167674
ENSG00000198520	0.330207	ENSG00000214626
ENSG00000076382	0.330206	ENSG00000093167
ENSG00000116903	0.330205	ENSG00000264169
ENSG00000162777	0.330203	ENSG00000171115
ENSG00000164086	0.330202	ENSG00000204619
ENSG00000103275	0.330201	ENSG00000213445
ENSG00000142347	0.3302	ENSG00000173163
ENSG00000125037	0.3302	ENSG00000179796
ENSG00000074855	0.330199	ENSG00000138593
ENSG00000085998	0.330199	ENSG00000166292
ENSG00000128789	0.330199	ENSG00000203808
ENSG00000065243	0.330197	ENSG00000105819
ENSG00000133742	0.330197	ENSG00000165879
ENSG00000108439	0.330197	ENSG00000235173
ENSG00000173209	0.330197	ENSG00000269343
ENSG00000112655	0.330196	ENSG00000172828
ENSG00000172575	0.330196	ENSG00000242259
ENSG00000188672	0.330194	ENSG00000197721
ENSG00000163221	0.330194	ENSG00000204472
ENSG00000067365	0.330193	ENSG00000196504
ENSG00000164975	0.330193	ENSG00000204209
ENSG00000146192	0.330191	ENSG00000171643
ENSG00000124207	0.33019	ENSG00000140853
ENSG00000074276	0.33019	ENSG00000162664
ENSG00000181631	0.33019	ENSG00000222051
ENSG00000129673	0.330189	ENSG00000153982
ENSG00000110429	0.330189	ENSG00000264343
ENSG00000186638	0.330186	ENSG00000187741
ENSG00000084463	0.330186	ENSG00000189266
ENSG00000116138	0.330184	ENSG00000178498
ENSG00000110880	0.330182	ENSG00000168795
ENSG00000188997	0.33018	ENSG00000189376
ENSG00000168140	0.33018	ENSG00000213995
ENSG00000085117	0.330179	ENSG00000110107
ENSG00000149657	0.330179	ENSG00000204227
ENSG00000001497	0.330178	ENSG00000143409
ENSG00000108861	0.330176	ENSG00000226137
ENSG00000069345	0.330175	ENSG00000115762
ENSG00000134955	0.330174	ENSG00000143067
ENSG00000113448	0.330167	ENSG00000188033
ENSG00000173171	0.330166	ENSG00000237298
ENSG00000170604	0.330165	ENSG00000179010
ENSG00000164258	0.330165	ENSG00000188921
ENSG00000169567	0.33016	ENSG00000256188
ENSG00000164039	0.330159	ENSG00000232824
ENSG00000170653	0.330157	ENSG00000244556
ENSG00000066855	0.330156	ENSG00000141179
ENSG00000128789	0.330154	ENSG00000140598
ENSG00000101916	0.330153	ENSG00000121104
ENSG00000122641	0.330153	ENSG00000196876
ENSG00000106327	0.330153	ENSG00000235740
ENSG00000232792	0.330152	ENSG00000281183
ENSG00000166169	0.330151	ENSG00000204272
ENSG00000168575	0.330149	ENSG00000229758
ENSG00000119950	0.330148	ENSG00000172331
ENSG00000072135	0.330148	ENSG00000281005
ENSG00000160293	0.330147	ENSG00000229456
ENSG00000105717	0.330146	ENSG00000141480
ENSG00000071553	0.33014	ENSG00000113657
ENSG00000100410	0.330137	ENSG00000128789
ENSG00000135709	0.330136	ENSG00000229456
ENSG00000135776	0.330135	ENSG00000147324
ENSG00000164258	0.330135	ENSG00000178982
ENSG00000100092	0.330135	ENSG00000184160
ENSG00000124209	0.330132	ENSG00000158473
ENSG00000178982	0.330128	ENSG00000181800
ENSG00000107341	0.330128	ENSG00000197540
ENSG00000100243	0.330127	ENSG00000172315
ENSG00000070495	0.330126	ENSG00000095794
ENSG00000111707	0.330126	ENSG00000229124
ENSG00000119397	0.330123	ENSG00000124098
ENSG00000174744	0.330123	ENSG00000233056
ENSG00000112195	0.330123	ENSG00000259823
ENSG00000168872	0.330122	ENSG00000254750
ENSG00000178695	0.330121	ENSG00000198113
ENSG00000088340	0.330121	ENSG00000242534
ENSG00000139572	0.330121	ENSG00000281183
ENSG00000112212	0.33012	ENSG00000116711
ENSG00000146373	0.330119	ENSG00000154237
ENSG00000173068	0.330119	ENSG00000198574
ENSG00000131143	0.330119	ENSG00000204392
ENSG00000080493	0.330118	ENSG00000140859
ENSG00000164610	0.330117	ENSG00000197448
ENSG00000204272	0.330116	ENSG00000206746
ENSG00000131174	0.330116	ENSG00000224315
ENSG00000088356	0.330115	ENSG00000140598
ENSG00000126895	0.330113	ENSG00000185753
ENSG00000243609	0.330112	ENSG00000281183
ENSG00000132286	0.330111	ENSG00000167553
ENSG00000137210	0.33011	ENSG00000142405
ENSG00000118707	0.330109	ENSG00000132286
ENSG00000131495	0.330109	ENSG00000139343
ENSG00000084092	0.330109	ENSG00000180098
ENSG00000151327	0.330109	ENSG00000205609
ENSG00000116138	0.330108	ENSG00000167208
ENSG00000105717	0.330107	ENSG00000189409
ENSG00000106462	0.330107	ENSG00000196876
ENSG00000142405	0.330107	ENSG00000225222
ENSG00000211943	0.330107	ENSG00000231925
ENSG00000163930	0.330106	ENSG00000215251
ENSG00000108622	0.330105	ENSG00000122694
ENSG00000019102	0.330105	ENSG00000136169
ENSG00000100365	0.330105	ENSG00000156026
ENSG00000126709	0.330104	ENSG00000164054
ENSG00000138617	0.330104	ENSG00000164758
ENSG00000126001	0.330101	ENSG00000166189
ENSG00000226272	0.330101	ENSG00000263006
ENSG00000106803	0.3301	ENSG00000129559
ENSG00000100968	0.3301	ENSG00000211978
ENSG00000176018	0.330099	ENSG00000179918
ENSG00000090266	0.330098	ENSG00000125868
ENSG00000136869	0.330098	ENSG00000179918
ENSG00000158473	0.330098	ENSG00000232487
ENSG00000108256	0.330092	ENSG00000113594
ENSG00000101654	0.330091	ENSG00000177034
ENSG00000117280	0.33009	ENSG00000136167
ENSG00000148154	0.330088	ENSG00000213918
ENSG00000235316	0.330086	ENSG00000263001
ENSG00000137522	0.330084	ENSG00000204389
ENSG00000006118	0.330084	ENSG00000239911
ENSG00000135622	0.330083	ENSG00000197977
ENSG00000173327	0.330082	ENSG00000265727
ENSG00000109680	0.330081	ENSG00000159618
ENSG00000158163	0.330081	ENSG00000238164
ENSG00000141582	0.330076	ENSG00000178021
ENSG00000065029	0.330074	ENSG00000147099
ENSG00000118200	0.330073	ENSG00000134769
ENSG00000139343	0.330072	ENSG00000150316
ENSG00000186575	0.330072	ENSG00000234473
ENSG00000074356	0.330071	ENSG00000100105
ENSG00000165168	0.330071	ENSG00000278611
ENSG00000143110	0.33007	ENSG00000174744
ENSG00000099385	0.33007	ENSG00000262480
ENSG00000242330	0.33007	ENSG00000265727
ENSG00000232912	0.330069	ENSG00000270647
ENSG00000164258	0.330067	ENSG00000183011
ENSG00000132676	0.330067	ENSG00000213137
ENSG00000146192	0.330066	ENSG00000166619
ENSG00000120798	0.330066	ENSG00000180901
ENSG00000115271	0.330065	ENSG00000196371
ENSG00000104936	0.330065	ENSG00000198553
ENSG00000167105	0.330064	ENSG00000204791
ENSG00000079462	0.330063	ENSG00000105669
ENSG00000054654	0.330063	ENSG00000148019
ENSG00000182670	0.330063	ENSG00000244627
ENSG00000137216	0.330061	ENSG00000149485
ENSG00000115091	0.330061	ENSG00000163251
ENSG00000163956	0.330061	ENSG00000232573
ENSG00000093000	0.33006	ENSG00000141349
ENSG00000121057	0.330059	ENSG00000163541
ENSG00000093183	0.330059	ENSG00000167705
ENSG00000176261	0.330059	ENSG00000204209
ENSG00000003249	0.330057	ENSG00000105287
ENSG00000105669	0.330055	ENSG00000137210
ENSG00000124783	0.330055	ENSG00000143643
ENSG00000105669	0.330054	ENSG00000105983
ENSG00000162775	0.330053	ENSG00000170458
ENSG00000130635	0.330053	ENSG00000213853
ENSG00000122694	0.330052	ENSG00000207976
ENSG00000114480	0.330051	ENSG00000136630
ENSG00000138835	0.330051	ENSG00000171163
ENSG00000110888	0.330048	ENSG00000173786
ENSG00000214022	0.330048	ENSG00000229236
ENSG00000090020	0.330047	ENSG00000167182
ENSG00000180263	0.330047	ENSG00000196372
ENSG00000188352	0.330047	ENSG00000211665
ENSG00000091542	0.330046	ENSG00000136052
ENSG00000164039	0.330046	ENSG00000167770
ENSG00000064199	0.330046	ENSG00000198498
ENSG00000111707	0.330045	ENSG00000140992
ENSG00000143847	0.330045	ENSG00000162676
ENSG00000001167	0.330045	ENSG00000183726
ENSG00000114125	0.330044	ENSG00000211665
ENSG00000228887	0.330042	ENSG00000230568
ENSG00000131174	0.330041	ENSG00000243313
ENSG00000139697	0.330041	ENSG00000281376
ENSG00000102302	0.330039	ENSG00000139641
ENSG00000087494	0.330038	ENSG00000124541
ENSG00000130881	0.330038	ENSG00000135686
ENSG00000081019	0.330038	ENSG00000204482
ENSG00000151379	0.330035	ENSG00000165071
ENSG00000114573	0.330035	ENSG00000213866
ENSG00000075420	0.330034	ENSG00000144369
ENSG00000204472	0.330034	ENSG00000252391
ENSG00000069329	0.330033	ENSG00000185920
ENSG00000117479	0.330031	ENSG00000198730
ENSG00000110801	0.33003	ENSG00000116138
ENSG00000125818	0.330029	ENSG00000277443
ENSG00000089693	0.330028	ENSG00000113068
ENSG00000025039	0.330028	ENSG00000200389
ENSG00000070366	0.330027	ENSG00000168802
ENSG00000152767	0.330027	ENSG00000235453
ENSG00000161654	0.330026	ENSG00000177733
ENSG00000188243	0.330026	ENSG00000225405
ENSG00000105877	0.330025	ENSG00000151689
ENSG00000183495	0.330025	ENSG00000266236
ENSG00000019102	0.330024	ENSG00000118816
ENSG00000108094	0.330024	ENSG00000125962
ENSG00000141293	0.330023	ENSG00000163154
ENSG00000125037	0.330023	ENSG00000213445
ENSG00000138663	0.330021	ENSG00000139211
ENSG00000124942	0.330021	ENSG00000154146
ENSG00000118418	0.330018	ENSG00000121851
ENSG00000108094	0.330018	ENSG00000151702
ENSG00000055917	0.330016	ENSG00000126062
ENSG00000069345	0.330016	ENSG00000126067
ENSG00000148943	0.330016	ENSG00000167208
ENSG00000101421	0.330016	ENSG00000265354
ENSG00000136522	0.330015	ENSG00000170142
ENSG00000159496	0.330015	ENSG00000186575
ENSG00000160685	0.330014	ENSG00000241685
ENSG00000140284	0.330013	ENSG00000153207
ENSG00000115641	0.330012	ENSG00000171700
ENSG00000161040	0.330011	ENSG00000214761
ENSG00000246334	0.330011	ENSG00000280798
ENSG00000126368	0.330009	ENSG00000130475
ENSG00000103035	0.330008	ENSG00000125835
ENSG00000112695	0.330007	ENSG00000138617
ENSG00000099385	0.330005	ENSG00000135587
ENSG00000083844	0.330005	ENSG00000263002
ENSG00000108561	0.330004	ENSG00000129084
ENSG00000141480	0.330004	ENSG00000197483
ENSG00000164236	0.330002	ENSG00000198440
ENSG00000077514	0.330001	ENSG00000102007
ENSG00000182473	0.330001	ENSG00000264169
ENSG00000124562	0.329999	ENSG00000167528
ENSG00000163380	0.329999	ENSG00000175197
ENSG00000155099	0.329998	ENSG00000196189
ENSG00000174348	0.329998	ENSG00000196704
ENSG00000143110	0.329998	ENSG00000204131
ENSG00000180861	0.329997	ENSG00000205755
ENSG00000154511	0.329996	ENSG00000280969
ENSG00000115368	0.329994	ENSG00000154710
ENSG00000062370	0.329992	ENSG00000124091
ENSG00000133111	0.329992	ENSG00000171861
ENSG00000114270	0.329992	ENSG00000232442
ENSG00000162144	0.329991	ENSG00000171812
ENSG00000136738	0.329991	ENSG00000213639
ENSG00000131174	0.329989	ENSG00000198113
ENSG00000136485	0.329989	ENSG00000204472
ENSG00000089737	0.329987	ENSG00000110723
ENSG00000162704	0.329986	ENSG00000181555
ENSG00000164252	0.329986	ENSG00000198642
ENSG00000167850	0.329985	ENSG00000281183
ENSG00000100439	0.329983	ENSG00000196235
ENSG00000139211	0.329981	ENSG00000168259
ENSG00000169019	0.32998	ENSG00000183978
ENSG00000115419	0.329975	ENSG00000136738
ENSG00000185361	0.329975	ENSG00000185515
ENSG00000114023	0.329975	ENSG00000212443
ENSG00000108187	0.329975	ENSG00000213551
ENSG00000163823	0.329975	ENSG00000215712
ENSG00000080371	0.329974	ENSG00000100650
ENSG00000108061	0.329974	ENSG00000126062
ENSG00000134955	0.329974	ENSG00000170860
ENSG00000035403	0.329973	ENSG00000119402
ENSG00000161526	0.329973	ENSG00000185236
ENSG00000136770	0.329973	ENSG00000229325
ENSG00000135631	0.329972	ENSG00000211941
ENSG00000004777	0.32997	ENSG00000159374
ENSG00000165629	0.329969	ENSG00000167862
ENSG00000023287	0.329966	ENSG00000153207
ENSG00000132002	0.329965	ENSG00000143452
ENSG00000214389	0.329965	ENSG00000239559
ENSG00000149782	0.329964	ENSG00000168813
ENSG00000115840	0.329962	ENSG00000227911
ENSG00000116698	0.329958	ENSG00000146776
ENSG00000116871	0.329956	ENSG00000159363
ENSG00000128000	0.329956	ENSG00000162777
ENSG00000139211	0.329955	ENSG00000145247
ENSG00000179241	0.329955	ENSG00000262874
ENSG00000132670	0.329954	ENSG00000179010
ENSG00000164258	0.329954	ENSG00000198830
ENSG00000111424	0.329952	ENSG00000160326
ENSG00000167595	0.329952	ENSG00000170684
ENSG00000169084	0.329952	ENSG00000205609
ENSG00000089737	0.329951	ENSG00000138757
ENSG00000140365	0.329951	ENSG00000141540
ENSG00000112308	0.329948	ENSG00000230005
ENSG00000197747	0.329948	ENSG00000233056
ENSG00000173273	0.329947	ENSG00000176225
ENSG00000100097	0.329947	ENSG00000250361
ENSG00000146830	0.329945	ENSG00000198429
ENSG00000111331	0.329942	ENSG00000135114
ENSG00000137210	0.329942	ENSG00000170458
ENSG00000184381	0.329942	ENSG00000188167
ENSG00000001036	0.329942	ENSG00000273749
ENSG00000099992	0.329941	ENSG00000214717
ENSG00000140992	0.32994	ENSG00000204482
ENSG00000099797	0.32994	ENSG00000232177
ENSG00000041982	0.329937	ENSG00000140937
ENSG00000167699	0.329936	ENSG00000203804
ENSG00000136167	0.329935	ENSG00000197714
ENSG00000007264	0.329934	ENSG00000122025
ENSG00000084090	0.329934	ENSG00000155506
ENSG00000199436	0.329933	ENSG00000230399
ENSG00000108439	0.329932	ENSG00000172071
ENSG00000103197	0.329932	ENSG00000176623
ENSG00000122965	0.329931	ENSG00000128708
ENSG00000120693	0.32993	ENSG00000185361
ENSG00000063127	0.329928	ENSG00000130733
ENSG00000081019	0.329928	ENSG00000165995
ENSG00000144118	0.329928	ENSG00000198113
ENSG00000136869	0.329928	ENSG00000281183
ENSG00000153179	0.329927	ENSG00000198743
ENSG00000071655	0.329927	ENSG00000263941
ENSG00000147274	0.329926	ENSG00000171161
ENSG00000140678	0.329926	ENSG00000224315
ENSG00000159023	0.329925	ENSG00000204116
ENSG00000108819	0.329924	ENSG00000175854
ENSG00000004142	0.329922	ENSG00000211460
ENSG00000136522	0.329921	ENSG00000164919
ENSG00000237200	0.329921	ENSG00000244230
ENSG00000087470	0.329919	ENSG00000121058
ENSG00000114573	0.329919	ENSG00000126821
ENSG00000108551	0.329919	ENSG00000198863
ENSG00000165168	0.329919	ENSG00000211665
ENSG00000166170	0.329917	ENSG00000251880
ENSG00000256188	0.329917	ENSG00000259073
ENSG00000126804	0.329913	ENSG00000188315
ENSG00000064199	0.329912	ENSG00000146830
ENSG00000089693	0.329912	ENSG00000178966
ENSG00000159210	0.329911	ENSG00000198934
ENSG00000111670	0.329909	ENSG00000145247
ENSG00000077092	0.329909	ENSG00000228995
ENSG00000108774	0.329907	ENSG00000136738
ENSG00000107672	0.329907	ENSG00000166619
ENSG00000082805	0.329907	ENSG00000186566
ENSG00000123338	0.329907	ENSG00000243313
ENSG00000138496	0.329906	ENSG00000149131
ENSG00000148834	0.329906	ENSG00000213563
ENSG00000077092	0.329906	ENSG00000251791
ENSG00000186010	0.329904	ENSG00000236753
ENSG00000065029	0.329903	ENSG00000174501
ENSG00000113108	0.329903	ENSG00000188312
ENSG00000160593	0.329902	ENSG00000196843
ENSG00000066855	0.329902	ENSG00000232630
ENSG00000100028	0.329901	ENSG00000125944
ENSG00000125629	0.329901	ENSG00000226352
ENSG00000166471	0.329901	ENSG00000270647
ENSG00000090470	0.3299	ENSG00000204472
ENSG00000213516	0.3299	ENSG00000281103
ENSG00000100614	0.329899	ENSG00000126254
ENSG00000118816	0.329899	ENSG00000140992
ENSG00000079257	0.329899	ENSG00000181631
ENSG00000116095	0.329898	ENSG00000118971
ENSG00000070886	0.329897	ENSG00000075303
ENSG00000055118	0.329897	ENSG00000168056
ENSG00000101194	0.329897	ENSG00000179097
ENSG00000163596	0.329897	ENSG00000199477
ENSG00000008838	0.329895	ENSG00000066739
ENSG00000101191	0.329895	ENSG00000162576
ENSG00000146192	0.329893	ENSG00000169442
ENSG00000131143	0.329893	ENSG00000171056
ENSG00000064651	0.329892	ENSG00000264343
ENSG00000130449	0.329891	ENSG00000167775
ENSG00000146278	0.32989	ENSG00000165995
ENSG00000214700	0.329889	ENSG00000275111
ENSG00000168259	0.329887	ENSG00000204209
ENSG00000096384	0.329886	ENSG00000119335
ENSG00000107874	0.329886	ENSG00000126581
ENSG00000087302	0.329886	ENSG00000257097
ENSG00000112212	0.329885	ENSG00000168612
ENSG00000145247	0.329885	ENSG00000178498
ENSG00000142507	0.329885	ENSG00000221676
ENSG00000090776	0.329883	ENSG00000137831
ENSG00000112294	0.329883	ENSG00000160208
ENSG00000089737	0.329882	ENSG00000144407
ENSG00000125868	0.329882	ENSG00000149782
ENSG00000119421	0.329882	ENSG00000164758
ENSG00000145332	0.329882	ENSG00000177733
ENSG00000005206	0.329882	ENSG00000187147
ENSG00000074855	0.32988	ENSG00000168056
ENSG00000126759	0.329879	ENSG00000170909
ENSG00000114388	0.329878	ENSG00000136802
ENSG00000114790	0.329878	ENSG00000180357
ENSG00000105669	0.329877	ENSG00000155506
ENSG00000133063	0.329877	ENSG00000197653
ENSG00000072736	0.329876	ENSG00000199733
ENSG00000015133	0.329875	ENSG00000072858
ENSG00000142686	0.329875	ENSG00000203737
ENSG00000070886	0.329873	ENSG00000101166
ENSG00000183734	0.329873	ENSG00000197713
ENSG00000183734	0.329873	ENSG00000211665
ENSG00000101347	0.329872	ENSG00000143674
ENSG00000130332	0.329871	ENSG00000134744
ENSG00000251474	0.32987	ENSG00000252010
ENSG00000166333	0.329868	ENSG00000239900
ENSG00000111224	0.329868	ENSG00000271601
ENSG00000125991	0.329867	ENSG00000163479
ENSG00000177733	0.329867	ENSG00000264343
ENSG00000126759	0.329866	ENSG00000232487
ENSG00000204209	0.329866	ENSG00000236753
ENSG00000230184	0.329866	ENSG00000238795
ENSG00000012779	0.329865	ENSG00000102858
ENSG00000093167	0.329865	ENSG00000135596
ENSG00000075303	0.329864	ENSG00000169413
ENSG00000102531	0.329864	ENSG00000218739
ENSG00000081692	0.329861	ENSG00000108774
ENSG00000238795	0.329857	ENSG00000252590
ENSG00000047849	0.329856	ENSG00000198792
ENSG00000154582	0.329856	ENSG00000227195
ENSG00000111711	0.329853	ENSG00000166471
ENSG00000135636	0.329853	ENSG00000178719
ENSG00000169905	0.329853	ENSG00000251595
ENSG00000108819	0.329852	ENSG00000232587
ENSG00000093000	0.32985	ENSG00000169220
ENSG00000097021	0.329849	ENSG00000143093
ENSG00000136810	0.329849	ENSG00000173660
ENSG00000125868	0.329847	ENSG00000137834
ENSG00000158869	0.329846	ENSG00000184730
ENSG00000172005	0.329846	ENSG00000186854
ENSG00000184990	0.329846	ENSG00000187736
ENSG00000102302	0.329845	ENSG00000168259
ENSG00000146122	0.329845	ENSG00000197506
ENSG00000108883	0.329844	ENSG00000162222
ENSG00000185905	0.329844	ENSG00000225419
ENSG00000136485	0.329843	ENSG00000172534
ENSG00000117862	0.329843	ENSG00000223650
ENSG00000188026	0.329843	ENSG00000278090
ENSG00000025800	0.329842	ENSG00000071655
ENSG00000104529	0.329842	ENSG00000163154
ENSG00000079332	0.329841	ENSG00000106305
ENSG00000143970	0.329839	ENSG00000147202
ENSG00000085872	0.329839	ENSG00000163125
ENSG00000120594	0.329839	ENSG00000178021
ENSG00000125037	0.329839	ENSG00000179950
ENSG00000103642	0.329839	ENSG00000196505
ENSG00000187994	0.329839	ENSG00000243811
ENSG00000128739	0.329837	ENSG00000271147
ENSG00000133392	0.329837	ENSG00000277258
ENSG00000100387	0.329833	ENSG00000124789
ENSG00000125629	0.329833	ENSG00000212027
ENSG00000138663	0.329832	ENSG00000161057
ENSG00000115204	0.329831	ENSG00000169413
ENSG00000019102	0.32983	ENSG00000149932
ENSG00000112977	0.32983	ENSG00000165416
ENSG00000175701	0.32983	ENSG00000265727
ENSG00000106018	0.329829	ENSG00000198663
ENSG00000005700	0.329828	ENSG00000075461
ENSG00000084073	0.329828	ENSG00000116954
ENSG00000105821	0.329828	ENSG00000141699
ENSG00000165175	0.329825	ENSG00000211644
ENSG00000149929	0.329824	ENSG00000175087
ENSG00000114933	0.329822	ENSG00000169764
ENSG00000164919	0.329822	ENSG00000181800
ENSG00000126001	0.329822	ENSG00000233998
ENSG00000140598	0.329821	ENSG00000200795
ENSG00000156026	0.329821	ENSG00000236882
ENSG00000082512	0.329819	ENSG00000100596
ENSG00000126759	0.329818	ENSG00000176463
ENSG00000102007	0.329817	ENSG00000178498
ENSG00000100028	0.329817	ENSG00000178695
ENSG00000063176	0.329815	ENSG00000116396
ENSG00000153283	0.329811	ENSG00000157999
ENSG00000153767	0.329811	ENSG00000172243
ENSG00000159593	0.32981	ENSG00000188559
ENSG00000071553	0.32981	ENSG00000232564
ENSG00000100815	0.329807	ENSG00000107581
ENSG00000124490	0.329806	ENSG00000148346
ENSG00000170310	0.329806	ENSG00000248333
ENSG00000134825	0.329803	ENSG00000235453
ENSG00000132002	0.329802	ENSG00000149658
ENSG00000265418	0.329802	ENSG00000288649
ENSG00000185905	0.329801	ENSG00000248333
ENSG00000178567	0.3298	ENSG00000259513
ENSG00000064651	0.329799	ENSG00000233429
ENSG00000198795	0.329799	ENSG00000244040
ENSG00000055332	0.329798	ENSG00000133216
ENSG00000130449	0.329798	ENSG00000181481
ENSG00000197619	0.329798	ENSG00000239779
ENSG00000105610	0.329795	ENSG00000130513
ENSG00000023191	0.329794	ENSG00000146729
ENSG00000196072	0.329794	ENSG00000241973
ENSG00000112695	0.329793	ENSG00000238795
ENSG00000092529	0.329791	ENSG00000102760
ENSG00000131174	0.329791	ENSG00000141582
ENSG00000140284	0.329791	ENSG00000142409
ENSG00000150783	0.329791	ENSG00000256235
ENSG00000163975	0.32979	ENSG00000167280
ENSG00000164975	0.32979	ENSG00000204482
ENSG00000185361	0.32979	ENSG00000229106
ENSG00000165775	0.329789	ENSG00000169252
ENSG00000162664	0.329787	ENSG00000229140
ENSG00000062650	0.329787	ENSG00000258818
ENSG00000152778	0.329784	ENSG00000173193
ENSG00000110042	0.329782	ENSG00000143774
ENSG00000198336	0.329782	ENSG00000204619
ENSG00000169567	0.329781	ENSG00000181800
ENSG00000075702	0.329781	ENSG00000196876
ENSG00000087088	0.32978	ENSG00000101421
ENSG00000025800	0.32978	ENSG00000125629
ENSG00000120685	0.32978	ENSG00000151445
ENSG00000091542	0.32978	ENSG00000165527
ENSG00000114270	0.32978	ENSG00000251595
ENSG00000137073	0.329779	ENSG00000157212
ENSG00000120256	0.329779	ENSG00000161526
ENSG00000118707	0.329777	ENSG00000204619
ENSG00000101911	0.329775	ENSG00000167005
ENSG00000166192	0.329775	ENSG00000196189
ENSG00000172638	0.329774	ENSG00000252590
ENSG00000104897	0.329773	ENSG00000180357
ENSG00000100216	0.329772	ENSG00000155506
ENSG00000127955	0.329772	ENSG00000159618
ENSG00000087510	0.329771	ENSG00000204482
ENSG00000106367	0.32977	ENSG00000229619
ENSG00000085117	0.329769	ENSG00000097021
ENSG00000102531	0.329767	ENSG00000197471
ENSG00000104853	0.329767	ENSG00000202566
ENSG00000150760	0.329766	ENSG00000268849
ENSG00000106066	0.329764	ENSG00000198752
ENSG00000085117	0.329764	ENSG00000207313
ENSG00000116903	0.329762	ENSG00000135956
ENSG00000090266	0.329761	ENSG00000173327
ENSG00000103275	0.32976	ENSG00000127530
ENSG00000042753	0.32976	ENSG00000232119
ENSG00000116747	0.32976	ENSG00000264169
ENSG00000122218	0.329759	ENSG00000148672
ENSG00000101132	0.329759	ENSG00000198960
ENSG00000106009	0.329758	ENSG00000139641
ENSG00000071626	0.329758	ENSG00000197629
ENSG00000131845	0.329757	ENSG00000147576
ENSG00000108622	0.329757	ENSG00000189159
ENSG00000232354	0.329757	ENSG00000246084
ENSG00000271601	0.329757	ENSG00000278970
ENSG00000224078	0.329755	ENSG00000236753
ENSG00000052841	0.329754	ENSG00000100243
ENSG00000070047	0.329754	ENSG00000124659
ENSG00000180861	0.329754	ENSG00000204574
ENSG00000067082	0.329752	ENSG00000106603
ENSG00000132464	0.329752	ENSG00000180448
ENSG00000160325	0.329752	ENSG00000197136
ENSG00000171055	0.32975	ENSG00000233673
ENSG00000082074	0.329749	ENSG00000130733
ENSG00000116809	0.329749	ENSG00000137876
ENSG00000147274	0.329749	ENSG00000231925
ENSG00000167491	0.329749	ENSG00000262874
ENSG00000135314	0.329748	ENSG00000173065
ENSG00000084090	0.329747	ENSG00000177733
ENSG00000136869	0.329745	ENSG00000177731
ENSG00000166619	0.329745	ENSG00000213694
ENSG00000100575	0.329745	ENSG00000254856
ENSG00000034713	0.329744	ENSG00000119048
ENSG00000141293	0.329743	ENSG00000186625
ENSG00000167978	0.32974	ENSG00000236753
ENSG00000116237	0.32974	ENSG00000269293
ENSG00000088356	0.329738	ENSG00000126254
ENSG00000110841	0.329738	ENSG00000168229
ENSG00000105669	0.329737	ENSG00000149357
ENSG00000102007	0.329737	ENSG00000198018
ENSG00000136715	0.329736	ENSG00000140463
ENSG00000135114	0.329735	ENSG00000187608
ENSG00000100823	0.329732	ENSG00000227372
ENSG00000135637	0.32973	ENSG00000186919
ENSG00000135390	0.32973	ENSG00000198113
ENSG00000105401	0.32973	ENSG00000213923
ENSG00000099308	0.329729	ENSG00000167851
ENSG00000196110	0.329729	ENSG00000256043
ENSG00000028137	0.329728	ENSG00000103932
ENSG00000230568	0.329727	ENSG00000230590
ENSG00000142405	0.329726	ENSG00000164258
ENSG00000118707	0.329726	ENSG00000166619
ENSG00000120686	0.329725	ENSG00000135535
ENSG00000132825	0.329725	ENSG00000153283
ENSG00000119922	0.329725	ENSG00000170581
ENSG00000125898	0.329725	ENSG00000204482
ENSG00000085832	0.329724	ENSG00000121579
ENSG00000159496	0.329723	ENSG00000271601
ENSG00000102103	0.329722	ENSG00000165527
ENSG00000154723	0.329722	ENSG00000227372
ENSG00000115091	0.32972	ENSG00000139211
ENSG00000108622	0.32972	ENSG00000178498
ENSG00000110107	0.329718	ENSG00000172216
ENSG00000160131	0.329716	ENSG00000229456
ENSG00000145247	0.329714	ENSG00000160055
ENSG00000111424	0.329714	ENSG00000186577
ENSG00000112182	0.329712	ENSG00000126705
ENSG00000162367	0.329712	ENSG00000164116
ENSG00000170967	0.329712	ENSG00000175416
ENSG00000167680	0.329712	ENSG00000232487
ENSG00000166947	0.32971	ENSG00000188175
ENSG00000149798	0.32971	ENSG00000211896
ENSG00000138663	0.329709	ENSG00000145247
ENSG00000146192	0.329709	ENSG00000149930
ENSG00000083896	0.329708	ENSG00000103540
ENSG00000167323	0.329708	ENSG00000177889
ENSG00000175489	0.329706	ENSG00000181274
ENSG00000169957	0.329704	ENSG00000178252
ENSG00000110446	0.329702	ENSG00000126453
ENSG00000133392	0.329701	ENSG00000174442
ENSG00000151702	0.329701	ENSG00000228817
ENSG00000131043	0.3297	ENSG00000205978
ENSG00000111707	0.329699	ENSG00000142347
ENSG00000063176	0.329698	ENSG00000205436
ENSG00000171163	0.329698	ENSG00000211513
ENSG00000091542	0.329697	ENSG00000228887
ENSG00000144668	0.329696	ENSG00000257335
ENSG00000105983	0.329695	ENSG00000116396
ENSG00000157978	0.329695	ENSG00000176533
ENSG00000095794	0.329694	ENSG00000108256
ENSG00000143774	0.329694	ENSG00000171865
ENSG00000141447	0.329693	ENSG00000166408
ENSG00000176994	0.329693	ENSG00000178996
ENSG00000116670	0.329692	ENSG00000138617
ENSG00000101193	0.329692	ENSG00000275700
ENSG00000162367	0.329691	ENSG00000243811
ENSG00000146830	0.32969	ENSG00000171861
ENSG00000078900	0.329689	ENSG00000106714
ENSG00000090470	0.329689	ENSG00000125962
ENSG00000160293	0.329689	ENSG00000204619
ENSG00000139726	0.329688	ENSG00000168303
ENSG00000211966	0.329687	ENSG00000231925
ENSG00000197170	0.329685	ENSG00000275052
ENSG00000140406	0.329684	ENSG00000256188
ENSG00000108551	0.329684	ENSG00000281376
ENSG00000120318	0.329683	ENSG00000198018
ENSG00000110536	0.329682	ENSG00000167595
ENSG00000169413	0.329682	ENSG00000203688
ENSG00000122122	0.32968	ENSG00000197588
ENSG00000136867	0.329678	ENSG00000174891
ENSG00000160685	0.329676	ENSG00000164919
ENSG00000117242	0.329676	ENSG00000233806
ENSG00000182095	0.329676	ENSG00000266074
ENSG00000164610	0.329675	ENSG00000170310
ENSG00000165995	0.329674	ENSG00000212027
ENSG00000064932	0.329672	ENSG00000100991
ENSG00000160014	0.329672	ENSG00000179796
ENSG00000064651	0.329672	ENSG00000203808
ENSG00000106009	0.329672	ENSG00000233429
ENSG00000060339	0.329671	ENSG00000125971
ENSG00000107738	0.329671	ENSG00000129084
ENSG00000165655	0.329671	ENSG00000215808
ENSG00000089693	0.32967	ENSG00000166532
ENSG00000137210	0.32967	ENSG00000277443
ENSG00000129460	0.329669	ENSG00000251562
ENSG00000082153	0.329668	ENSG00000114982
ENSG00000135686	0.329668	ENSG00000241468
ENSG00000135637	0.329665	ENSG00000280798
ENSG00000138757	0.329664	ENSG00000204227
ENSG00000175556	0.329663	ENSG00000181800
ENSG00000160685	0.329661	ENSG00000169905
ENSG00000070495	0.329658	ENSG00000140090
ENSG00000211644	0.329658	ENSG00000241343
ENSG00000065518	0.329657	ENSG00000112695
ENSG00000163104	0.329657	ENSG00000171303
ENSG00000171161	0.329657	ENSG00000221962
ENSG00000091542	0.329656	ENSG00000143793
ENSG00000154582	0.329656	ENSG00000244687
ENSG00000183726	0.329656	ENSG00000271601
ENSG00000103160	0.329653	ENSG00000157741
ENSG00000213741	0.329653	ENSG00000230399
ENSG00000100055	0.329652	ENSG00000122223
ENSG00000171865	0.329652	ENSG00000177733
ENSG00000101916	0.329648	ENSG00000281183
ENSG00000138592	0.329646	ENSG00000262874
ENSG00000109321	0.329645	ENSG00000119508
ENSG00000119421	0.329645	ENSG00000196262
ENSG00000177733	0.329644	ENSG00000185129
ENSG00000116209	0.329644	ENSG00000242259
ENSG00000151893	0.329644	ENSG00000272325
ENSG00000101911	0.329641	ENSG00000120616
ENSG00000091542	0.329641	ENSG00000258485
ENSG00000109911	0.32964	ENSG00000179918
ENSG00000055208	0.329639	ENSG00000121989
ENSG00000139211	0.329639	ENSG00000173163
ENSG00000136811	0.329638	ENSG00000156973
ENSG00000108561	0.329637	ENSG00000125835
ENSG00000102098	0.329636	ENSG00000139537
ENSG00000147224	0.329636	ENSG00000151702
ENSG00000125962	0.329635	ENSG00000162819
ENSG00000134531	0.329635	ENSG00000165195
ENSG00000169385	0.329635	ENSG00000175489
ENSG00000116985	0.329634	ENSG00000281183
ENSG00000152380	0.329633	ENSG00000163754
ENSG00000154642	0.329633	ENSG00000181634
ENSG00000112486	0.329633	ENSG00000188994
ENSG00000126756	0.329632	ENSG00000280080
ENSG00000116138	0.32963	ENSG00000214688
ENSG00000101574	0.329628	ENSG00000122694
ENSG00000146776	0.329625	ENSG00000154813
ENSG00000168259	0.329625	ENSG00000253274
ENSG00000102103	0.329624	ENSG00000179010
ENSG00000164976	0.329624	ENSG00000185129
ENSG00000137210	0.329624	ENSG00000213654
ENSG00000133574	0.329622	ENSG00000196440
ENSG00000166401	0.329622	ENSG00000205730
ENSG00000144320	0.329622	ENSG00000243244
ENSG00000108829	0.32962	ENSG00000175899
ENSG00000108774	0.329619	ENSG00000130332
ENSG00000129128	0.329619	ENSG00000143742
ENSG00000163159	0.329617	ENSG00000178996
ENSG00000151287	0.329617	ENSG00000198945
ENSG00000140992	0.329617	ENSG00000222051
ENSG00000165168	0.329616	ENSG00000169764
ENSG00000230568	0.329616	ENSG00000280080
ENSG00000121989	0.329615	ENSG00000126062
ENSG00000067955	0.329615	ENSG00000137522
ENSG00000124216	0.329615	ENSG00000198863
ENSG00000025800	0.329614	ENSG00000081019
ENSG00000135709	0.329613	ENSG00000170967
ENSG00000170759	0.329613	ENSG00000273611
ENSG00000064666	0.329611	ENSG00000140406
ENSG00000113300	0.329608	ENSG00000238057
ENSG00000165168	0.329608	ENSG00000270647
ENSG00000089157	0.329607	ENSG00000263584
ENSG00000108588	0.329606	ENSG00000115839
ENSG00000140678	0.329606	ENSG00000242028
ENSG00000077092	0.329605	ENSG00000139211
ENSG00000142185	0.329605	ENSG00000164506
ENSG00000110042	0.329605	ENSG00000204472
ENSG00000148943	0.329604	ENSG00000175416
ENSG00000116209	0.329603	ENSG00000139572
ENSG00000105771	0.329602	ENSG00000146007
ENSG00000127837	0.3296	ENSG00000161920
ENSG00000125835	0.329599	ENSG00000134825
ENSG00000124333	0.329599	ENSG00000205784
ENSG00000091527	0.329598	ENSG00000163159
ENSG00000099840	0.329598	ENSG00000212402
ENSG00000166822	0.329598	ENSG00000242258
ENSG00000251791	0.329597	ENSG00000252590
ENSG00000125991	0.329596	ENSG00000212402
ENSG00000126698	0.329596	ENSG00000230590
ENSG00000118816	0.329594	ENSG00000173992
ENSG00000197629	0.329593	ENSG00000213741
ENSG00000116138	0.329592	ENSG00000132182
ENSG00000182518	0.329592	ENSG00000226243
ENSG00000122641	0.329592	ENSG00000249853
ENSG00000164114	0.329591	ENSG00000236863
ENSG00000130005	0.329591	ENSG00000242256
ENSG00000114480	0.32959	ENSG00000236675
ENSG00000178695	0.329589	ENSG00000205609
ENSG00000101997	0.329588	ENSG00000115318
ENSG00000197324	0.329587	ENSG00000232792
ENSG00000152767	0.329586	ENSG00000227195
ENSG00000238113	0.329586	ENSG00000244627
ENSG00000165168	0.329585	ENSG00000228976
ENSG00000100243	0.329584	ENSG00000188522
ENSG00000005339	0.329583	ENSG00000110367
ENSG00000134243	0.329583	ENSG00000140406
ENSG00000014919	0.329583	ENSG00000196218
ENSG00000012211	0.329582	ENSG00000171303
ENSG00000196262	0.329581	ENSG00000255040
ENSG00000171608	0.32958	ENSG00000172575
ENSG00000082074	0.329579	ENSG00000135390
ENSG00000111424	0.329577	ENSG00000270647
ENSG00000102103	0.329576	ENSG00000157350
ENSG00000090104	0.329576	ENSG00000166532
ENSG00000063176	0.329576	ENSG00000168000
ENSG00000130255	0.329575	ENSG00000198242
ENSG00000101265	0.329574	ENSG00000130881
ENSG00000143434	0.329573	ENSG00000198648
ENSG00000105983	0.329573	ENSG00000204209
ENSG00000132424	0.329572	ENSG00000147471
ENSG00000100330	0.329572	ENSG00000159374
ENSG00000116747	0.32957	ENSG00000177030
ENSG00000147274	0.32957	ENSG00000212402
ENSG00000100991	0.329569	ENSG00000107862
ENSG00000100410	0.329568	ENSG00000198018
ENSG00000070610	0.329567	ENSG00000105568
ENSG00000105245	0.329567	ENSG00000169504
ENSG00000163701	0.329566	ENSG00000243406
ENSG00000256269	0.329566	ENSG00000271147
ENSG00000129460	0.329565	ENSG00000131188
ENSG00000132549	0.329565	ENSG00000177427
ENSG00000164751	0.329565	ENSG00000211728
ENSG00000164039	0.329565	ENSG00000248333
ENSG00000108639	0.329563	ENSG00000166526
ENSG00000109390	0.329563	ENSG00000204103
ENSG00000114013	0.32956	ENSG00000145819
ENSG00000113657	0.329558	ENSG00000197993
ENSG00000089737	0.329558	ENSG00000198791
ENSG00000199436	0.329558	ENSG00000203760
ENSG00000136279	0.329558	ENSG00000269893
ENSG00000111424	0.329557	ENSG00000170142
ENSG00000065809	0.329556	ENSG00000134698
ENSG00000111707	0.329555	ENSG00000160293
ENSG00000120057	0.329554	ENSG00000179195
ENSG00000159200	0.329554	ENSG00000236863
ENSG00000010292	0.329553	ENSG00000133121
ENSG00000047188	0.329553	ENSG00000160789
ENSG00000135535	0.329552	ENSG00000162607
ENSG00000090097	0.329549	ENSG00000198018
ENSG00000133597	0.329549	ENSG00000211973
ENSG00000149932	0.329548	ENSG00000242732
ENSG00000135299	0.329547	ENSG00000198934
ENSG00000111424	0.329546	ENSG00000138131
ENSG00000103932	0.329544	ENSG00000196182
ENSG00000065243	0.329544	ENSG00000228594
ENSG00000198520	0.329544	ENSG00000233429
ENSG00000124209	0.329543	ENSG00000142065
ENSG00000127530	0.329542	ENSG00000135999
ENSG00000107175	0.329541	ENSG00000163956
ENSG00000055483	0.329541	ENSG00000236577
ENSG00000104853	0.329538	ENSG00000147133
ENSG00000167705	0.329538	ENSG00000181350
ENSG00000124216	0.329538	ENSG00000188886
ENSG00000119401	0.329538	ENSG00000229692
ENSG00000196968	0.329537	ENSG00000198517
ENSG00000064651	0.329536	ENSG00000142684
ENSG00000101911	0.329534	ENSG00000130725
ENSG00000123472	0.329534	ENSG00000138131
ENSG00000118181	0.329532	ENSG00000151650
ENSG00000149932	0.329532	ENSG00000165168
ENSG00000088832	0.329532	ENSG00000178222
ENSG00000138663	0.329532	ENSG00000228594
ENSG00000110536	0.32953	ENSG00000144320
ENSG00000135749	0.32953	ENSG00000158079
ENSG00000149196	0.329528	ENSG00000188243
ENSG00000134283	0.329528	ENSG00000197136
ENSG00000165702	0.329528	ENSG00000234420
ENSG00000163235	0.329527	ENSG00000198429
ENSG00000131791	0.329522	ENSG00000183475
ENSG00000124942	0.32952	ENSG00000228544
ENSG00000141510	0.329519	ENSG00000143774
ENSG00000108091	0.329518	ENSG00000165271
ENSG00000159618	0.329518	ENSG00000174715
ENSG00000175265	0.329518	ENSG00000186638
ENSG00000163362	0.329518	ENSG00000204860
ENSG00000212993	0.329518	ENSG00000246228
ENSG00000187736	0.329517	ENSG00000215808
ENSG00000135439	0.329516	ENSG00000177106
ENSG00000151702	0.329516	ENSG00000183734
ENSG00000099385	0.329513	ENSG00000129559
ENSG00000127530	0.329513	ENSG00000136167
ENSG00000062650	0.32951	ENSG00000082293
ENSG00000063176	0.329509	ENSG00000105819
ENSG00000100811	0.329508	ENSG00000246763
ENSG00000059378	0.329507	ENSG00000138095
ENSG00000088986	0.329507	ENSG00000145494
ENSG00000091542	0.329507	ENSG00000181616
ENSG00000091542	0.329507	ENSG00000181800
ENSG00000149308	0.329507	ENSG00000241120
ENSG00000090470	0.329504	ENSG00000132424
ENSG00000071205	0.329502	ENSG00000079974
ENSG00000151702	0.329501	ENSG00000181885
ENSG00000113721	0.3295	ENSG00000153395
ENSG00000107614	0.329499	ENSG00000141627
ENSG00000163959	0.329499	ENSG00000236675
ENSG00000041982	0.329498	ENSG00000164694
ENSG00000105426	0.329496	ENSG00000111249
ENSG00000070413	0.329496	ENSG00000126759
ENSG00000101191	0.329495	ENSG00000155307
ENSG00000100068	0.329495	ENSG00000164096
ENSG00000100350	0.329494	ENSG00000110723
ENSG00000134326	0.329493	ENSG00000137959
ENSG00000136167	0.329493	ENSG00000165655
ENSG00000139343	0.329493	ENSG00000165655
ENSG00000225419	0.329493	ENSG00000235173
ENSG00000058866	0.329492	ENSG00000159314
ENSG00000145247	0.329492	ENSG00000188997
ENSG00000128815	0.329491	ENSG00000224078
ENSG00000178996	0.329491	ENSG00000241343
ENSG00000064651	0.32949	ENSG00000101421
ENSG00000149196	0.32949	ENSG00000244230
ENSG00000252061	0.32949	ENSG00000272034
ENSG00000116161	0.329488	ENSG00000154262
ENSG00000134716	0.329486	ENSG00000145911
ENSG00000122483	0.329486	ENSG00000220161
ENSG00000119912	0.329486	ENSG00000271013
ENSG00000161920	0.329485	ENSG00000162236
ENSG00000170871	0.329485	ENSG00000179950
ENSG00000130255	0.329485	ENSG00000265681
ENSG00000108861	0.32948	ENSG00000187446
ENSG00000106537	0.329475	ENSG00000111358
ENSG00000089053	0.329475	ENSG00000149932
ENSG00000161526	0.329474	ENSG00000204209
ENSG00000128218	0.329474	ENSG00000245812
ENSG00000121073	0.329473	ENSG00000143224
ENSG00000197713	0.329472	ENSG00000197714
ENSG00000114013	0.329472	ENSG00000249673
ENSG00000162607	0.329471	ENSG00000275090
ENSG00000155959	0.329469	ENSG00000239789
ENSG00000165655	0.329468	ENSG00000248333
ENSG00000100239	0.329466	ENSG00000148090
ENSG00000160013	0.329466	ENSG00000168813
ENSG00000116711	0.329466	ENSG00000177733
ENSG00000162227	0.329465	ENSG00000212443
ENSG00000103707	0.329463	ENSG00000227692
ENSG00000234473	0.329463	ENSG00000264343
ENSG00000155506	0.329463	ENSG00000280080
ENSG00000135636	0.329462	ENSG00000225978
ENSG00000063176	0.32946	ENSG00000228097
ENSG00000143847	0.32946	ENSG00000272636
ENSG00000134283	0.329459	ENSG00000175489
ENSG00000123094	0.329459	ENSG00000188921
ENSG00000130311	0.329458	ENSG00000137656
ENSG00000116005	0.329458	ENSG00000172239
ENSG00000165525	0.329457	ENSG00000178222
ENSG00000118523	0.329456	ENSG00000243333
ENSG00000140406	0.329455	ENSG00000178719
ENSG00000147905	0.329453	ENSG00000151379
ENSG00000196505	0.329452	ENSG00000230037
ENSG00000053438	0.329451	ENSG00000165959
ENSG00000133019	0.329451	ENSG00000287151
ENSG00000148842	0.32945	ENSG00000261008
ENSG00000084073	0.329449	ENSG00000171813
ENSG00000119953	0.329448	ENSG00000169413
ENSG00000158163	0.329448	ENSG00000170011
ENSG00000001167	0.329447	ENSG00000129460
ENSG00000083799	0.329447	ENSG00000181896
ENSG00000138663	0.329447	ENSG00000213137
ENSG00000120215	0.329446	ENSG00000132429
ENSG00000143742	0.329446	ENSG00000147421
ENSG00000058866	0.329445	ENSG00000119866
ENSG00000144036	0.329445	ENSG00000198752
ENSG00000111424	0.329445	ENSG00000219146
ENSG00000124134	0.329444	ENSG00000178498
ENSG00000073614	0.329443	ENSG00000204822
ENSG00000179397	0.329443	ENSG00000235257
ENSG00000100350	0.329441	ENSG00000132361
ENSG00000116209	0.329441	ENSG00000173638
ENSG00000211796	0.329441	ENSG00000243313
ENSG00000138646	0.32944	ENSG00000160710
ENSG00000114125	0.32944	ENSG00000168259
ENSG00000172243	0.32944	ENSG00000211639
ENSG00000117280	0.329439	ENSG00000171700
ENSG00000159496	0.329439	ENSG00000183734
ENSG00000125991	0.329439	ENSG00000186575
ENSG00000171303	0.329437	ENSG00000198791
ENSG00000108561	0.329436	ENSG00000131174
ENSG00000141582	0.329436	ENSG00000171161
ENSG00000106078	0.329435	ENSG00000167895
ENSG00000117713	0.329435	ENSG00000199733
ENSG00000152291	0.329433	ENSG00000175854
ENSG00000114480	0.329433	ENSG00000277972
ENSG00000071553	0.329432	ENSG00000197993
ENSG00000172216	0.329432	ENSG00000204209
ENSG00000145012	0.32943	ENSG00000179409
ENSG00000134744	0.329428	ENSG00000262943
ENSG00000157445	0.329427	ENSG00000188033
ENSG00000188167	0.329427	ENSG00000213137
ENSG00000174744	0.329427	ENSG00000236863
ENSG00000071205	0.329426	ENSG00000135749
ENSG00000080371	0.329426	ENSG00000180787
ENSG00000116209	0.329424	ENSG00000243609
ENSG00000067596	0.329423	ENSG00000185361
ENSG00000116580	0.329422	ENSG00000158545
ENSG00000119689	0.329422	ENSG00000242732
ENSG00000077147	0.329421	ENSG00000118246
ENSG00000079150	0.329421	ENSG00000124209
ENSG00000125971	0.329421	ENSG00000154723
ENSG00000138131	0.329421	ENSG00000236753
ENSG00000152380	0.329421	ENSG00000240003
ENSG00000111224	0.32942	ENSG00000213339
ENSG00000100083	0.329419	ENSG00000197588
ENSG00000104880	0.329417	ENSG00000242732
ENSG00000186364	0.329416	ENSG00000206432
ENSG00000073331	0.329415	ENSG00000138772
ENSG00000188167	0.329415	ENSG00000204439
ENSG00000085871	0.329412	ENSG00000114125
ENSG00000100644	0.329412	ENSG00000198538
ENSG00000116685	0.329412	ENSG00000272767
ENSG00000102935	0.329411	ENSG00000135116
ENSG00000115128	0.32941	ENSG00000117450
ENSG00000211966	0.32941	ENSG00000224315
ENSG00000212443	0.32941	ENSG00000268804
ENSG00000172534	0.329409	ENSG00000177733
ENSG00000168214	0.329408	ENSG00000171100
ENSG00000116985	0.329407	ENSG00000136522
ENSG00000100632	0.329407	ENSG00000198917
ENSG00000105372	0.329406	ENSG00000169740
ENSG00000014123	0.329403	ENSG00000180787
ENSG00000153560	0.329402	ENSG00000154582
ENSG00000183856	0.329402	ENSG00000224940
ENSG00000005810	0.329402	ENSG00000243609
ENSG00000105516	0.329401	ENSG00000115325
ENSG00000082074	0.3294	ENSG00000146830
ENSG00000123500	0.329399	ENSG00000211949
ENSG00000241230	0.329397	ENSG00000270647
ENSG00000112655	0.329396	ENSG00000250802
ENSG00000116198	0.329393	ENSG00000185024
ENSG00000164086	0.329392	ENSG00000205609
ENSG00000123472	0.32939	ENSG00000175455
ENSG00000114125	0.329389	ENSG00000174851
ENSG00000179796	0.329389	ENSG00000239911
ENSG00000131116	0.329387	ENSG00000142538
ENSG00000071205	0.329387	ENSG00000198121
ENSG00000100433	0.329384	ENSG00000119689
ENSG00000105401	0.329384	ENSG00000214626
ENSG00000236548	0.329383	ENSG00000244627
ENSG00000074964	0.329381	ENSG00000175538
ENSG00000173040	0.329381	ENSG00000223650
ENSG00000019102	0.329379	ENSG00000082074
ENSG00000089737	0.329379	ENSG00000132424
ENSG00000087494	0.329377	ENSG00000185252
ENSG00000242732	0.329377	ENSG00000262874
ENSG00000141480	0.329375	ENSG00000185156
ENSG00000132676	0.329374	ENSG00000142684
ENSG00000157014	0.329374	ENSG00000281183
ENSG00000130147	0.329373	ENSG00000178163
ENSG00000087302	0.329373	ENSG00000228915
ENSG00000100038	0.329372	ENSG00000146830
ENSG00000186575	0.329372	ENSG00000206932
ENSG00000148110	0.329371	ENSG00000204086
ENSG00000129450	0.32937	ENSG00000148335
ENSG00000171960	0.32937	ENSG00000188167
ENSG00000197329	0.32937	ENSG00000264343
ENSG00000167850	0.329369	ENSG00000214253
ENSG00000087245	0.329368	ENSG00000112655
ENSG00000141376	0.329368	ENSG00000203668
ENSG00000170967	0.329367	ENSG00000197540
ENSG00000155506	0.329366	ENSG00000163046
ENSG00000115233	0.329365	ENSG00000176714
ENSG00000091542	0.329364	ENSG00000171161
ENSG00000154265	0.329364	ENSG00000235408
ENSG00000104894	0.329362	ENSG00000119632
ENSG00000063244	0.329362	ENSG00000213923
ENSG00000171492	0.329362	ENSG00000265491
ENSG00000101911	0.329359	ENSG00000105514
ENSG00000121807	0.329358	ENSG00000153767
ENSG00000056972	0.329358	ENSG00000162636
ENSG00000090266	0.329356	ENSG00000141759
ENSG00000235109	0.329356	ENSG00000281376
ENSG00000151704	0.329353	ENSG00000179195
ENSG00000101365	0.329353	ENSG00000180861
ENSG00000156475	0.329352	ENSG00000181036
ENSG00000140406	0.329349	ENSG00000141582
ENSG00000106459	0.329348	ENSG00000213137
ENSG00000091527	0.329346	ENSG00000123737
ENSG00000079263	0.329346	ENSG00000132879
ENSG00000003400	0.329346	ENSG00000148154
ENSG00000100216	0.329345	ENSG00000138785
ENSG00000139697	0.329345	ENSG00000158473
ENSG00000126756	0.329345	ENSG00000185291
ENSG00000116690	0.329345	ENSG00000211966
ENSG00000102034	0.329342	ENSG00000160741
ENSG00000167528	0.32934	ENSG00000167553
ENSG00000160013	0.32934	ENSG00000188822
ENSG00000104529	0.329339	ENSG00000129460
ENSG00000042753	0.329338	ENSG00000130005
ENSG00000057663	0.329337	ENSG00000101911
ENSG00000001167	0.329337	ENSG00000114857
ENSG00000100243	0.329337	ENSG00000205730
ENSG00000107175	0.329337	ENSG00000264343
ENSG00000099840	0.329336	ENSG00000166925
ENSG00000050426	0.329335	ENSG00000105568
ENSG00000132330	0.329335	ENSG00000154727
ENSG00000116731	0.329334	ENSG00000230562
ENSG00000082805	0.329332	ENSG00000111676
ENSG00000029364	0.329332	ENSG00000134744
ENSG00000136891	0.329331	ENSG00000164985
ENSG00000160293	0.329331	ENSG00000258485
ENSG00000149196	0.329331	ENSG00000270772
ENSG00000067191	0.32933	ENSG00000101391
ENSG00000121807	0.329328	ENSG00000224383
ENSG00000180448	0.329326	ENSG00000197329
ENSG00000141562	0.329325	ENSG00000179950
ENSG00000188243	0.329325	ENSG00000243147
ENSG00000248487	0.329325	ENSG00000281183
ENSG00000082074	0.329324	ENSG00000137522
ENSG00000119866	0.329324	ENSG00000172575
ENSG00000211665	0.329323	ENSG00000225523
ENSG00000143793	0.329322	ENSG00000170385
ENSG00000116985	0.329322	ENSG00000199436
ENSG00000101342	0.329321	ENSG00000114013
ENSG00000100097	0.329321	ENSG00000175854
ENSG00000165168	0.32932	ENSG00000212443
ENSG00000129559	0.329319	ENSG00000140406
ENSG00000116990	0.329317	ENSG00000182518
ENSG00000140678	0.329316	ENSG00000277443
ENSG00000067066	0.329315	ENSG00000187747
ENSG00000174007	0.329314	ENSG00000251595
ENSG00000107175	0.329313	ENSG00000198917
ENSG00000131459	0.329312	ENSG00000211710
ENSG00000101911	0.329311	ENSG00000214253
ENSG00000136859	0.32931	ENSG00000185608
ENSG00000100038	0.329308	ENSG00000167657
ENSG00000102908	0.329307	ENSG00000109118
ENSG00000100038	0.329307	ENSG00000226801
ENSG00000165775	0.3293	ENSG00000204439
ENSG00000120594	0.3293	ENSG00000228763
ENSG00000171161	0.329297	ENSG00000273311
ENSG00000114125	0.329296	ENSG00000138663
ENSG00000155506	0.329295	ENSG00000160712
ENSG00000062650	0.329295	ENSG00000233217
ENSG00000012223	0.329293	ENSG00000158163
ENSG00000047315	0.329292	ENSG00000163104
ENSG00000108819	0.329291	ENSG00000177565
ENSG00000118804	0.329289	ENSG00000204791
ENSG00000035664	0.329288	ENSG00000142197
ENSG00000160013	0.329288	ENSG00000229659
ENSG00000135956	0.329287	ENSG00000138617
ENSG00000100941	0.329287	ENSG00000168303
ENSG00000116209	0.329286	ENSG00000203760
ENSG00000115806	0.329286	ENSG00000235823
ENSG00000054523	0.329284	ENSG00000177054
ENSG00000101745	0.329283	ENSG00000179526
ENSG00000104859	0.329282	ENSG00000170191
ENSG00000169220	0.329282	ENSG00000178695
ENSG00000116711	0.329282	ENSG00000237693
ENSG00000135272	0.329281	ENSG00000185129
ENSG00000112877	0.32928	ENSG00000199733
ENSG00000122299	0.329279	ENSG00000171451
ENSG00000160948	0.329279	ENSG00000174744
ENSG00000120616	0.329279	ENSG00000186575
ENSG00000091542	0.329278	ENSG00000177565
ENSG00000120594	0.329277	ENSG00000167770
ENSG00000141012	0.329277	ENSG00000177054
ENSG00000136933	0.329276	ENSG00000138663
ENSG00000019102	0.329276	ENSG00000145247
ENSG00000164086	0.329274	ENSG00000164258
ENSG00000188725	0.329273	ENSG00000198856
ENSG00000125991	0.329271	ENSG00000230184
ENSG00000133561	0.32927	ENSG00000146192
ENSG00000104870	0.329268	ENSG00000134480
ENSG00000125971	0.329268	ENSG00000164088
ENSG00000134627	0.329268	ENSG00000166900
ENSG00000089737	0.329266	ENSG00000160685
ENSG00000046647	0.329265	ENSG00000117419
ENSG00000175489	0.329262	ENSG00000180098
ENSG00000114853	0.329262	ENSG00000230590
ENSG00000151914	0.329261	ENSG00000155465
ENSG00000143742	0.329261	ENSG00000168283
ENSG00000154582	0.32926	ENSG00000163918
ENSG00000138663	0.32926	ENSG00000198018
ENSG00000160013	0.32926	ENSG00000278768
ENSG00000119737	0.329257	ENSG00000223518
ENSG00000100393	0.329256	ENSG00000198668
ENSG00000202566	0.329255	ENSG00000228329
ENSG00000087494	0.329254	ENSG00000151287
ENSG00000117118	0.329254	ENSG00000256235
ENSG00000165801	0.329252	ENSG00000187605
ENSG00000212443	0.329251	ENSG00000230399
ENSG00000111707	0.329249	ENSG00000125991
ENSG00000175416	0.329249	ENSG00000188522
ENSG00000113657	0.329249	ENSG00000211460
ENSG00000168259	0.329249	ENSG00000232587
ENSG00000116670	0.329248	ENSG00000178996
ENSG00000165175	0.329247	ENSG00000198951
ENSG00000125037	0.329246	ENSG00000161526
ENSG00000169026	0.329245	ENSG00000227372
ENSG00000116903	0.329244	ENSG00000162702
ENSG00000080947	0.329244	ENSG00000166454
ENSG00000159210	0.329244	ENSG00000177410
ENSG00000158864	0.329243	ENSG00000160685
ENSG00000063176	0.329242	ENSG00000236753
ENSG00000102007	0.329241	ENSG00000174744
ENSG00000103064	0.329241	ENSG00000196715
ENSG00000029364	0.32924	ENSG00000092847
ENSG00000129559	0.32924	ENSG00000149196
ENSG00000107021	0.32924	ENSG00000174327
ENSG00000136021	0.329239	ENSG00000164220
ENSG00000132382	0.329238	ENSG00000138095
ENSG00000160959	0.329238	ENSG00000170604
ENSG00000116990	0.329238	ENSG00000179796
ENSG00000140030	0.329236	ENSG00000169252
ENSG00000110723	0.329235	ENSG00000168612
ENSG00000228887	0.329235	ENSG00000281183
ENSG00000091483	0.329234	ENSG00000138134
ENSG00000077713	0.329233	ENSG00000088727
ENSG00000100239	0.329233	ENSG00000123268
ENSG00000104885	0.329231	ENSG00000140534
ENSG00000126461	0.32923	ENSG00000256269
ENSG00000138448	0.329229	ENSG00000229140
ENSG00000091317	0.329228	ENSG00000116489
ENSG00000167182	0.329228	ENSG00000170085
ENSG00000070610	0.329227	ENSG00000151650
ENSG00000142197	0.329227	ENSG00000157823
ENSG00000116489	0.329227	ENSG00000213639
ENSG00000082512	0.329225	ENSG00000169679
ENSG00000126945	0.329224	ENSG00000221909
ENSG00000138018	0.329222	ENSG00000152767
ENSG00000095637	0.329222	ENSG00000164975
ENSG00000085871	0.329221	ENSG00000117480
ENSG00000150316	0.329221	ENSG00000162144
ENSG00000108819	0.329221	ENSG00000235453
ENSG00000117569	0.32922	ENSG00000236548
ENSG00000136522	0.329219	ENSG00000165655
ENSG00000126821	0.329218	ENSG00000166619
ENSG00000091542	0.329218	ENSG00000240454
ENSG00000113763	0.329217	ENSG00000136630
ENSG00000101407	0.329217	ENSG00000140534
ENSG00000132676	0.329217	ENSG00000228663
ENSG00000119574	0.329216	ENSG00000167081
ENSG00000134627	0.329216	ENSG00000188559
ENSG00000129460	0.329215	ENSG00000133134
ENSG00000071626	0.329215	ENSG00000180098
ENSG00000105514	0.329215	ENSG00000198951
ENSG00000108622	0.329211	ENSG00000165168
ENSG00000122694	0.32921	ENSG00000232792
ENSG00000092421	0.329209	ENSG00000130733
ENSG00000091542	0.329209	ENSG00000147403
ENSG00000166770	0.329209	ENSG00000169413
ENSG00000144407	0.329209	ENSG00000185361
ENSG00000074964	0.329208	ENSG00000108061
ENSG00000105122	0.329208	ENSG00000177613
ENSG00000106789	0.329208	ENSG00000225697
ENSG00000135631	0.329208	ENSG00000240671
ENSG00000138172	0.329207	ENSG00000242330
ENSG00000077549	0.329206	ENSG00000132749
ENSG00000132429	0.329206	ENSG00000164983
ENSG00000179241	0.329206	ENSG00000198121
ENSG00000101265	0.329206	ENSG00000211695
ENSG00000188243	0.329205	ENSG00000244642
ENSG00000158716	0.329204	ENSG00000185275
ENSG00000132182	0.329204	ENSG00000232587
ENSG00000060491	0.329203	ENSG00000103313
ENSG00000140199	0.329201	ENSG00000198734
ENSG00000108819	0.3292	ENSG00000139154
ENSG00000131116	0.3292	ENSG00000159314
ENSG00000111224	0.3292	ENSG00000215808
ENSG00000151702	0.3292	ENSG00000226673
ENSG00000149932	0.329199	ENSG00000163479
ENSG00000110367	0.329198	ENSG00000171817
ENSG00000102531	0.329197	ENSG00000142192
ENSG00000137055	0.329195	ENSG00000175073
ENSG00000082512	0.329194	ENSG00000166266
ENSG00000172315	0.329193	ENSG00000257315
ENSG00000171161	0.329191	ENSG00000219146
ENSG00000148248	0.32919	ENSG00000184307
ENSG00000196388	0.329189	ENSG00000255163
ENSG00000122705	0.329188	ENSG00000273311
ENSG00000169413	0.329186	ENSG00000234473
ENSG00000005381	0.329182	ENSG00000074317
ENSG00000125944	0.329182	ENSG00000140992
ENSG00000140511	0.329182	ENSG00000220515
ENSG00000101347	0.329181	ENSG00000204209
ENSG00000138115	0.32918	ENSG00000165168
ENSG00000168234	0.329174	ENSG00000182134
ENSG00000179010	0.329174	ENSG00000184992
ENSG00000168802	0.329173	ENSG00000177427
ENSG00000066697	0.329172	ENSG00000119969
ENSG00000108819	0.329172	ENSG00000184992
ENSG00000092067	0.329168	ENSG00000120318
ENSG00000100207	0.329168	ENSG00000228915
ENSG00000110841	0.329167	ENSG00000243811
ENSG00000136732	0.329166	ENSG00000224078
ENSG00000226009	0.329166	ENSG00000252010
ENSG00000146083	0.329165	ENSG00000184863
ENSG00000168970	0.329164	ENSG00000213995
ENSG00000123268	0.329164	ENSG00000277443
ENSG00000158163	0.329163	ENSG00000162836
ENSG00000101421	0.329161	ENSG00000130733
ENSG00000132464	0.329161	ENSG00000136485
ENSG00000116990	0.329161	ENSG00000163608
ENSG00000154263	0.329161	ENSG00000174744
ENSG00000163251	0.329159	ENSG00000258485
ENSG00000248333	0.329159	ENSG00000265354
ENSG00000164631	0.329159	ENSG00000275700
ENSG00000112624	0.329157	ENSG00000168944
ENSG00000100365	0.329154	ENSG00000237298
ENSG00000151704	0.329153	ENSG00000167595
ENSG00000138663	0.329153	ENSG00000219146
ENSG00000005102	0.329152	ENSG00000153774
ENSG00000019102	0.329152	ENSG00000166925
ENSG00000186625	0.329151	ENSG00000197747
ENSG00000144320	0.32915	ENSG00000151379
ENSG00000104866	0.329149	ENSG00000129810
ENSG00000146830	0.329149	ENSG00000204482
ENSG00000165071	0.329148	ENSG00000175265
ENSG00000126821	0.329148	ENSG00000238227
ENSG00000179869	0.329145	ENSG00000196876
ENSG00000105856	0.329145	ENSG00000202566
ENSG00000136522	0.329145	ENSG00000228149
ENSG00000108946	0.329144	ENSG00000135636
ENSG00000141026	0.329144	ENSG00000185800
ENSG00000170458	0.329144	ENSG00000234741
ENSG00000132694	0.329142	ENSG00000172243
ENSG00000063176	0.329141	ENSG00000184261
ENSG00000143379	0.32914	ENSG00000176444
ENSG00000169955	0.329139	ENSG00000189409
ENSG00000178338	0.329139	ENSG00000204706
ENSG00000070886	0.329138	ENSG00000156860
ENSG00000167193	0.329138	ENSG00000176020
ENSG00000166851	0.329138	ENSG00000186185
ENSG00000108819	0.329138	ENSG00000211665
ENSG00000104529	0.329135	ENSG00000137210
ENSG00000089053	0.329135	ENSG00000212789
ENSG00000110200	0.329135	ENSG00000259151
ENSG00000105401	0.329134	ENSG00000147133
ENSG00000107738	0.329134	ENSG00000169026
ENSG00000162241	0.329133	ENSG00000221962
ENSG00000108091	0.329129	ENSG00000169727
ENSG00000116985	0.329129	ENSG00000197136
ENSG00000164258	0.329128	ENSG00000181274
ENSG00000100575	0.329128	ENSG00000185291
ENSG00000074964	0.329127	ENSG00000107338
ENSG00000134283	0.329127	ENSG00000181274
ENSG00000100906	0.329125	ENSG00000204713
ENSG00000178498	0.329123	ENSG00000203688
ENSG00000112308	0.329122	ENSG00000213137
ENSG00000063169	0.32912	ENSG00000073050
ENSG00000103111	0.32912	ENSG00000224383
ENSG00000162174	0.32912	ENSG00000231133
ENSG00000100038	0.329118	ENSG00000109390
ENSG00000187764	0.329118	ENSG00000197471
ENSG00000063244	0.329115	ENSG00000123472
ENSG00000111339	0.329114	ENSG00000152969
ENSG00000125629	0.329113	ENSG00000248333
ENSG00000064763	0.329112	ENSG00000179869
ENSG00000102145	0.329112	ENSG00000263787
ENSG00000150667	0.329111	ENSG00000165168
ENSG00000166432	0.329111	ENSG00000207976
ENSG00000079482	0.32911	ENSG00000135108
ENSG00000186517	0.329108	ENSG00000215808
ENSG00000100116	0.329106	ENSG00000134058
ENSG00000099290	0.329106	ENSG00000166439
ENSG00000133027	0.329106	ENSG00000171161
ENSG00000129197	0.329105	ENSG00000129673
ENSG00000099337	0.329105	ENSG00000188886
ENSG00000001617	0.329104	ENSG00000216636
ENSG00000146066	0.329104	ENSG00000261373
ENSG00000099795	0.329103	ENSG00000100216
ENSG00000140406	0.329102	ENSG00000251791
ENSG00000110066	0.329101	ENSG00000198730
ENSG00000084090	0.329101	ENSG00000229806
ENSG00000065518	0.3291	ENSG00000170860
ENSG00000116209	0.3291	ENSG00000262874
ENSG00000054118	0.329099	ENSG00000118707
ENSG00000018280	0.329099	ENSG00000185347
ENSG00000211644	0.329098	ENSG00000213741
ENSG00000126895	0.329097	ENSG00000160685
ENSG00000114573	0.329097	ENSG00000161654
ENSG00000156017	0.329097	ENSG00000272168
ENSG00000116489	0.329096	ENSG00000134970
ENSG00000092421	0.329095	ENSG00000111424
ENSG00000135439	0.329095	ENSG00000136859
ENSG00000176994	0.329093	ENSG00000232177
ENSG00000006118	0.329093	ENSG00000244462
ENSG00000116095	0.32909	ENSG00000116747
ENSG00000068745	0.329087	ENSG00000174744
ENSG00000144843	0.329087	ENSG00000198018
ENSG00000001167	0.329087	ENSG00000242732
ENSG00000112972	0.329084	ENSG00000117713
ENSG00000154370	0.329084	ENSG00000241468
ENSG00000083838	0.329083	ENSG00000110696
ENSG00000166507	0.329083	ENSG00000230568
ENSG00000090097	0.329083	ENSG00000237054
ENSG00000196262	0.329079	ENSG00000257957
ENSG00000233429	0.329077	ENSG00000234473
ENSG00000124216	0.329076	ENSG00000185115
ENSG00000070371	0.329076	ENSG00000196876
ENSG00000029364	0.329076	ENSG00000229534
ENSG00000132153	0.329075	ENSG00000150990
ENSG00000183258	0.329075	ENSG00000189430
ENSG00000196876	0.329075	ENSG00000224940
ENSG00000100038	0.329074	ENSG00000181800
ENSG00000132670	0.329073	ENSG00000135090
ENSG00000005810	0.329071	ENSG00000273311
ENSG00000100644	0.32907	ENSG00000141219
ENSG00000129084	0.329068	ENSG00000141642
ENSG00000235863	0.329068	ENSG00000252010
ENSG00000116691	0.329067	ENSG00000143847
ENSG00000129460	0.329066	ENSG00000131116
ENSG00000176533	0.329066	ENSG00000226705
ENSG00000114480	0.329065	ENSG00000164649
ENSG00000113248	0.329065	ENSG00000188620
ENSG00000187010	0.329065	ENSG00000224183
ENSG00000113763	0.329064	ENSG00000159314
ENSG00000153707	0.329064	ENSG00000168785
ENSG00000166454	0.32906	ENSG00000256243
ENSG00000165527	0.329059	ENSG00000244687
ENSG00000083844	0.329058	ENSG00000130518
ENSG00000112212	0.329058	ENSG00000186575
ENSG00000232119	0.329056	ENSG00000280080
ENSG00000100385	0.329055	ENSG00000122687
ENSG00000167513	0.329055	ENSG00000196542
ENSG00000012779	0.329054	ENSG00000180071
ENSG00000185753	0.329054	ENSG00000189136
ENSG00000086504	0.329052	ENSG00000159899
ENSG00000138785	0.329051	ENSG00000158711
ENSG00000242732	0.329051	ENSG00000243406
ENSG00000140030	0.32905	ENSG00000157796
ENSG00000160293	0.32905	ENSG00000164086
ENSG00000122126	0.329049	ENSG00000159322
ENSG00000143847	0.329049	ENSG00000188559
ENSG00000116685	0.329048	ENSG00000160131
ENSG00000171608	0.329048	ENSG00000204209
ENSG00000124222	0.329046	ENSG00000130649
ENSG00000129460	0.329046	ENSG00000237476
ENSG00000197629	0.329046	ENSG00000260032
ENSG00000116209	0.329045	ENSG00000171161
ENSG00000166479	0.329045	ENSG00000196466
ENSG00000102007	0.329044	ENSG00000160948
ENSG00000198018	0.329044	ENSG00000236753
ENSG00000101842	0.329043	ENSG00000110107
ENSG00000095209	0.329043	ENSG00000148335
ENSG00000077327	0.329043	ENSG00000189136
ENSG00000115685	0.329042	ENSG00000129559
ENSG00000137462	0.329042	ENSG00000183864
ENSG00000165879	0.329042	ENSG00000254842
ENSG00000074842	0.32904	ENSG00000159363
ENSG00000142192	0.329038	ENSG00000185515
ENSG00000100410	0.329037	ENSG00000104880
ENSG00000071626	0.329037	ENSG00000136522
ENSG00000019102	0.329036	ENSG00000184990
ENSG00000062370	0.329035	ENSG00000111087
ENSG00000116857	0.329035	ENSG00000121680
ENSG00000123094	0.329035	ENSG00000123338
ENSG00000174547	0.329035	ENSG00000205871
ENSG00000138101	0.329035	ENSG00000240531
ENSG00000087494	0.329034	ENSG00000100099
ENSG00000211448	0.329034	ENSG00000222808
ENSG00000136052	0.329034	ENSG00000246334
ENSG00000100097	0.329033	ENSG00000101916
ENSG00000102302	0.329033	ENSG00000135390
ENSG00000135976	0.329033	ENSG00000238227
ENSG00000119929	0.32903	ENSG00000185252
ENSG00000165905	0.329028	ENSG00000205755
ENSG00000163376	0.329027	ENSG00000200408
ENSG00000226055	0.329027	ENSG00000256269
ENSG00000103489	0.329025	ENSG00000161040
ENSG00000100221	0.329024	ENSG00000116584
ENSG00000074855	0.329023	ENSG00000215845
ENSG00000197714	0.329021	ENSG00000212124
ENSG00000063244	0.329021	ENSG00000234473
ENSG00000137947	0.32902	ENSG00000186575
ENSG00000129562	0.32902	ENSG00000269893
ENSG00000101421	0.329019	ENSG00000158435
ENSG00000132153	0.329017	ENSG00000146830
ENSG00000177989	0.329017	ENSG00000243650
ENSG00000145247	0.329016	ENSG00000151704
ENSG00000170558	0.329015	ENSG00000188921
ENSG00000188167	0.329015	ENSG00000213741
ENSG00000008086	0.329014	ENSG00000170265
ENSG00000143970	0.329014	ENSG00000176619
ENSG00000170967	0.329012	ENSG00000198113
ENSG00000104529	0.329011	ENSG00000111424
ENSG00000116809	0.329011	ENSG00000181924
ENSG00000070495	0.32901	ENSG00000119929
ENSG00000063176	0.32901	ENSG00000120215
ENSG00000139132	0.32901	ENSG00000180773
ENSG00000156928	0.32901	ENSG00000248522
ENSG00000112312	0.329008	ENSG00000154839
ENSG00000163960	0.329007	ENSG00000174749
ENSG00000204392	0.329004	ENSG00000280080
ENSG00000158435	0.329003	ENSG00000175416
ENSG00000130332	0.329002	ENSG00000140992
ENSG00000176024	0.329	ENSG00000197619
ENSG00000128815	0.329	ENSG00000278611
ENSG00000112659	0.328998	ENSG00000114841
ENSG00000171960	0.328998	ENSG00000175854
ENSG00000106009	0.328996	ENSG00000109390
ENSG00000139211	0.328996	ENSG00000175505
ENSG00000141026	0.328996	ENSG00000176597
ENSG00000112851	0.328995	ENSG00000235173
ENSG00000142409	0.328994	ENSG00000167081
ENSG00000093167	0.328993	ENSG00000143952
ENSG00000165655	0.328993	ENSG00000198934
ENSG00000127530	0.328993	ENSG00000205755
ENSG00000145247	0.328993	ENSG00000223828
ENSG00000167978	0.328992	ENSG00000197329
ENSG00000167850	0.328991	ENSG00000169955
ENSG00000084623	0.32899	ENSG00000116288
ENSG00000204344	0.32899	ENSG00000205744
ENSG00000085872	0.328989	ENSG00000117523
ENSG00000106993	0.328988	ENSG00000259954
ENSG00000137502	0.328987	ENSG00000138079
ENSG00000134698	0.328985	ENSG00000188786
ENSG00000129116	0.328985	ENSG00000205978
ENSG00000153339	0.328984	ENSG00000222937
ENSG00000071626	0.328983	ENSG00000129559
ENSG00000179010	0.328982	ENSG00000188167
ENSG00000009790	0.328981	ENSG00000103035
ENSG00000211941	0.328981	ENSG00000244437
ENSG00000152767	0.32898	ENSG00000159200
ENSG00000120594	0.32898	ENSG00000170909
ENSG00000140992	0.328978	ENSG00000197747
ENSG00000108094	0.328977	ENSG00000124942
ENSG00000181616	0.328977	ENSG00000206885
ENSG00000102401	0.328975	ENSG00000186272
ENSG00000005483	0.328974	ENSG00000230946
ENSG00000105516	0.328972	ENSG00000158435
ENSG00000136869	0.328972	ENSG00000254842
ENSG00000131495	0.328971	ENSG00000141582
ENSG00000104228	0.328971	ENSG00000184990
ENSG00000104219	0.32897	ENSG00000121390
ENSG00000101544	0.32897	ENSG00000223825
ENSG00000180098	0.328969	ENSG00000240853
ENSG00000067955	0.328967	ENSG00000104880
ENSG00000055483	0.328967	ENSG00000106554
ENSG00000136485	0.328967	ENSG00000177733
ENSG00000138604	0.328967	ENSG00000255987
ENSG00000111530	0.328966	ENSG00000174292
ENSG00000077514	0.328966	ENSG00000175416
ENSG00000197102	0.328965	ENSG00000203688
ENSG00000243466	0.328965	ENSG00000252010
ENSG00000140320	0.328963	ENSG00000169439
ENSG00000119042	0.328963	ENSG00000178988
ENSG00000114013	0.328962	ENSG00000204131
ENSG00000201558	0.328962	ENSG00000207357
ENSG00000163380	0.328962	ENSG00000225808
ENSG00000128739	0.328961	ENSG00000149932
ENSG00000161179	0.328961	ENSG00000161526
ENSG00000112874	0.32896	ENSG00000198931
ENSG00000141867	0.328959	ENSG00000174851
ENSG00000105821	0.328958	ENSG00000185361
ENSG00000165476	0.328958	ENSG00000244230
ENSG00000167850	0.328957	ENSG00000178719
ENSG00000138101	0.328956	ENSG00000155850
ENSG00000130635	0.328956	ENSG00000172139
ENSG00000107738	0.328956	ENSG00000257957
ENSG00000072518	0.328955	ENSG00000099308
ENSG00000089693	0.328955	ENSG00000116990
ENSG00000057663	0.328955	ENSG00000173992
ENSG00000130222	0.328954	ENSG00000151360
ENSG00000063127	0.328954	ENSG00000157014
ENSG00000123124	0.328954	ENSG00000163399
ENSG00000178695	0.328954	ENSG00000185905
ENSG00000070610	0.328953	ENSG00000141447
ENSG00000134247	0.328953	ENSG00000169567
ENSG00000172534	0.328953	ENSG00000198336
ENSG00000114480	0.328952	ENSG00000166900
ENSG00000138650	0.328951	ENSG00000235173
ENSG00000116138	0.32895	ENSG00000118707
ENSG00000117862	0.32895	ENSG00000204439
ENSG00000106268	0.32895	ENSG00000211637
ENSG00000100028	0.328949	ENSG00000152291
ENSG00000145194	0.328949	ENSG00000167525
ENSG00000115514	0.328949	ENSG00000172115
ENSG00000105370	0.328949	ENSG00000180767
ENSG00000116213	0.328949	ENSG00000233471
ENSG00000135272	0.328949	ENSG00000270647
ENSG00000165995	0.328948	ENSG00000169814
ENSG00000126821	0.328945	ENSG00000164898
ENSG00000071626	0.328944	ENSG00000134247
ENSG00000116209	0.328944	ENSG00000169413
ENSG00000126215	0.328943	ENSG00000135451
ENSG00000100216	0.328943	ENSG00000176018
ENSG00000092421	0.328942	ENSG00000104880
ENSG00000108819	0.328941	ENSG00000167925
ENSG00000121989	0.32894	ENSG00000142949
ENSG00000158864	0.328939	ENSG00000268804
ENSG00000138772	0.328937	ENSG00000145014
ENSG00000165312	0.328937	ENSG00000237200
ENSG00000111875	0.328936	ENSG00000134962
ENSG00000130005	0.328935	ENSG00000130332
ENSG00000179241	0.328934	ENSG00000188997
ENSG00000112473	0.328933	ENSG00000229106
ENSG00000196227	0.328933	ENSG00000253770
ENSG00000001167	0.328932	ENSG00000063244
ENSG00000244509	0.328932	ENSG00000271601
ENSG00000099795	0.32893	ENSG00000127445
ENSG00000136286	0.32893	ENSG00000166394
ENSG00000141560	0.32893	ENSG00000172375
ENSG00000163823	0.32893	ENSG00000200795
ENSG00000130598	0.328929	ENSG00000142538
ENSG00000065518	0.328928	ENSG00000119421
ENSG00000212443	0.328928	ENSG00000264268
ENSG00000023041	0.328927	ENSG00000066117
ENSG00000100092	0.328926	ENSG00000111530
ENSG00000048028	0.328926	ENSG00000126947
ENSG00000136859	0.328926	ENSG00000167595
ENSG00000157540	0.328926	ENSG00000229806
ENSG00000130598	0.328925	ENSG00000178498
ENSG00000116017	0.328922	ENSG00000133121
ENSG00000101916	0.328922	ENSG00000142405
ENSG00000080200	0.328922	ENSG00000158473
ENSG00000197329	0.328921	ENSG00000214253
ENSG00000172638	0.328921	ENSG00000229806
ENSG00000166170	0.328918	ENSG00000181904
ENSG00000136279	0.328918	ENSG00000186056
ENSG00000189159	0.328918	ENSG00000204472
ENSG00000099954	0.328917	ENSG00000100968
ENSG00000084073	0.328917	ENSG00000139990
ENSG00000112972	0.328917	ENSG00000198522
ENSG00000135709	0.328917	ENSG00000244230
ENSG00000214688	0.328917	ENSG00000264343
ENSG00000123066	0.328915	ENSG00000198734
ENSG00000140406	0.328914	ENSG00000163541
ENSG00000145494	0.328914	ENSG00000179010
ENSG00000130589	0.328914	ENSG00000185507
ENSG00000124134	0.328913	ENSG00000174744
ENSG00000154263	0.328913	ENSG00000178498
ENSG00000163046	0.328913	ENSG00000181631
ENSG00000009790	0.328912	ENSG00000136930
ENSG00000102970	0.32891	ENSG00000132429
ENSG00000163171	0.32891	ENSG00000213694
ENSG00000238795	0.32891	ENSG00000259513
ENSG00000112212	0.328909	ENSG00000177733
ENSG00000135365	0.328909	ENSG00000241973
ENSG00000149932	0.328908	ENSG00000155506
ENSG00000213137	0.328906	ENSG00000213445
ENSG00000067829	0.328904	ENSG00000177030
ENSG00000100632	0.328903	ENSG00000117118
ENSG00000129810	0.328903	ENSG00000130598
ENSG00000123472	0.328903	ENSG00000198429
ENSG00000101695	0.328902	ENSG00000141293
ENSG00000149658	0.328902	ENSG00000157445
ENSG00000101421	0.328901	ENSG00000138131
ENSG00000092067	0.328901	ENSG00000204389
ENSG00000005889	0.3289	ENSG00000126012
ENSG00000163069	0.3289	ENSG00000215808
ENSG00000100055	0.328899	ENSG00000188822
ENSG00000075292	0.328898	ENSG00000118496
ENSG00000100823	0.328898	ENSG00000125868
ENSG00000213347	0.328897	ENSG00000238164
ENSG00000179010	0.328896	ENSG00000213639
ENSG00000169026	0.328896	ENSG00000228887
ENSG00000116871	0.328895	ENSG00000149658
ENSG00000166401	0.328895	ENSG00000196422
ENSG00000079313	0.328894	ENSG00000125386
ENSG00000119689	0.328894	ENSG00000135999
ENSG00000131730	0.328894	ENSG00000136859
ENSG00000087302	0.328892	ENSG00000187736
ENSG00000141933	0.328892	ENSG00000244687
ENSG00000010319	0.328891	ENSG00000211663
ENSG00000117569	0.328889	ENSG00000175274
ENSG00000119689	0.328888	ENSG00000135299
ENSG00000170903	0.328887	ENSG00000181830
ENSG00000106609	0.328886	ENSG00000112167
ENSG00000100433	0.328883	ENSG00000156928
ENSG00000067955	0.328881	ENSG00000104853
ENSG00000100591	0.32888	ENSG00000164919
ENSG00000124134	0.328879	ENSG00000124380
ENSG00000101916	0.328878	ENSG00000123737
ENSG00000099341	0.328877	ENSG00000167895
ENSG00000116095	0.328876	ENSG00000198336
ENSG00000084652	0.328875	ENSG00000186517
ENSG00000140365	0.328875	ENSG00000204103
ENSG00000130733	0.328874	ENSG00000167770
ENSG00000152767	0.328874	ENSG00000228817
ENSG00000085871	0.328872	ENSG00000118231
ENSG00000124155	0.328871	ENSG00000162607
ENSG00000140678	0.32887	ENSG00000178021
ENSG00000129562	0.32887	ENSG00000254856
ENSG00000108091	0.328867	ENSG00000187446
ENSG00000091542	0.328866	ENSG00000110446
ENSG00000103932	0.328866	ENSG00000140365
ENSG00000116985	0.328865	ENSG00000171161
ENSG00000024422	0.328865	ENSG00000173200
ENSG00000116017	0.328865	ENSG00000197747
ENSG00000160055	0.328863	ENSG00000181631
ENSG00000165102	0.328861	ENSG00000165914
ENSG00000167770	0.32886	ENSG00000188167
ENSG00000070770	0.32886	ENSG00000228638
ENSG00000120913	0.328859	ENSG00000169926
ENSG00000172534	0.328857	ENSG00000189159
ENSG00000148943	0.328856	ENSG00000204439
ENSG00000149131	0.328856	ENSG00000213409
ENSG00000176994	0.328854	ENSG00000197629
ENSG00000134769	0.328852	ENSG00000151500
ENSG00000147955	0.328852	ENSG00000228097
ENSG00000103275	0.328851	ENSG00000203808
ENSG00000237693	0.328848	ENSG00000262874
ENSG00000211644	0.328845	ENSG00000229456
ENSG00000108439	0.328843	ENSG00000205730
ENSG00000165168	0.328843	ENSG00000238795
ENSG00000087494	0.328841	ENSG00000151117
ENSG00000101916	0.32884	ENSG00000175489
ENSG00000074964	0.328839	ENSG00000116990
ENSG00000084444	0.328839	ENSG00000165507
ENSG00000169567	0.328839	ENSG00000256235
ENSG00000154582	0.328838	ENSG00000156928
ENSG00000109390	0.328838	ENSG00000159314
ENSG00000096996	0.328837	ENSG00000121753
ENSG00000173638	0.328837	ENSG00000242732
ENSG00000099795	0.328837	ENSG00000271161
ENSG00000181631	0.328834	ENSG00000235453
ENSG00000120256	0.328833	ENSG00000271601
ENSG00000077327	0.328832	ENSG00000100228
ENSG00000109133	0.328831	ENSG00000116747
ENSG00000067955	0.328831	ENSG00000136169
ENSG00000158545	0.328831	ENSG00000174501
ENSG00000085265	0.328829	ENSG00000197629
ENSG00000136169	0.328829	ENSG00000242732
ENSG00000244230	0.328827	ENSG00000273311
ENSG00000211966	0.328826	ENSG00000213563
ENSG00000157881	0.328826	ENSG00000223825
ENSG00000103126	0.328823	ENSG00000167323
ENSG00000100603	0.328823	ENSG00000185973
ENSG00000079393	0.328822	ENSG00000134827
ENSG00000103313	0.328822	ENSG00000165879
ENSG00000108819	0.328822	ENSG00000176700
ENSG00000111424	0.32882	ENSG00000133134
ENSG00000107738	0.32882	ENSG00000160685
ENSG00000141867	0.328818	ENSG00000197540
ENSG00000116489	0.328816	ENSG00000116604
ENSG00000136450	0.328815	ENSG00000179051
ENSG00000187736	0.328814	ENSG00000265727
ENSG00000099840	0.328813	ENSG00000106009
ENSG00000100918	0.328813	ENSG00000169062
ENSG00000213137	0.328812	ENSG00000261102
ENSG00000091542	0.328811	ENSG00000126821
ENSG00000129197	0.328811	ENSG00000129810
ENSG00000134109	0.328811	ENSG00000205755
ENSG00000090273	0.32881	ENSG00000167088
ENSG00000139990	0.32881	ENSG00000167257
ENSG00000196220	0.32881	ENSG00000255776
ENSG00000029725	0.328809	ENSG00000124134
ENSG00000146830	0.328809	ENSG00000181885
ENSG00000065243	0.328808	ENSG00000180448
ENSG00000188352	0.328808	ENSG00000213024
ENSG00000065243	0.328806	ENSG00000148943
ENSG00000138772	0.328806	ENSG00000170956
ENSG00000011021	0.328804	ENSG00000033327
ENSG00000130748	0.328804	ENSG00000187601
ENSG00000063244	0.328802	ENSG00000178498
ENSG00000161048	0.328801	ENSG00000188033
ENSG00000112514	0.3288	ENSG00000178950
ENSG00000101928	0.328799	ENSG00000115993
ENSG00000105287	0.328799	ENSG00000168661
ENSG00000115091	0.328799	ENSG00000188997
ENSG00000172534	0.328798	ENSG00000211665
ENSG00000211949	0.328797	ENSG00000239951
ENSG00000115641	0.328795	ENSG00000129460
ENSG00000131174	0.328795	ENSG00000162144
ENSG00000131495	0.328794	ENSG00000232493
ENSG00000091542	0.328793	ENSG00000228594
ENSG00000068745	0.328792	ENSG00000072609
ENSG00000107833	0.328792	ENSG00000230184
ENSG00000106459	0.328791	ENSG00000175390
ENSG00000126821	0.328791	ENSG00000265154
ENSG00000168575	0.32879	ENSG00000174130
ENSG00000131174	0.32879	ENSG00000256188
ENSG00000165678	0.328789	ENSG00000174780
ENSG00000112290	0.328788	ENSG00000137404
ENSG00000149100	0.328788	ENSG00000211785
ENSG00000100823	0.328787	ENSG00000116990
ENSG00000136738	0.328787	ENSG00000166822
ENSG00000119616	0.328787	ENSG00000184840
ENSG00000211644	0.328787	ENSG00000228887
ENSG00000140534	0.328785	ENSG00000276231
ENSG00000145247	0.328783	ENSG00000151702
ENSG00000213445	0.328783	ENSG00000233429
ENSG00000075151	0.328782	ENSG00000111615
ENSG00000163154	0.328781	ENSG00000169252
ENSG00000131446	0.32878	ENSG00000145494
ENSG00000160685	0.32878	ENSG00000167978
ENSG00000117280	0.328779	ENSG00000163539
ENSG00000154059	0.328779	ENSG00000185127
ENSG00000204209	0.328779	ENSG00000239911
ENSG00000099840	0.328777	ENSG00000129810
ENSG00000166974	0.328777	ENSG00000181544
ENSG00000155506	0.328776	ENSG00000178498
ENSG00000115415	0.328774	ENSG00000135114
ENSG00000163479	0.328774	ENSG00000184515
ENSG00000105983	0.328773	ENSG00000129460
ENSG00000144843	0.328773	ENSG00000242887
ENSG00000081923	0.328771	ENSG00000214761
ENSG00000080802	0.32877	ENSG00000119596
ENSG00000103657	0.328769	ENSG00000197629
ENSG00000198752	0.328768	ENSG00000227201
ENSG00000004866	0.328765	ENSG00000189266
ENSG00000120256	0.328764	ENSG00000186575
ENSG00000089737	0.328763	ENSG00000222051
ENSG00000170638	0.328763	ENSG00000259431
ENSG00000137288	0.328762	ENSG00000187486
ENSG00000196642	0.328762	ENSG00000250722
ENSG00000137970	0.32876	ENSG00000178464
ENSG00000120733	0.32876	ENSG00000181481
ENSG00000115568	0.32876	ENSG00000257727
ENSG00000135870	0.328759	ENSG00000183864
ENSG00000100811	0.328759	ENSG00000265727
ENSG00000158473	0.328758	ENSG00000164919
ENSG00000100591	0.328756	ENSG00000152642
ENSG00000166619	0.328756	ENSG00000197136
ENSG00000131042	0.328756	ENSG00000225978
ENSG00000120256	0.328755	ENSG00000151623
ENSG00000188167	0.328753	ENSG00000211644
ENSG00000141867	0.328752	ENSG00000186575
ENSG00000167770	0.328751	ENSG00000229106
ENSG00000084090	0.328751	ENSG00000262943
ENSG00000114480	0.32875	ENSG00000142583
ENSG00000163629	0.32875	ENSG00000214711
ENSG00000240454	0.32875	ENSG00000243313
ENSG00000142599	0.328749	ENSG00000168101
ENSG00000134058	0.328747	ENSG00000161920
ENSG00000124222	0.328746	ENSG00000124942
ENSG00000154642	0.328746	ENSG00000176018
ENSG00000088305	0.328745	ENSG00000166681
ENSG00000082293	0.328745	ENSG00000183734
ENSG00000178021	0.328745	ENSG00000207194
ENSG00000145494	0.328744	ENSG00000175416
ENSG00000133134	0.328744	ENSG00000229106
ENSG00000122884	0.328743	ENSG00000138639
ENSG00000077549	0.328743	ENSG00000178934
ENSG00000119862	0.328742	ENSG00000157554
ENSG00000160131	0.32874	ENSG00000242887
ENSG00000158473	0.32874	ENSG00000257957
ENSG00000183734	0.328739	ENSG00000214530
ENSG00000133142	0.328737	ENSG00000238227
ENSG00000089737	0.328735	ENSG00000239911
ENSG00000082074	0.328734	ENSG00000129460
ENSG00000120215	0.328732	ENSG00000127870
ENSG00000125375	0.328732	ENSG00000186818
ENSG00000090238	0.328731	ENSG00000116685
ENSG00000235602	0.328729	ENSG00000248283
ENSG00000144596	0.328729	ENSG00000265293
ENSG00000115325	0.328728	ENSG00000135637
ENSG00000125868	0.328727	ENSG00000164465
ENSG00000100425	0.328726	ENSG00000236577
ENSG00000144407	0.328725	ENSG00000214530
ENSG00000151327	0.328724	ENSG00000161048
ENSG00000054967	0.328724	ENSG00000163359
ENSG00000163046	0.328723	ENSG00000186575
ENSG00000198113	0.328723	ENSG00000229456
ENSG00000116698	0.328722	ENSG00000198646
ENSG00000100243	0.328721	ENSG00000132286
ENSG00000177733	0.328721	ENSG00000219146
ENSG00000116685	0.328718	ENSG00000136026
ENSG00000088992	0.328718	ENSG00000173163
ENSG00000129559	0.328718	ENSG00000198113
ENSG00000138185	0.328717	ENSG00000159374
ENSG00000185650	0.328717	ENSG00000207313
ENSG00000120594	0.328716	ENSG00000205609
ENSG00000099783	0.328716	ENSG00000245164
ENSG00000116209	0.328715	ENSG00000123472
ENSG00000183401	0.328715	ENSG00000232593
ENSG00000208036	0.328715	ENSG00000255857
ENSG00000101236	0.328714	ENSG00000157554
ENSG00000163703	0.328714	ENSG00000197948
ENSG00000109184	0.328713	ENSG00000139697
ENSG00000160208	0.328713	ENSG00000271601
ENSG00000213639	0.328712	ENSG00000224295
ENSG00000165527	0.328711	ENSG00000170604
ENSG00000116711	0.32871	ENSG00000265354
ENSG00000180182	0.32871	ENSG00000266028
ENSG00000100228	0.328709	ENSG00000110696
ENSG00000008130	0.328709	ENSG00000167701
ENSG00000197471	0.328708	ENSG00000214182
ENSG00000063244	0.328703	ENSG00000186141
ENSG00000101911	0.328702	ENSG00000111707
ENSG00000064651	0.3287	ENSG00000214688
ENSG00000088356	0.328699	ENSG00000196083
ENSG00000079332	0.328699	ENSG00000251474
ENSG00000212443	0.328698	ENSG00000262943
ENSG00000160948	0.328696	ENSG00000197747
ENSG00000129084	0.328694	ENSG00000145247
ENSG00000123472	0.328694	ENSG00000158435
ENSG00000157445	0.328694	ENSG00000180198
ENSG00000105778	0.328694	ENSG00000197321
ENSG00000169567	0.328694	ENSG00000219146
ENSG00000114686	0.328694	ENSG00000255040
ENSG00000092421	0.328693	ENSG00000147224
ENSG00000140600	0.328693	ENSG00000162105
ENSG00000168291	0.328692	ENSG00000247315
ENSG00000147099	0.328691	ENSG00000147421
ENSG00000128050	0.32869	ENSG00000171790
ENSG00000096401	0.32869	ENSG00000187522
ENSG00000023191	0.328689	ENSG00000179361
ENSG00000165655	0.328689	ENSG00000249673
ENSG00000239899	0.328689	ENSG00000264169
ENSG00000100628	0.328686	ENSG00000104823
ENSG00000183688	0.328685	ENSG00000281183
ENSG00000059377	0.328683	ENSG00000153823
ENSG00000130830	0.328681	ENSG00000164975
ENSG00000138115	0.32868	ENSG00000207976
ENSG00000168811	0.328679	ENSG00000204511
ENSG00000136169	0.328678	ENSG00000166925
ENSG00000137055	0.328677	ENSG00000164944
ENSG00000125037	0.328677	ENSG00000213654
ENSG00000154582	0.328676	ENSG00000170142
ENSG00000135956	0.328675	ENSG00000165959
ENSG00000159842	0.328674	ENSG00000173818
ENSG00000115204	0.328673	ENSG00000148110
ENSG00000106367	0.328672	ENSG00000212493
ENSG00000201179	0.328671	ENSG00000249131
ENSG00000115425	0.328669	ENSG00000230982
ENSG00000116649	0.328668	ENSG00000126067
ENSG00000086504	0.328668	ENSG00000157445
ENSG00000184194	0.328668	ENSG00000188994
ENSG00000100055	0.328667	ENSG00000239207
ENSG00000067191	0.328666	ENSG00000104731
ENSG00000088205	0.328665	ENSG00000117242
ENSG00000121807	0.328664	ENSG00000225419
ENSG00000127837	0.328663	ENSG00000167657
ENSG00000108622	0.328661	ENSG00000136485
ENSG00000170006	0.328661	ENSG00000175489
ENSG00000118495	0.32866	ENSG00000175449
ENSG00000105771	0.328658	ENSG00000129518
ENSG00000160685	0.328658	ENSG00000178934
ENSG00000163492	0.328658	ENSG00000184221
ENSG00000105669	0.328657	ENSG00000181631
ENSG00000108622	0.328657	ENSG00000197714
ENSG00000067182	0.328656	ENSG00000137462
ENSG00000100433	0.328655	ENSG00000163823
ENSG00000034053	0.328655	ENSG00000204389
ENSG00000105229	0.328654	ENSG00000142409
ENSG00000124508	0.328654	ENSG00000196411
ENSG00000066136	0.328654	ENSG00000197555
ENSG00000162734	0.328654	ENSG00000211664
ENSG00000131127	0.328653	ENSG00000214530
ENSG00000119689	0.328652	ENSG00000168056
ENSG00000167850	0.328652	ENSG00000172534
ENSG00000072840	0.328652	ENSG00000206859
ENSG00000100410	0.328652	ENSG00000249673
ENSG00000159733	0.328651	ENSG00000167972
ENSG00000128739	0.328651	ENSG00000197471
ENSG00000103313	0.32865	ENSG00000182518
ENSG00000087510	0.328648	ENSG00000135870
ENSG00000114573	0.328647	ENSG00000167770
ENSG00000105137	0.328646	ENSG00000112561
ENSG00000175054	0.328645	ENSG00000185361
ENSG00000104866	0.328643	ENSG00000135999
ENSG00000105982	0.328643	ENSG00000185825
ENSG00000125962	0.328641	ENSG00000131730
ENSG00000116690	0.328641	ENSG00000167641
ENSG00000140678	0.328641	ENSG00000251791
ENSG00000117280	0.328639	ENSG00000136930
ENSG00000107551	0.328639	ENSG00000227345
ENSG00000115128	0.328635	ENSG00000177352
ENSG00000163810	0.328635	ENSG00000189409
ENSG00000106636	0.328634	ENSG00000169612
ENSG00000198417	0.328633	ENSG00000204472
ENSG00000082074	0.328632	ENSG00000134058
ENSG00000116747	0.328631	ENSG00000125991
ENSG00000129493	0.328631	ENSG00000142197
ENSG00000204619	0.328631	ENSG00000232587
ENSG00000132694	0.32863	ENSG00000235568
ENSG00000011566	0.328629	ENSG00000164880
ENSG00000171960	0.328629	ENSG00000207194
ENSG00000179918	0.328627	ENSG00000196422
ENSG00000242887	0.328627	ENSG00000251039
ENSG00000004777	0.328625	ENSG00000154237
ENSG00000154582	0.328625	ENSG00000173163
ENSG00000198113	0.328625	ENSG00000213050
ENSG00000072840	0.328624	ENSG00000104903
ENSG00000111271	0.328623	ENSG00000135002
ENSG00000211644	0.328623	ENSG00000225405
ENSG00000122223	0.328621	ENSG00000188997
ENSG00000062194	0.328619	ENSG00000070444
ENSG00000156398	0.328619	ENSG00000172425
ENSG00000104894	0.328618	ENSG00000115526
ENSG00000162636	0.328618	ENSG00000198730
ENSG00000062650	0.328616	ENSG00000101365
ENSG00000065243	0.328616	ENSG00000125962
ENSG00000170142	0.328616	ENSG00000228915
ENSG00000159082	0.328615	ENSG00000177169
ENSG00000211876	0.328615	ENSG00000227973
ENSG00000141219	0.328615	ENSG00000241244
ENSG00000138131	0.328614	ENSG00000167978
ENSG00000092847	0.328613	ENSG00000134762
ENSG00000125966	0.328612	ENSG00000161381
ENSG00000127955	0.328612	ENSG00000179409
ENSG00000068912	0.328612	ENSG00000187555
ENSG00000146830	0.328611	ENSG00000197713
ENSG00000116138	0.328608	ENSG00000181631
ENSG00000160685	0.328608	ENSG00000188522
ENSG00000061676	0.328607	ENSG00000107331
ENSG00000105778	0.328606	ENSG00000177084
ENSG00000100376	0.328606	ENSG00000196263
ENSG00000063127	0.328606	ENSG00000212493
ENSG00000158161	0.328605	ENSG00000201076
ENSG00000123444	0.328601	ENSG00000196177
ENSG00000125249	0.328597	ENSG00000167984
ENSG00000142197	0.328596	ENSG00000179869
ENSG00000103510	0.328595	ENSG00000213445
ENSG00000109133	0.328594	ENSG00000177565
ENSG00000142686	0.328594	ENSG00000184863
ENSG00000101457	0.328593	ENSG00000147324
ENSG00000088766	0.328593	ENSG00000214106
ENSG00000114503	0.328592	ENSG00000163159
ENSG00000112062	0.328592	ENSG00000164506
ENSG00000176700	0.328592	ENSG00000186767
ENSG00000229456	0.328591	ENSG00000244230
ENSG00000057663	0.32859	ENSG00000167978
ENSG00000107789	0.328589	ENSG00000135776
ENSG00000100811	0.328589	ENSG00000137098
ENSG00000136169	0.328588	ENSG00000213445
ENSG00000134744	0.328585	ENSG00000140992
ENSG00000175416	0.328581	ENSG00000197136
ENSG00000119929	0.328581	ENSG00000241120
ENSG00000121481	0.32858	ENSG00000214626
ENSG00000023171	0.328579	ENSG00000104812
ENSG00000163046	0.328579	ENSG00000242170
ENSG00000121579	0.328578	ENSG00000136286
ENSG00000063176	0.328578	ENSG00000168060
ENSG00000176700	0.328578	ENSG00000204472
ENSG00000185905	0.328577	ENSG00000253770
ENSG00000104529	0.328576	ENSG00000116209
ENSG00000155093	0.328576	ENSG00000167815
ENSG00000105514	0.328576	ENSG00000184221
ENSG00000164576	0.328575	ENSG00000198081
ENSG00000196422	0.328575	ENSG00000213563
ENSG00000079257	0.328574	ENSG00000105516
ENSG00000139737	0.328574	ENSG00000153936
ENSG00000155304	0.328573	ENSG00000170348
ENSG00000124731	0.328573	ENSG00000175556
ENSG00000116711	0.328573	ENSG00000197329
ENSG00000185291	0.328573	ENSG00000214626
ENSG00000158163	0.328572	ENSG00000163754
ENSG00000065054	0.328571	ENSG00000124688
ENSG00000079332	0.328571	ENSG00000138674
ENSG00000110066	0.32857	ENSG00000114388
ENSG00000012211	0.32857	ENSG00000114395
ENSG00000047849	0.32857	ENSG00000163946
ENSG00000101916	0.32857	ENSG00000185115
ENSG00000060339	0.328569	ENSG00000156467
ENSG00000092421	0.328569	ENSG00000236675
ENSG00000079739	0.328567	ENSG00000144713
ENSG00000125629	0.328566	ENSG00000129460
ENSG00000148943	0.328565	ENSG00000197714
ENSG00000132718	0.328565	ENSG00000205336
ENSG00000119650	0.328564	ENSG00000214253
ENSG00000175274	0.328564	ENSG00000235257
ENSG00000105516	0.328563	ENSG00000137210
ENSG00000188822	0.328563	ENSG00000198547
ENSG00000107185	0.328562	ENSG00000126217
ENSG00000087088	0.32856	ENSG00000165168
ENSG00000005810	0.328556	ENSG00000133985
ENSG00000175854	0.328556	ENSG00000213137
ENSG00000091542	0.328552	ENSG00000223650
ENSG00000092067	0.328551	ENSG00000160685
ENSG00000116903	0.328551	ENSG00000212443
ENSG00000074964	0.32855	ENSG00000090266
ENSG00000104880	0.32855	ENSG00000116209
ENSG00000100365	0.328549	ENSG00000213347
ENSG00000084623	0.328548	ENSG00000139684
ENSG00000111087	0.328548	ENSG00000205755
ENSG00000076003	0.328547	ENSG00000136802
ENSG00000152380	0.328547	ENSG00000166582
ENSG00000105514	0.328547	ENSG00000167770
ENSG00000127540	0.328546	ENSG00000128581
ENSG00000102543	0.328543	ENSG00000142583
ENSG00000186583	0.328543	ENSG00000188559
ENSG00000085265	0.328543	ENSG00000257957
ENSG00000109381	0.32854	ENSG00000215808
ENSG00000131042	0.328539	ENSG00000173638
ENSG00000120913	0.328537	ENSG00000185347
ENSG00000019102	0.328536	ENSG00000227195
ENSG00000019102	0.328535	ENSG00000212402
ENSG00000101342	0.328534	ENSG00000132182
ENSG00000234420	0.328533	ENSG00000243649
ENSG00000244230	0.328532	ENSG00000258485
ENSG00000117862	0.328531	ENSG00000152291
ENSG00000073008	0.328531	ENSG00000187098
ENSG00000172732	0.328531	ENSG00000188997
ENSG00000147274	0.328531	ENSG00000259151
ENSG00000214253	0.32853	ENSG00000281183
ENSG00000106635	0.328529	ENSG00000132467
ENSG00000079739	0.328527	ENSG00000128789
ENSG00000069493	0.328527	ENSG00000164252
ENSG00000207194	0.328525	ENSG00000244230
ENSG00000198885	0.328523	ENSG00000241244
ENSG00000148943	0.328522	ENSG00000178695
ENSG00000138646	0.328522	ENSG00000187608
ENSG00000053438	0.328522	ENSG00000235173
ENSG00000104529	0.32852	ENSG00000167850
ENSG00000204209	0.32852	ENSG00000271601
ENSG00000156140	0.328519	ENSG00000213050
ENSG00000137210	0.328518	ENSG00000145332
ENSG00000130733	0.328518	ENSG00000197081
ENSG00000005249	0.328517	ENSG00000142197
ENSG00000025800	0.328516	ENSG00000108819
ENSG00000162702	0.328515	ENSG00000188167
ENSG00000167088	0.328512	ENSG00000182004
ENSG00000005189	0.328511	ENSG00000102098
ENSG00000101019	0.328511	ENSG00000138101
ENSG00000139211	0.328511	ENSG00000229806
ENSG00000163823	0.32851	ENSG00000174744
ENSG00000110848	0.328509	ENSG00000174516
ENSG00000142347	0.328509	ENSG00000178982
ENSG00000175390	0.328509	ENSG00000207194
ENSG00000104894	0.328508	ENSG00000163046
ENSG00000136715	0.328507	ENSG00000163125
ENSG00000075089	0.328506	ENSG00000119335
ENSG00000111676	0.328505	ENSG00000214160
ENSG00000162607	0.328503	ENSG00000172638
ENSG00000177410	0.328503	ENSG00000222051
ENSG00000108819	0.328502	ENSG00000178021
ENSG00000106086	0.328501	ENSG00000154016
ENSG00000131779	0.3285	ENSG00000146776
ENSG00000139636	0.3285	ENSG00000168140
ENSG00000162739	0.3285	ENSG00000256937
ENSG00000165879	0.328499	ENSG00000172113
ENSG00000113119	0.328499	ENSG00000245060
ENSG00000100811	0.328498	ENSG00000116670
ENSG00000019102	0.328497	ENSG00000262874
ENSG00000133067	0.328496	ENSG00000177030
ENSG00000165775	0.328495	ENSG00000172534
ENSG00000042753	0.328494	ENSG00000111424
ENSG00000064651	0.328493	ENSG00000115204
ENSG00000124151	0.328493	ENSG00000150637
ENSG00000105983	0.328492	ENSG00000111707
ENSG00000121764	0.328492	ENSG00000198087
ENSG00000065518	0.328491	ENSG00000126768
ENSG00000121022	0.328491	ENSG00000171612
ENSG00000126067	0.32849	ENSG00000163728
ENSG00000143198	0.32849	ENSG00000163823
ENSG00000140365	0.32849	ENSG00000185753
ENSG00000109390	0.328489	ENSG00000183734
ENSG00000168612	0.328489	ENSG00000251739
ENSG00000165113	0.328488	ENSG00000274020
ENSG00000149657	0.328486	ENSG00000196642
ENSG00000035862	0.328486	ENSG00000249437
ENSG00000089050	0.328485	ENSG00000137124
ENSG00000165168	0.328484	ENSG00000173638
ENSG00000115091	0.328484	ENSG00000228887
ENSG00000139990	0.328484	ENSG00000229325
ENSG00000100523	0.328482	ENSG00000155158
ENSG00000124942	0.328481	ENSG00000161920
ENSG00000110108	0.328479	ENSG00000147471
ENSG00000123009	0.328478	ENSG00000169567
ENSG00000135636	0.328477	ENSG00000138032
ENSG00000087088	0.328475	ENSG00000186814
ENSG00000112077	0.328475	ENSG00000197822
ENSG00000230590	0.328473	ENSG00000241468
ENSG00000070610	0.328471	ENSG00000229659
ENSG00000120318	0.32847	ENSG00000132676
ENSG00000104880	0.32847	ENSG00000136485
ENSG00000140853	0.328468	ENSG00000165280
ENSG00000125629	0.328466	ENSG00000139211
ENSG00000138663	0.328465	ENSG00000168056
ENSG00000099783	0.328464	ENSG00000119707
ENSG00000105516	0.328464	ENSG00000147403
ENSG00000119042	0.328464	ENSG00000175489
ENSG00000166822	0.328464	ENSG00000185236
ENSG00000042753	0.328463	ENSG00000142684
ENSG00000166900	0.328463	ENSG00000179869
ENSG00000112877	0.328463	ENSG00000213654
ENSG00000013306	0.328462	ENSG00000154917
ENSG00000063169	0.328461	ENSG00000167182
ENSG00000205730	0.328461	ENSG00000214530
ENSG00000147894	0.32846	ENSG00000213762
ENSG00000198538	0.328459	ENSG00000204611
ENSG00000166532	0.328459	ENSG00000228784
ENSG00000171700	0.328458	ENSG00000213923
ENSG00000105220	0.328457	ENSG00000135636
ENSG00000132670	0.328456	ENSG00000178966
ENSG00000115368	0.328455	ENSG00000165795
ENSG00000063244	0.328453	ENSG00000144843
ENSG00000185862	0.328453	ENSG00000198646
ENSG00000005700	0.328452	ENSG00000069956
ENSG00000110987	0.328452	ENSG00000135116
ENSG00000130560	0.328452	ENSG00000159214
ENSG00000130147	0.328452	ENSG00000169026
ENSG00000106009	0.328451	ENSG00000163823
ENSG00000132182	0.32845	ENSG00000231205
ENSG00000064666	0.328449	ENSG00000100216
ENSG00000126768	0.328449	ENSG00000148688
ENSG00000064652	0.328449	ENSG00000255987
ENSG00000165527	0.328448	ENSG00000176700
ENSG00000087302	0.328447	ENSG00000100028
ENSG00000111642	0.328446	ENSG00000148943
ENSG00000163251	0.328445	ENSG00000225419
ENSG00000089693	0.328444	ENSG00000137210
ENSG00000111642	0.328442	ENSG00000231925
ENSG00000198743	0.328442	ENSG00000257315
ENSG00000063127	0.328441	ENSG00000178222
ENSG00000063244	0.32844	ENSG00000271601
ENSG00000080200	0.328439	ENSG00000184232
ENSG00000100364	0.328438	ENSG00000114573
ENSG00000109390	0.328438	ENSG00000197747
ENSG00000026036	0.328437	ENSG00000135597
ENSG00000053438	0.328437	ENSG00000142168
ENSG00000133574	0.328437	ENSG00000144118
ENSG00000053702	0.328437	ENSG00000178977
ENSG00000124155	0.328434	ENSG00000257218
ENSG00000280927	0.328433	ENSG00000281026
ENSG00000101911	0.328432	ENSG00000118971
ENSG00000119335	0.328432	ENSG00000197448
ENSG00000221962	0.328432	ENSG00000252590
ENSG00000135390	0.328431	ENSG00000183011
ENSG00000145247	0.328431	ENSG00000233056
ENSG00000132274	0.32843	ENSG00000181381
ENSG00000167770	0.32843	ENSG00000242732
ENSG00000119421	0.328428	ENSG00000138674
ENSG00000112715	0.328428	ENSG00000141854
ENSG00000162739	0.328428	ENSG00000172575
ENSG00000101191	0.328428	ENSG00000175489
ENSG00000212443	0.328428	ENSG00000230590
ENSG00000105669	0.328426	ENSG00000197540
ENSG00000134330	0.328425	ENSG00000183340
ENSG00000167850	0.328423	ENSG00000252590
ENSG00000092295	0.328422	ENSG00000228956
ENSG00000052841	0.328417	ENSG00000169217
ENSG00000158473	0.328417	ENSG00000197329
ENSG00000157741	0.328417	ENSG00000214176
ENSG00000139697	0.328415	ENSG00000227372
ENSG00000134283	0.328415	ENSG00000253770
ENSG00000064666	0.328413	ENSG00000176155
ENSG00000085224	0.328413	ENSG00000232077
ENSG00000110042	0.328412	ENSG00000197747
ENSG00000110841	0.32841	ENSG00000134986
ENSG00000128789	0.32841	ENSG00000181800
ENSG00000111875	0.328409	ENSG00000171681
ENSG00000130255	0.328406	ENSG00000166441
ENSG00000106459	0.328404	ENSG00000165476
ENSG00000115128	0.328403	ENSG00000139641
ENSG00000012211	0.328402	ENSG00000117971
ENSG00000224041	0.328398	ENSG00000239975
ENSG00000108506	0.328397	ENSG00000153767
ENSG00000138442	0.328397	ENSG00000257698
ENSG00000116747	0.328395	ENSG00000165312
ENSG00000092621	0.328393	ENSG00000167815
ENSG00000087510	0.328392	ENSG00000145247
ENSG00000149658	0.328392	ENSG00000172824
ENSG00000165915	0.328392	ENSG00000264343
ENSG00000142347	0.328389	ENSG00000163382
ENSG00000108091	0.328389	ENSG00000229456
ENSG00000122694	0.328388	ENSG00000128739
ENSG00000125037	0.328387	ENSG00000151704
ENSG00000182022	0.328387	ENSG00000205268
ENSG00000242887	0.328387	ENSG00000269956
ENSG00000111224	0.328385	ENSG00000129673
ENSG00000132676	0.328385	ENSG00000134247
ENSG00000114423	0.328385	ENSG00000181904
ENSG00000099840	0.328384	ENSG00000138663
ENSG00000126653	0.328384	ENSG00000185085
ENSG00000122188	0.328383	ENSG00000165891
ENSG00000197747	0.328382	ENSG00000256937
ENSG00000124783	0.328381	ENSG00000197448
ENSG00000224177	0.328381	ENSG00000256436
ENSG00000156928	0.32838	ENSG00000183734
ENSG00000134247	0.328379	ENSG00000142347
ENSG00000100413	0.328379	ENSG00000160838
ENSG00000079462	0.328379	ENSG00000169021
ENSG00000101347	0.328378	ENSG00000120318
ENSG00000133019	0.328377	ENSG00000164591
ENSG00000009790	0.328375	ENSG00000227372
ENSG00000085377	0.328373	ENSG00000099904
ENSG00000102103	0.328372	ENSG00000154370
ENSG00000136237	0.328372	ENSG00000165349
ENSG00000167850	0.328371	ENSG00000212443
ENSG00000135999	0.328371	ENSG00000214688
ENSG00000211645	0.328371	ENSG00000244687
ENSG00000100216	0.328369	ENSG00000249784
ENSG00000239224	0.328368	ENSG00000264169
ENSG00000092421	0.328367	ENSG00000110042
ENSG00000090776	0.328365	ENSG00000150977
ENSG00000182979	0.328364	ENSG00000242887
ENSG00000139343	0.328359	ENSG00000142684
ENSG00000219146	0.328359	ENSG00000232824
ENSG00000126653	0.328358	ENSG00000146278
ENSG00000102103	0.328356	ENSG00000108819
ENSG00000155506	0.328356	ENSG00000184730
ENSG00000110172	0.328352	ENSG00000171720
ENSG00000165915	0.328351	ENSG00000168056
ENSG00000102554	0.328351	ENSG00000178217
ENSG00000108946	0.32835	ENSG00000132676
ENSG00000213923	0.32835	ENSG00000270647
ENSG00000196865	0.328348	ENSG00000204977
ENSG00000188822	0.328348	ENSG00000227372
ENSG00000213854	0.328348	ENSG00000233217
ENSG00000116095	0.328347	ENSG00000143376
ENSG00000178695	0.328347	ENSG00000180098
ENSG00000054967	0.328346	ENSG00000144451
ENSG00000103932	0.328346	ENSG00000235453
ENSG00000142512	0.328345	ENSG00000145247
ENSG00000079432	0.328344	ENSG00000143614
ENSG00000175416	0.328344	ENSG00000177733
ENSG00000125818	0.328344	ENSG00000225419
ENSG00000170006	0.328343	ENSG00000182580
ENSG00000079332	0.328342	ENSG00000235863
ENSG00000135870	0.328341	ENSG00000140365
ENSG00000180879	0.328341	ENSG00000255302
ENSG00000108561	0.32834	ENSG00000265727
ENSG00000067955	0.328339	ENSG00000101911
ENSG00000114013	0.328339	ENSG00000130332
ENSG00000123338	0.328339	ENSG00000226243
ENSG00000158019	0.328338	ENSG00000189266
ENSG00000063127	0.328337	ENSG00000169252
ENSG00000111678	0.328337	ENSG00000234741
ENSG00000136842	0.328337	ENSG00000256937
ENSG00000180182	0.328336	ENSG00000196072
ENSG00000165879	0.328335	ENSG00000170558
ENSG00000135299	0.328335	ENSG00000187147
ENSG00000163406	0.328332	ENSG00000250091
ENSG00000100433	0.328331	ENSG00000186575
ENSG00000113448	0.32833	ENSG00000163449
ENSG00000160957	0.32833	ENSG00000184752
ENSG00000120438	0.328329	ENSG00000186603
ENSG00000130147	0.328329	ENSG00000259956
ENSG00000102302	0.328328	ENSG00000105669
ENSG00000158552	0.328328	ENSG00000204619
ENSG00000147852	0.328328	ENSG00000271161
ENSG00000102858	0.328327	ENSG00000142583
ENSG00000091527	0.328324	ENSG00000134453
ENSG00000070404	0.328324	ENSG00000146373
ENSG00000136279	0.328324	ENSG00000154222
ENSG00000076003	0.328324	ENSG00000180198
ENSG00000198018	0.328323	ENSG00000224078
ENSG00000003056	0.328322	ENSG00000163814
ENSG00000160131	0.32832	ENSG00000164610
ENSG00000004809	0.328319	ENSG00000093183
ENSG00000109118	0.328319	ENSG00000136715
ENSG00000118579	0.328318	ENSG00000185787
ENSG00000174501	0.328318	ENSG00000232931
ENSG00000140678	0.328317	ENSG00000160293
ENSG00000161920	0.328315	ENSG00000163235
ENSG00000151704	0.328313	ENSG00000174744
ENSG00000119421	0.328313	ENSG00000179010
ENSG00000156687	0.328313	ENSG00000255833
ENSG00000173992	0.328312	ENSG00000230037
ENSG00000125991	0.328311	ENSG00000162227
ENSG00000130300	0.328309	ENSG00000138131
ENSG00000101342	0.328307	ENSG00000188295
ENSG00000163681	0.328307	ENSG00000211724
ENSG00000160051	0.328306	ENSG00000255987
ENSG00000007062	0.328305	ENSG00000154188
ENSG00000038532	0.328305	ENSG00000167595
ENSG00000117280	0.328302	ENSG00000264343
ENSG00000129460	0.328301	ENSG00000139211
ENSG00000084092	0.328301	ENSG00000170458
ENSG00000123338	0.328301	ENSG00000198113
ENSG00000187764	0.328301	ENSG00000243333
ENSG00000116990	0.3283	ENSG00000214626
ENSG00000063127	0.328299	ENSG00000138131
ENSG00000160685	0.328298	ENSG00000173638
ENSG00000197324	0.328298	ENSG00000214182
ENSG00000110536	0.328297	ENSG00000119616
ENSG00000072518	0.328295	ENSG00000105669
ENSG00000167088	0.328294	ENSG00000211664
ENSG00000067369	0.328294	ENSG00000215784
ENSG00000004777	0.328292	ENSG00000197321
ENSG00000049860	0.328291	ENSG00000118855
ENSG00000142168	0.328291	ENSG00000160293
ENSG00000136859	0.328289	ENSG00000142347
ENSG00000127578	0.328288	ENSG00000160013
ENSG00000152969	0.328287	ENSG00000157216
ENSG00000156787	0.328287	ENSG00000167984
ENSG00000126768	0.328287	ENSG00000240853
ENSG00000076351	0.328286	ENSG00000116747
ENSG00000134247	0.328286	ENSG00000213741
ENSG00000181904	0.328286	ENSG00000235437
ENSG00000154582	0.328285	ENSG00000174744
ENSG00000134283	0.328285	ENSG00000197629
ENSG00000140044	0.328284	ENSG00000140284
ENSG00000001167	0.328284	ENSG00000198934
ENSG00000178802	0.328283	ENSG00000259954
ENSG00000077152	0.328281	ENSG00000178996
ENSG00000186010	0.328281	ENSG00000235453
ENSG00000043093	0.32828	ENSG00000161547
ENSG00000141582	0.32828	ENSG00000226243
ENSG00000171303	0.32828	ENSG00000255987
ENSG00000108021	0.328276	ENSG00000162604
ENSG00000162441	0.328274	ENSG00000163348
ENSG00000108774	0.32827	ENSG00000136286
ENSG00000167680	0.328269	ENSG00000169718
ENSG00000135677	0.328269	ENSG00000171208
ENSG00000079435	0.328269	ENSG00000173110
ENSG00000110723	0.328269	ENSG00000226801
ENSG00000129460	0.328267	ENSG00000132429
ENSG00000142405	0.328267	ENSG00000197329
ENSG00000188167	0.328267	ENSG00000232824
ENSG00000178996	0.328266	ENSG00000235568
ENSG00000090470	0.328265	ENSG00000127530
ENSG00000117868	0.328265	ENSG00000167193
ENSG00000084693	0.328265	ENSG00000228097
ENSG00000158473	0.328264	ENSG00000184992
ENSG00000124214	0.328264	ENSG00000241990
ENSG00000124783	0.328263	ENSG00000138785
ENSG00000172216	0.328263	ENSG00000183734
ENSG00000113389	0.328262	ENSG00000138669
ENSG00000023191	0.328261	ENSG00000101019
ENSG00000069329	0.328259	ENSG00000121879
ENSG00000134955	0.328259	ENSG00000142405
ENSG00000117419	0.328259	ENSG00000152291
ENSG00000079739	0.328258	ENSG00000132429
ENSG00000121879	0.328257	ENSG00000124541
ENSG00000163823	0.328257	ENSG00000188643
ENSG00000102312	0.328257	ENSG00000265491
ENSG00000012817	0.328256	ENSG00000249437
ENSG00000087088	0.328255	ENSG00000114573
ENSG00000111642	0.328255	ENSG00000213024
ENSG00000181631	0.328252	ENSG00000213654
ENSG00000158691	0.328252	ENSG00000223825
ENSG00000123472	0.328251	ENSG00000169413
ENSG00000119421	0.328251	ENSG00000182518
ENSG00000105877	0.328249	ENSG00000170653
ENSG00000107554	0.328248	ENSG00000177169
ENSG00000014919	0.328248	ENSG00000204482
ENSG00000129559	0.328247	ENSG00000230590
ENSG00000075218	0.328246	ENSG00000137135
ENSG00000120686	0.328246	ENSG00000198874
ENSG00000184990	0.328245	ENSG00000188305
ENSG00000197747	0.328245	ENSG00000226801
ENSG00000225222	0.328245	ENSG00000241230
ENSG00000197081	0.328245	ENSG00000242258
ENSG00000211866	0.328244	ENSG00000211870
ENSG00000179918	0.328244	ENSG00000213625
ENSG00000161526	0.328244	ENSG00000233429
ENSG00000129824	0.328244	ENSG00000249437
ENSG00000151650	0.328242	ENSG00000198917
ENSG00000101911	0.32824	ENSG00000114573
ENSG00000100410	0.32824	ENSG00000159200
ENSG00000136522	0.32824	ENSG00000239207
ENSG00000153179	0.328239	ENSG00000184221
ENSG00000182327	0.328239	ENSG00000245848
ENSG00000234369	0.328238	ENSG00000258951
ENSG00000129128	0.328237	ENSG00000162607
ENSG00000100823	0.328236	ENSG00000128641
ENSG00000166902	0.328236	ENSG00000211945
ENSG00000141756	0.328235	ENSG00000185156
ENSG00000091317	0.328234	ENSG00000270647
ENSG00000077327	0.328233	ENSG00000204472
ENSG00000142538	0.328232	ENSG00000160957
ENSG00000099904	0.328232	ENSG00000172869
ENSG00000180879	0.328232	ENSG00000230184
ENSG00000105856	0.32823	ENSG00000120693
ENSG00000111707	0.328229	ENSG00000139211
ENSG00000119705	0.328229	ENSG00000159314
ENSG00000105401	0.328229	ENSG00000212402
ENSG00000116691	0.328228	ENSG00000132382
ENSG00000163235	0.328228	ENSG00000272168
ENSG00000107672	0.328227	ENSG00000213654
ENSG00000129562	0.328225	ENSG00000252010
ENSG00000145725	0.328224	ENSG00000152284
ENSG00000119912	0.328224	ENSG00000172216
ENSG00000073921	0.328223	ENSG00000121297
ENSG00000107551	0.328223	ENSG00000197050
ENSG00000204482	0.328223	ENSG00000215808
ENSG00000147099	0.328222	ENSG00000169249
ENSG00000197471	0.328222	ENSG00000232792
ENSG00000101347	0.328221	ENSG00000136485
ENSG00000100433	0.328219	ENSG00000174744
ENSG00000131042	0.328219	ENSG00000178222
ENSG00000182575	0.328217	ENSG00000251562
ENSG00000135956	0.328216	ENSG00000142168
ENSG00000143106	0.328216	ENSG00000180098
ENSG00000132676	0.328216	ENSG00000198585
ENSG00000099795	0.328216	ENSG00000204463
ENSG00000088356	0.328214	ENSG00000142444
ENSG00000102531	0.328213	ENSG00000165168
ENSG00000138777	0.328213	ENSG00000213801
ENSG00000158435	0.328212	ENSG00000172534
ENSG00000122694	0.328212	ENSG00000227403
ENSG00000116198	0.32821	ENSG00000140365
ENSG00000104880	0.328205	ENSG00000133121
ENSG00000176788	0.328205	ENSG00000178338
ENSG00000103888	0.328204	ENSG00000152785
ENSG00000128789	0.328204	ENSG00000178982
ENSG00000132694	0.328203	ENSG00000178789
ENSG00000104412	0.328201	ENSG00000121067
ENSG00000107672	0.328201	ENSG00000140678
ENSG00000146676	0.328201	ENSG00000178691
ENSG00000185905	0.328201	ENSG00000197629
ENSG00000084090	0.3282	ENSG00000102531
ENSG00000091542	0.328198	ENSG00000152291
ENSG00000080802	0.328198	ENSG00000168283
ENSG00000213137	0.328198	ENSG00000213741
ENSG00000119535	0.328197	ENSG00000256134
ENSG00000110429	0.328196	ENSG00000181885
ENSG00000211644	0.328196	ENSG00000273311
ENSG00000117862	0.328195	ENSG00000126267
ENSG00000143543	0.328195	ENSG00000148229
ENSG00000115271	0.328195	ENSG00000166527
ENSG00000063244	0.328194	ENSG00000228594
ENSG00000107643	0.328194	ENSG00000270647
ENSG00000075651	0.328193	ENSG00000140443
ENSG00000063127	0.328189	ENSG00000141867
ENSG00000099341	0.328189	ENSG00000151500
ENSG00000153179	0.328189	ENSG00000185215
ENSG00000164114	0.328189	ENSG00000267590
ENSG00000101191	0.328188	ENSG00000151327
ENSG00000062650	0.328188	ENSG00000173638
ENSG00000206859	0.328188	ENSG00000224383
ENSG00000007264	0.328187	ENSG00000061676
ENSG00000170967	0.328187	ENSG00000277443
ENSG00000025800	0.328186	ENSG00000087510
ENSG00000136021	0.328186	ENSG00000229325
ENSG00000198018	0.328186	ENSG00000256937
ENSG00000124562	0.328185	ENSG00000237693
ENSG00000150403	0.328183	ENSG00000154305
ENSG00000180787	0.328183	ENSG00000196388
ENSG00000129204	0.328182	ENSG00000179526
ENSG00000148335	0.328182	ENSG00000204706
ENSG00000113068	0.328181	ENSG00000119401
ENSG00000125037	0.328181	ENSG00000204209
ENSG00000230465	0.328179	ENSG00000239911
ENSG00000108788	0.328176	ENSG00000173137
ENSG00000107833	0.328175	ENSG00000127540
ENSG00000143390	0.328174	ENSG00000168264
ENSG00000012211	0.328174	ENSG00000187778
ENSG00000101347	0.328174	ENSG00000198830
ENSG00000132182	0.328173	ENSG00000175416
ENSG00000111679	0.328172	ENSG00000116017
ENSG00000104529	0.32817	ENSG00000138131
ENSG00000100714	0.328169	ENSG00000168175
ENSG00000196670	0.328169	ENSG00000263002
ENSG00000120318	0.328168	ENSG00000165775
ENSG00000238164	0.328167	ENSG00000264538
ENSG00000110395	0.328166	ENSG00000129518
ENSG00000105281	0.328164	ENSG00000162888
ENSG00000050165	0.328163	ENSG00000175287
ENSG00000186866	0.328163	ENSG00000231047
ENSG00000173040	0.328163	ENSG00000241685
ENSG00000115091	0.328157	ENSG00000135637
ENSG00000138101	0.328157	ENSG00000141376
ENSG00000186660	0.328157	ENSG00000214253
ENSG00000211962	0.328155	ENSG00000235173
ENSG00000115685	0.328154	ENSG00000117450
ENSG00000149782	0.328153	ENSG00000167491
ENSG00000100413	0.328153	ENSG00000229456
ENSG00000082074	0.328152	ENSG00000099783
ENSG00000119335	0.328151	ENSG00000165283
ENSG00000135972	0.328151	ENSG00000198874
ENSG00000212264	0.328151	ENSG00000238227
ENSG00000054267	0.32815	ENSG00000104907
ENSG00000105516	0.32815	ENSG00000141542
ENSG00000070190	0.328149	ENSG00000123737
ENSG00000116062	0.328148	ENSG00000189144
ENSG00000110042	0.328148	ENSG00000198018
ENSG00000071626	0.328148	ENSG00000205730
ENSG00000007237	0.328147	ENSG00000134285
ENSG00000142684	0.328146	ENSG00000173638
ENSG00000198830	0.328146	ENSG00000233429
ENSG00000163479	0.328146	ENSG00000235065
ENSG00000111077	0.328145	ENSG00000134762
ENSG00000142347	0.328144	ENSG00000186010
ENSG00000167861	0.328144	ENSG00000204822
ENSG00000142168	0.328143	ENSG00000165527
ENSG00000067182	0.328143	ENSG00000175489
ENSG00000132676	0.328142	ENSG00000135709
ENSG00000143110	0.328141	ENSG00000160293
ENSG00000138772	0.328139	ENSG00000176105
ENSG00000108622	0.328139	ENSG00000242887
ENSG00000100591	0.328137	ENSG00000130255
ENSG00000164062	0.328133	ENSG00000244627
ENSG00000102531	0.328132	ENSG00000139211
ENSG00000126254	0.328132	ENSG00000145016
ENSG00000134247	0.328132	ENSG00000167770
ENSG00000019102	0.328131	ENSG00000143434
ENSG00000170604	0.328131	ENSG00000234741
ENSG00000089289	0.328129	ENSG00000242887
ENSG00000204619	0.328128	ENSG00000243147
ENSG00000106636	0.328127	ENSG00000215251
ENSG00000086015	0.328127	ENSG00000225190
ENSG00000151704	0.328127	ENSG00000242732
ENSG00000057608	0.328123	ENSG00000143198
ENSG00000165527	0.328123	ENSG00000186575
ENSG00000106554	0.328122	ENSG00000170027
ENSG00000085265	0.328121	ENSG00000135956
ENSG00000139343	0.32812	ENSG00000188167
ENSG00000132182	0.328119	ENSG00000142347
ENSG00000144224	0.328119	ENSG00000166479
ENSG00000204220	0.328119	ENSG00000227195
ENSG00000131495	0.328119	ENSG00000228331
ENSG00000157881	0.328118	ENSG00000161021
ENSG00000114573	0.328118	ENSG00000176087
ENSG00000111224	0.328118	ENSG00000188643
ENSG00000001036	0.328118	ENSG00000215041
ENSG00000104154	0.328116	ENSG00000163376
ENSG00000226352	0.328116	ENSG00000229692
ENSG00000012223	0.328116	ENSG00000238113
ENSG00000139343	0.328115	ENSG00000171819
ENSG00000010017	0.328115	ENSG00000230946
ENSG00000068745	0.328112	ENSG00000178498
ENSG00000104774	0.328112	ENSG00000187554
ENSG00000168918	0.328112	ENSG00000280953
ENSG00000197136	0.328111	ENSG00000277443
ENSG00000087302	0.32811	ENSG00000211639
ENSG00000117862	0.32811	ENSG00000280080
ENSG00000124942	0.328109	ENSG00000141030
ENSG00000138131	0.328108	ENSG00000175175
ENSG00000106052	0.328107	ENSG00000223825
ENSG00000080189	0.328106	ENSG00000197713
ENSG00000115091	0.328101	ENSG00000165527
ENSG00000131089	0.3281	ENSG00000131591
ENSG00000087302	0.328099	ENSG00000175416
ENSG00000067225	0.328098	ENSG00000127445
ENSG00000022277	0.328098	ENSG00000139218
ENSG00000117280	0.328098	ENSG00000147471
ENSG00000128989	0.328098	ENSG00000160131
ENSG00000143774	0.328098	ENSG00000163154
ENSG00000148335	0.328095	ENSG00000176563
ENSG00000188243	0.328094	ENSG00000244230
ENSG00000116747	0.328093	ENSG00000213445
ENSG00000116337	0.328092	ENSG00000224078
ENSG00000127914	0.32809	ENSG00000185607
ENSG00000167770	0.32809	ENSG00000228915
ENSG00000029725	0.328088	ENSG00000233429
ENSG00000113300	0.328087	ENSG00000115307
ENSG00000005249	0.328086	ENSG00000071794
ENSG00000136522	0.328086	ENSG00000184990
ENSG00000144407	0.328086	ENSG00000227195
ENSG00000170458	0.328085	ENSG00000227695
ENSG00000109685	0.328083	ENSG00000131979
ENSG00000132464	0.328083	ENSG00000136867
ENSG00000114062	0.328083	ENSG00000196968
ENSG00000202081	0.328081	ENSG00000230364
ENSG00000119397	0.32808	ENSG00000144445
ENSG00000090266	0.32808	ENSG00000213563
ENSG00000219146	0.328079	ENSG00000229806
ENSG00000115896	0.328078	ENSG00000124942
ENSG00000132780	0.328078	ENSG00000168995
ENSG00000114654	0.328077	ENSG00000133142
ENSG00000211796	0.328076	ENSG00000242887
ENSG00000148337	0.328076	ENSG00000272391
ENSG00000188997	0.328075	ENSG00000198863
ENSG00000154305	0.328073	ENSG00000167193
ENSG00000112893	0.328073	ENSG00000249667
ENSG00000134243	0.328072	ENSG00000198721
ENSG00000100410	0.328072	ENSG00000267590
ENSG00000157017	0.328071	ENSG00000189227
ENSG00000123338	0.328069	ENSG00000235488
ENSG00000139211	0.328068	ENSG00000167978
ENSG00000135709	0.328068	ENSG00000176463
ENSG00000165995	0.328067	ENSG00000212443
ENSG00000057663	0.328066	ENSG00000183734
ENSG00000047849	0.328066	ENSG00000197170
ENSG00000099956	0.328066	ENSG00000226498
ENSG00000136842	0.328065	ENSG00000198336
ENSG00000140992	0.328065	ENSG00000248333
ENSG00000117632	0.328064	ENSG00000204946
ENSG00000124198	0.328063	ENSG00000145391
ENSG00000142405	0.328063	ENSG00000185905
ENSG00000136930	0.328063	ENSG00000225419
ENSG00000119383	0.328061	ENSG00000135679
ENSG00000100028	0.32806	ENSG00000167528
ENSG00000132424	0.32806	ENSG00000248333
ENSG00000106049	0.328059	ENSG00000137812
ENSG00000119689	0.328056	ENSG00000133574
ENSG00000139641	0.328056	ENSG00000140992
ENSG00000168066	0.328056	ENSG00000204103
ENSG00000100416	0.328055	ENSG00000100462
ENSG00000092421	0.328054	ENSG00000148110
ENSG00000089737	0.328054	ENSG00000227195
ENSG00000198113	0.328054	ENSG00000233186
ENSG00000100926	0.328053	ENSG00000125846
ENSG00000115762	0.328053	ENSG00000139343
ENSG00000164114	0.328052	ENSG00000167978
ENSG00000116903	0.328051	ENSG00000214626
ENSG00000178021	0.328051	ENSG00000241230
ENSG00000100644	0.32805	ENSG00000170638
ENSG00000008086	0.328049	ENSG00000181896
ENSG00000132464	0.328049	ENSG00000228594
ENSG00000133134	0.328048	ENSG00000143862
ENSG00000239207	0.328048	ENSG00000278486
ENSG00000138079	0.328048	ENSG00000290444
ENSG00000079385	0.328047	ENSG00000148154
ENSG00000104980	0.328047	ENSG00000163823
ENSG00000042753	0.328046	ENSG00000164039
ENSG00000173120	0.328044	ENSG00000261064
ENSG00000154723	0.328043	ENSG00000166619
ENSG00000160131	0.328043	ENSG00000230005
ENSG00000103363	0.328041	ENSG00000131174
ENSG00000161920	0.328041	ENSG00000166446
ENSG00000142687	0.328041	ENSG00000168291
ENSG00000163359	0.328041	ENSG00000198917
ENSG00000143106	0.328041	ENSG00000249437
ENSG00000130768	0.32804	ENSG00000160685
ENSG00000118707	0.328039	ENSG00000212402
ENSG00000164002	0.328039	ENSG00000230037
ENSG00000103363	0.328038	ENSG00000115128
ENSG00000107672	0.328038	ENSG00000211644
ENSG00000108622	0.328037	ENSG00000115091
ENSG00000173391	0.328037	ENSG00000213347
ENSG00000147677	0.328036	ENSG00000213137
ENSG00000120215	0.328035	ENSG00000131730
ENSG00000105669	0.328035	ENSG00000222051
ENSG00000133401	0.328034	ENSG00000143776
ENSG00000099999	0.328034	ENSG00000180884
ENSG00000179397	0.328032	ENSG00000183822
ENSG00000100097	0.328032	ENSG00000253293
ENSG00000121851	0.328031	ENSG00000196227
ENSG00000143919	0.328031	ENSG00000244038
ENSG00000058272	0.328031	ENSG00000263002
ENSG00000119397	0.32803	ENSG00000120685
ENSG00000152767	0.32803	ENSG00000160685
ENSG00000120318	0.328027	ENSG00000184307
ENSG00000090470	0.328026	ENSG00000101146
ENSG00000181631	0.328026	ENSG00000184840
ENSG00000119121	0.328024	ENSG00000156026
ENSG00000133121	0.328024	ENSG00000167130
ENSG00000164975	0.328024	ENSG00000235194
ENSG00000178996	0.328024	ENSG00000244610
ENSG00000119705	0.328023	ENSG00000136933
ENSG00000162636	0.328021	ENSG00000204706
ENSG00000154359	0.328021	ENSG00000224080
ENSG00000133874	0.32802	ENSG00000162704
ENSG00000100104	0.32802	ENSG00000168802
ENSG00000121989	0.32802	ENSG00000188822
ENSG00000202047	0.328019	ENSG00000204516
ENSG00000138772	0.328018	ENSG00000188761
ENSG00000104894	0.328018	ENSG00000228915
ENSG00000144589	0.328017	ENSG00000186635
ENSG00000112695	0.328017	ENSG00000211966
ENSG00000126698	0.328017	ENSG00000214626
ENSG00000198934	0.328017	ENSG00000242732
ENSG00000143198	0.328017	ENSG00000250361
ENSG00000023041	0.328016	ENSG00000140678
ENSG00000105983	0.328016	ENSG00000160293
ENSG00000101336	0.328016	ENSG00000173327
ENSG00000125037	0.328014	ENSG00000264343
ENSG00000091164	0.328013	ENSG00000092421
ENSG00000124659	0.328013	ENSG00000174080
ENSG00000122140	0.32801	ENSG00000137309
ENSG00000109390	0.32801	ENSG00000145494
ENSG00000178695	0.32801	ENSG00000230399
ENSG00000128203	0.328009	ENSG00000136869
ENSG00000115762	0.328006	ENSG00000169727
ENSG00000197747	0.328002	ENSG00000204389
ENSG00000170629	0.328001	ENSG00000196912
ENSG00000141293	0.328	ENSG00000181847
ENSG00000167528	0.328	ENSG00000281183
ENSG00000068400	0.327996	ENSG00000168286
ENSG00000059378	0.327996	ENSG00000236882
ENSG00000156136	0.327995	ENSG00000204899
ENSG00000181885	0.327995	ENSG00000265354
ENSG00000178695	0.327994	ENSG00000227695
ENSG00000145491	0.327993	ENSG00000186416
ENSG00000176248	0.327991	ENSG00000211859
ENSG00000199436	0.327991	ENSG00000211950
ENSG00000173786	0.327991	ENSG00000237172
ENSG00000142864	0.327991	ENSG00000244203
ENSG00000029725	0.32799	ENSG00000129460
ENSG00000115808	0.327989	ENSG00000141376
ENSG00000175857	0.327988	ENSG00000256269
ENSG00000127530	0.327987	ENSG00000137522
ENSG00000107738	0.327987	ENSG00000160959
ENSG00000137574	0.327987	ENSG00000257267
ENSG00000113811	0.327986	ENSG00000124733
ENSG00000160219	0.327986	ENSG00000197530
ENSG00000049541	0.327986	ENSG00000226705
ENSG00000129460	0.327985	ENSG00000142192
ENSG00000107738	0.327984	ENSG00000132182
ENSG00000168056	0.327983	ENSG00000175455
ENSG00000142684	0.327983	ENSG00000258485
ENSG00000159210	0.327982	ENSG00000184992
ENSG00000101911	0.327982	ENSG00000238311
ENSG00000100632	0.327981	ENSG00000136930
ENSG00000132676	0.327981	ENSG00000160293
ENSG00000160563	0.327981	ENSG00000170396
ENSG00000211962	0.327981	ENSG00000229992
ENSG00000186010	0.327981	ENSG00000265354
ENSG00000163918	0.32798	ENSG00000165655
ENSG00000189159	0.32798	ENSG00000226055
ENSG00000105568	0.32798	ENSG00000229659
ENSG00000109390	0.327979	ENSG00000163956
ENSG00000158711	0.327978	ENSG00000169564
ENSG00000176018	0.327978	ENSG00000257315
ENSG00000151379	0.327977	ENSG00000183696
ENSG00000180884	0.327976	ENSG00000204439
ENSG00000161381	0.327975	ENSG00000239900
ENSG00000125962	0.32797	ENSG00000126581
ENSG00000160131	0.327969	ENSG00000223496
ENSG00000115325	0.327967	ENSG00000147224
ENSG00000104529	0.327967	ENSG00000154582
ENSG00000160293	0.327967	ENSG00000197471
ENSG00000187257	0.327966	ENSG00000196968
ENSG00000085265	0.327963	ENSG00000134256
ENSG00000042753	0.327962	ENSG00000270772
ENSG00000144668	0.327961	ENSG00000182511
ENSG00000105669	0.327961	ENSG00000184840
ENSG00000104412	0.327961	ENSG00000264343
ENSG00000115875	0.327959	ENSG00000170458
ENSG00000150316	0.327959	ENSG00000174501
ENSG00000132182	0.327958	ENSG00000161057
ENSG00000138835	0.327958	ENSG00000188283
ENSG00000117523	0.327958	ENSG00000272886
ENSG00000143674	0.327957	ENSG00000167207
ENSG00000198553	0.327957	ENSG00000267796
ENSG00000198863	0.327956	ENSG00000239900
ENSG00000100350	0.327955	ENSG00000168612
ENSG00000160293	0.327955	ENSG00000229106
ENSG00000107738	0.327955	ENSG00000264268
ENSG00000142065	0.327953	ENSG00000159899
ENSG00000167182	0.327953	ENSG00000168116
ENSG00000008086	0.327953	ENSG00000177302
ENSG00000136052	0.327953	ENSG00000177733
ENSG00000112739	0.327953	ENSG00000181885
ENSG00000111707	0.327952	ENSG00000164919
ENSG00000188167	0.327952	ENSG00000224383
ENSG00000168010	0.327951	ENSG00000229663
ENSG00000139697	0.32795	ENSG00000160712
ENSG00000086289	0.327949	ENSG00000153132
ENSG00000135272	0.327949	ENSG00000211855
ENSG00000116685	0.327946	ENSG00000144118
ENSG00000063176	0.327943	ENSG00000110107
ENSG00000116138	0.327942	ENSG00000167978
ENSG00000070476	0.327942	ENSG00000188559
ENSG00000093000	0.327941	ENSG00000136261
ENSG00000011021	0.327941	ENSG00000155849
ENSG00000162702	0.327941	ENSG00000176018
ENSG00000107341	0.327941	ENSG00000198934
ENSG00000133574	0.327939	ENSG00000181555
ENSG00000079462	0.327937	ENSG00000140678
ENSG00000147133	0.327936	ENSG00000197471
ENSG00000143382	0.327935	ENSG00000233056
ENSG00000107443	0.327935	ENSG00000237476
ENSG00000123472	0.327933	ENSG00000163235
ENSG00000107175	0.327933	ENSG00000198429
ENSG00000204103	0.327933	ENSG00000265354
ENSG00000130669	0.32793	ENSG00000229659
ENSG00000150687	0.327929	ENSG00000156475
ENSG00000103035	0.327929	ENSG00000164898
ENSG00000116209	0.327929	ENSG00000248333
ENSG00000137817	0.327928	ENSG00000146067
ENSG00000100028	0.327927	ENSG00000130005
ENSG00000102302	0.327927	ENSG00000163823
ENSG00000101347	0.327926	ENSG00000188167
ENSG00000012779	0.327925	ENSG00000079805
ENSG00000116209	0.327925	ENSG00000200795
ENSG00000135446	0.327924	ENSG00000159917
ENSG00000012223	0.327924	ENSG00000224940
ENSG00000165175	0.327923	ENSG00000168575
ENSG00000148154	0.327923	ENSG00000196358
ENSG00000183734	0.327923	ENSG00000256235
ENSG00000088826	0.327923	ENSG00000278420
ENSG00000167553	0.327922	ENSG00000204439
ENSG00000134884	0.327921	ENSG00000148842
ENSG00000113119	0.327921	ENSG00000162576
ENSG00000187747	0.327921	ENSG00000213316
ENSG00000162144	0.32792	ENSG00000244230
ENSG00000142192	0.327918	ENSG00000204482
ENSG00000070759	0.327916	ENSG00000109323
ENSG00000131446	0.327914	ENSG00000165655
ENSG00000166181	0.327914	ENSG00000278662
ENSG00000143207	0.327913	ENSG00000177302
ENSG00000132429	0.327912	ENSG00000136169
ENSG00000186517	0.327912	ENSG00000188295
ENSG00000162734	0.327912	ENSG00000188921
ENSG00000100393	0.327911	ENSG00000122483
ENSG00000089351	0.32791	ENSG00000101000
ENSG00000170458	0.327909	ENSG00000172638
ENSG00000246334	0.327908	ENSG00000270647
ENSG00000132603	0.327907	ENSG00000137221
ENSG00000073008	0.327906	ENSG00000106268
ENSG00000134247	0.327906	ENSG00000184730
ENSG00000198934	0.327906	ENSG00000252391
ENSG00000138131	0.327904	ENSG00000197747
ENSG00000075303	0.327903	ENSG00000163701
ENSG00000149930	0.327901	ENSG00000204472
ENSG00000070010	0.327901	ENSG00000241990
ENSG00000179542	0.327899	ENSG00000198752
ENSG00000134825	0.327898	ENSG00000211943
ENSG00000233999	0.327898	ENSG00000242534
ENSG00000063127	0.327897	ENSG00000131730
ENSG00000131042	0.327897	ENSG00000248487
ENSG00000112195	0.327896	ENSG00000142409
ENSG00000102007	0.327896	ENSG00000143774
ENSG00000115806	0.327893	ENSG00000248445
ENSG00000178163	0.327892	ENSG00000188167
ENSG00000198498	0.327892	ENSG00000252391
ENSG00000109381	0.327891	ENSG00000158864
ENSG00000102393	0.32789	ENSG00000151360
ENSG00000074319	0.32789	ENSG00000164758
ENSG00000204209	0.327889	ENSG00000265354
ENSG00000112695	0.327888	ENSG00000116670
ENSG00000196550	0.327888	ENSG00000278970
ENSG00000116711	0.327887	ENSG00000167978
ENSG00000072518	0.327886	ENSG00000136169
ENSG00000132467	0.327886	ENSG00000137210
ENSG00000226243	0.327886	ENSG00000230590
ENSG00000104133	0.327885	ENSG00000132382
ENSG00000105171	0.327885	ENSG00000163608
ENSG00000084073	0.327883	ENSG00000132478
ENSG00000106367	0.327883	ENSG00000198934
ENSG00000104490	0.327882	ENSG00000198821
ENSG00000179240	0.327882	ENSG00000204389
ENSG00000146457	0.327881	ENSG00000161526
ENSG00000174744	0.327877	ENSG00000244687
ENSG00000115091	0.327875	ENSG00000146192
ENSG00000089737	0.327875	ENSG00000169252
ENSG00000115128	0.327875	ENSG00000226284
ENSG00000110042	0.327875	ENSG00000234473
ENSG00000196323	0.327875	ENSG00000262943
ENSG00000148943	0.327874	ENSG00000186141
ENSG00000158473	0.327873	ENSG00000181274
ENSG00000129810	0.327873	ENSG00000197713
ENSG00000185905	0.327873	ENSG00000259335
ENSG00000085871	0.327872	ENSG00000169252
ENSG00000145708	0.327872	ENSG00000249992
ENSG00000129460	0.327871	ENSG00000161526
ENSG00000107874	0.327871	ENSG00000231925
ENSG00000204209	0.32787	ENSG00000213979
ENSG00000003096	0.327867	ENSG00000158122
ENSG00000154736	0.327867	ENSG00000158481
ENSG00000031081	0.327866	ENSG00000235568
ENSG00000158864	0.327865	ENSG00000172534
ENSG00000053438	0.327864	ENSG00000252010
ENSG00000244038	0.327863	ENSG00000274020
ENSG00000204685	0.327862	ENSG00000213339
ENSG00000167721	0.327861	ENSG00000170891
ENSG00000008869	0.32786	ENSG00000125447
ENSG00000122705	0.32786	ENSG00000213445
ENSG00000049541	0.327859	ENSG00000120708
ENSG00000123094	0.327858	ENSG00000198018
ENSG00000136522	0.327856	ENSG00000188822
ENSG00000154582	0.327856	ENSG00000215808
ENSG00000116017	0.327856	ENSG00000225401
ENSG00000131730	0.327855	ENSG00000133111
ENSG00000090238	0.327853	ENSG00000136026
ENSG00000136059	0.327853	ENSG00000197948
ENSG00000130598	0.327852	ENSG00000163046
ENSG00000133019	0.32785	ENSG00000171502
ENSG00000126698	0.327848	ENSG00000168653
ENSG00000167182	0.327848	ENSG00000173889
ENSG00000129084	0.327848	ENSG00000197136
ENSG00000085185	0.327847	ENSG00000111679
ENSG00000108551	0.327847	ENSG00000188822
ENSG00000167925	0.327846	ENSG00000181800
ENSG00000155506	0.327846	ENSG00000219146
ENSG00000055208	0.327845	ENSG00000101126
ENSG00000102531	0.327845	ENSG00000177733
ENSG00000117280	0.327845	ENSG00000183726
ENSG00000110042	0.327844	ENSG00000142168
ENSG00000178982	0.327844	ENSG00000212402
ENSG00000159314	0.327843	ENSG00000168259
ENSG00000167100	0.327842	ENSG00000211962
ENSG00000157881	0.32784	ENSG00000280798
ENSG00000121579	0.327839	ENSG00000139990
ENSG00000176024	0.327838	ENSG00000204611
ENSG00000122547	0.327837	ENSG00000188451
ENSG00000145332	0.327837	ENSG00000204472
ENSG00000100335	0.327837	ENSG00000229456
ENSG00000189136	0.327836	ENSG00000197329
ENSG00000164209	0.327835	ENSG00000172239
ENSG00000163154	0.327835	ENSG00000248333
ENSG00000158435	0.327834	ENSG00000204209
ENSG00000162004	0.327834	ENSG00000265418
ENSG00000116701	0.327833	ENSG00000142405
ENSG00000130649	0.327833	ENSG00000143110
ENSG00000175854	0.327832	ENSG00000188243
ENSG00000169727	0.327832	ENSG00000197629
ENSG00000232587	0.32783	ENSG00000281183
ENSG00000083168	0.327829	ENSG00000116990
ENSG00000113269	0.327825	ENSG00000122121
ENSG00000103313	0.327825	ENSG00000174547
ENSG00000164919	0.327823	ENSG00000230590
ENSG00000064763	0.32782	ENSG00000158470
ENSG00000134283	0.32782	ENSG00000160685
ENSG00000115091	0.327818	ENSG00000212443
ENSG00000201183	0.327818	ENSG00000277610
ENSG00000065518	0.327817	ENSG00000125356
ENSG00000100413	0.327817	ENSG00000138095
ENSG00000151117	0.327817	ENSG00000164930
ENSG00000120594	0.327817	ENSG00000170006
ENSG00000120318	0.327816	ENSG00000149932
ENSG00000169679	0.327815	ENSG00000171827
ENSG00000067646	0.327815	ENSG00000229807
ENSG00000117419	0.327814	ENSG00000162702
ENSG00000143106	0.327814	ENSG00000178996
ENSG00000100216	0.327814	ENSG00000198597
ENSG00000114316	0.327813	ENSG00000116213
ENSG00000048405	0.327812	ENSG00000074410
ENSG00000101236	0.327812	ENSG00000154274
ENSG00000041988	0.327812	ENSG00000179933
ENSG00000172273	0.327812	ENSG00000201185
ENSG00000125991	0.327811	ENSG00000213137
ENSG00000136842	0.32781	ENSG00000141293
ENSG00000065150	0.327809	ENSG00000138095
ENSG00000113161	0.327809	ENSG00000141052
ENSG00000131116	0.327809	ENSG00000173638
ENSG00000039123	0.327807	ENSG00000255737
ENSG00000136279	0.327806	ENSG00000167770
ENSG00000110330	0.327805	ENSG00000164631
ENSG00000170684	0.327805	ENSG00000174021
ENSG00000107021	0.327805	ENSG00000184502
ENSG00000120889	0.327804	ENSG00000171608
ENSG00000081923	0.327803	ENSG00000100335
ENSG00000131389	0.327803	ENSG00000143393
ENSG00000138757	0.327802	ENSG00000184840
ENSG00000147905	0.327802	ENSG00000198040
ENSG00000147421	0.327801	ENSG00000149262
ENSG00000171612	0.327801	ENSG00000213203
ENSG00000177410	0.327801	ENSG00000251474
ENSG00000070423	0.3278	ENSG00000141376
ENSG00000196782	0.3278	ENSG00000198734
ENSG00000105072	0.327799	ENSG00000144579
ENSG00000148110	0.327797	ENSG00000196110
ENSG00000163823	0.327795	ENSG00000172534
ENSG00000091436	0.327793	ENSG00000108091
ENSG00000100650	0.327793	ENSG00000179950
ENSG00000168259	0.327793	ENSG00000239911
ENSG00000130305	0.32779	ENSG00000152380
ENSG00000157540	0.32779	ENSG00000178789
ENSG00000117280	0.327789	ENSG00000270647
ENSG00000120616	0.327788	ENSG00000188243
ENSG00000123500	0.327786	ENSG00000130193
ENSG00000088356	0.327784	ENSG00000181885
ENSG00000105514	0.327783	ENSG00000165175
ENSG00000116701	0.327783	ENSG00000235568
ENSG00000143319	0.327782	ENSG00000154144
ENSG00000138594	0.327781	ENSG00000215041
ENSG00000138678	0.327778	ENSG00000172037
ENSG00000115128	0.327778	ENSG00000187764
ENSG00000149925	0.327777	ENSG00000164023
ENSG00000177302	0.327776	ENSG00000240003
ENSG00000129292	0.327775	ENSG00000137055
ENSG00000177106	0.327775	ENSG00000198917
ENSG00000100104	0.327774	ENSG00000184863
ENSG00000136169	0.327774	ENSG00000187736
ENSG00000163608	0.327774	ENSG00000227372
ENSG00000123472	0.327773	ENSG00000233429
ENSG00000108094	0.327771	ENSG00000188295
ENSG00000149308	0.327771	ENSG00000239207
ENSG00000138617	0.32777	ENSG00000155100
ENSG00000160325	0.32777	ENSG00000174013
ENSG00000108551	0.327769	ENSG00000170006
ENSG00000143862	0.327767	ENSG00000169905
ENSG00000168259	0.327767	ENSG00000174744
ENSG00000243426	0.327767	ENSG00000276956
ENSG00000102970	0.327766	ENSG00000233056
ENSG00000134970	0.327766	ENSG00000247315
ENSG00000014164	0.327765	ENSG00000154165
ENSG00000071626	0.327764	ENSG00000165801
ENSG00000167553	0.327764	ENSG00000173040
ENSG00000071575	0.327764	ENSG00000197050
ENSG00000126746	0.327763	ENSG00000137343
ENSG00000164114	0.327763	ENSG00000171861
ENSG00000141385	0.327763	ENSG00000230872
ENSG00000188522	0.327763	ENSG00000241685
ENSG00000092067	0.327758	ENSG00000278768
ENSG00000116062	0.327757	ENSG00000149485
ENSG00000139211	0.327754	ENSG00000154582
ENSG00000114573	0.327754	ENSG00000171960
ENSG00000089737	0.327752	ENSG00000138663
ENSG00000106211	0.327751	ENSG00000196227
ENSG00000131446	0.327749	ENSG00000211645
ENSG00000124641	0.327747	ENSG00000163960
ENSG00000013725	0.327746	ENSG00000113263
ENSG00000108819	0.327746	ENSG00000116985
ENSG00000119574	0.327746	ENSG00000136842
ENSG00000116685	0.327745	ENSG00000171960
ENSG00000136379	0.327744	ENSG00000171522
ENSG00000082074	0.327744	ENSG00000175455
ENSG00000102096	0.327743	ENSG00000131408
ENSG00000160293	0.327743	ENSG00000219146
ENSG00000015171	0.327741	ENSG00000183688
ENSG00000132010	0.32774	ENSG00000198604
ENSG00000124783	0.327739	ENSG00000158019
ENSG00000176124	0.327737	ENSG00000214761
ENSG00000225419	0.327737	ENSG00000257957
ENSG00000145494	0.327737	ENSG00000270647
ENSG00000130656	0.327735	ENSG00000138378
ENSG00000120215	0.327735	ENSG00000197566
ENSG00000125991	0.327734	ENSG00000132429
ENSG00000232487	0.327733	ENSG00000241468
ENSG00000151914	0.327732	ENSG00000172037
ENSG00000160055	0.32773	ENSG00000212493
ENSG00000063244	0.327729	ENSG00000197714
ENSG00000128739	0.327728	ENSG00000160293
ENSG00000120913	0.327728	ENSG00000166266
ENSG00000112695	0.327727	ENSG00000180098
ENSG00000138814	0.327727	ENSG00000255302
ENSG00000118680	0.327726	ENSG00000129084
ENSG00000213625	0.327726	ENSG00000242574
ENSG00000006015	0.327725	ENSG00000171163
ENSG00000134744	0.327725	ENSG00000186517
ENSG00000204959	0.327724	ENSG00000244479
ENSG00000156650	0.327723	ENSG00000182979
ENSG00000189409	0.327723	ENSG00000198336
ENSG00000157014	0.327722	ENSG00000165775
ENSG00000131116	0.327722	ENSG00000169905
ENSG00000088992	0.327719	ENSG00000215712
ENSG00000156983	0.327718	ENSG00000159210
ENSG00000160685	0.327718	ENSG00000183576
ENSG00000145332	0.327717	ENSG00000229106
ENSG00000117862	0.327715	ENSG00000167528
ENSG00000129460	0.327714	ENSG00000227195
ENSG00000163479	0.327713	ENSG00000168447
ENSG00000058272	0.327712	ENSG00000188997
ENSG00000106348	0.327712	ENSG00000213995
ENSG00000072832	0.327711	ENSG00000138639
ENSG00000070886	0.32771	ENSG00000127445
ENSG00000121680	0.32771	ENSG00000185627
ENSG00000116198	0.32771	ENSG00000204482
ENSG00000175455	0.327708	ENSG00000233429
ENSG00000005206	0.327707	ENSG00000124120
ENSG00000089737	0.327707	ENSG00000167528
ENSG00000182885	0.327706	ENSG00000236882
ENSG00000115128	0.327705	ENSG00000131174
ENSG00000163697	0.327705	ENSG00000170365
ENSG00000130300	0.327704	ENSG00000164983
ENSG00000167528	0.327704	ENSG00000182518
ENSG00000102886	0.327703	ENSG00000141560
ENSG00000065308	0.327702	ENSG00000083123
ENSG00000125629	0.327702	ENSG00000171865
ENSG00000172037	0.327701	ENSG00000198752
ENSG00000197580	0.327701	ENSG00000228594
ENSG00000105983	0.3277	ENSG00000115204
ENSG00000107341	0.327699	ENSG00000242732
ENSG00000159210	0.327697	ENSG00000171056
ENSG00000143420	0.327695	ENSG00000157445
ENSG00000072682	0.327695	ENSG00000276778
ENSG00000132603	0.327694	ENSG00000241973
ENSG00000132429	0.327693	ENSG00000158435
ENSG00000076826	0.327692	ENSG00000160318
ENSG00000076826	0.327692	ENSG00000198917
ENSG00000127445	0.327689	ENSG00000149925
ENSG00000070610	0.327689	ENSG00000160685
ENSG00000163171	0.327689	ENSG00000181631
ENSG00000134970	0.327689	ENSG00000266618
ENSG00000099840	0.327688	ENSG00000174744
ENSG00000130733	0.327687	ENSG00000132429
ENSG00000211645	0.327686	ENSG00000262874
ENSG00000233429	0.327685	ENSG00000253274
ENSG00000156787	0.327683	ENSG00000173200
ENSG00000172243	0.327683	ENSG00000196422
ENSG00000170604	0.327683	ENSG00000229806
ENSG00000149782	0.327682	ENSG00000183303
ENSG00000172216	0.327679	ENSG00000204482
ENSG00000100439	0.327679	ENSG00000243279
ENSG00000103264	0.327678	ENSG00000204946
ENSG00000170604	0.327676	ENSG00000281376
ENSG00000065243	0.327675	ENSG00000110723
ENSG00000112308	0.327675	ENSG00000179532
ENSG00000115128	0.327675	ENSG00000182004
ENSG00000163046	0.327673	ENSG00000165775
ENSG00000110536	0.327673	ENSG00000242258
ENSG00000129084	0.327672	ENSG00000152291
ENSG00000142538	0.327672	ENSG00000198598
ENSG00000111596	0.327671	ENSG00000163932
ENSG00000089737	0.327671	ENSG00000165655
ENSG00000112972	0.327669	ENSG00000145439
ENSG00000160208	0.327668	ENSG00000174514
ENSG00000118412	0.327667	ENSG00000137770
ENSG00000144893	0.327667	ENSG00000225194
ENSG00000168653	0.327666	ENSG00000179271
ENSG00000160293	0.327666	ENSG00000184730
ENSG00000174744	0.327666	ENSG00000186577
ENSG00000127445	0.327665	ENSG00000162739
ENSG00000114062	0.327665	ENSG00000224295
ENSG00000038427	0.327664	ENSG00000055208
ENSG00000092421	0.327664	ENSG00000125037
ENSG00000167705	0.327664	ENSG00000223828
ENSG00000060491	0.327662	ENSG00000093072
ENSG00000137970	0.327662	ENSG00000198618
ENSG00000111711	0.327661	ENSG00000117419
ENSG00000129562	0.327661	ENSG00000135390
ENSG00000116138	0.327658	ENSG00000145332
ENSG00000108622	0.327657	ENSG00000125629
ENSG00000107968	0.327657	ENSG00000169583
ENSG00000108819	0.327656	ENSG00000171960
ENSG00000140968	0.327656	ENSG00000198743
ENSG00000170191	0.327655	ENSG00000176155
ENSG00000105669	0.327655	ENSG00000197329
ENSG00000018869	0.327654	ENSG00000056972
ENSG00000131773	0.327653	ENSG00000166197
ENSG00000135390	0.327653	ENSG00000232824
ENSG00000065243	0.327652	ENSG00000270647
ENSG00000116747	0.327651	ENSG00000137074
ENSG00000143952	0.32765	ENSG00000215769
ENSG00000147118	0.327649	ENSG00000197608
ENSG00000116237	0.327647	ENSG00000152332
ENSG00000105401	0.327647	ENSG00000247626
ENSG00000107738	0.327646	ENSG00000163171
ENSG00000129484	0.327645	ENSG00000132153
ENSG00000125995	0.327645	ENSG00000211645
ENSG00000162144	0.327645	ENSG00000232931
ENSG00000104980	0.327644	ENSG00000198429
ENSG00000102760	0.327642	ENSG00000142583
ENSG00000073350	0.327642	ENSG00000176049
ENSG00000180884	0.327641	ENSG00000204304
ENSG00000028839	0.32764	ENSG00000070404
ENSG00000197301	0.32764	ENSG00000264538
ENSG00000100413	0.327639	ENSG00000112146
ENSG00000116209	0.327639	ENSG00000228594
ENSG00000067606	0.327638	ENSG00000105438
ENSG00000109113	0.327637	ENSG00000162433
ENSG00000133067	0.327636	ENSG00000148248
ENSG00000134108	0.327636	ENSG00000249437
ENSG00000114739	0.327635	ENSG00000213693
ENSG00000107175	0.327635	ENSG00000233093
ENSG00000104738	0.327634	ENSG00000145386
ENSG00000099795	0.327633	ENSG00000140264
ENSG00000116747	0.327632	ENSG00000230590
ENSG00000106009	0.327628	ENSG00000198113
ENSG00000111224	0.327628	ENSG00000265354
ENSG00000137522	0.327627	ENSG00000165775
ENSG00000140365	0.327626	ENSG00000177733
ENSG00000142405	0.327626	ENSG00000248333
ENSG00000056972	0.327625	ENSG00000103152
ENSG00000117411	0.327623	ENSG00000138134
ENSG00000107447	0.327622	ENSG00000223806
ENSG00000127922	0.327621	ENSG00000137522
ENSG00000152291	0.327621	ENSG00000212443
ENSG00000135018	0.327621	ENSG00000226705
ENSG00000104853	0.327621	ENSG00000264343
ENSG00000126790	0.32762	ENSG00000140557
ENSG00000091164	0.327619	ENSG00000172575
ENSG00000100526	0.327619	ENSG00000222051
ENSG00000171700	0.327618	ENSG00000242732
ENSG00000178498	0.327617	ENSG00000239911
ENSG00000070495	0.327615	ENSG00000099942
ENSG00000137343	0.327615	ENSG00000238227
ENSG00000123636	0.327613	ENSG00000157554
ENSG00000108774	0.327613	ENSG00000160293
ENSG00000186141	0.327613	ENSG00000187764
ENSG00000105229	0.327612	ENSG00000187555
ENSG00000127914	0.32761	ENSG00000178021
ENSG00000184840	0.327608	ENSG00000214182
ENSG00000120686	0.327607	ENSG00000177030
ENSG00000172336	0.327607	ENSG00000232388
ENSG00000160293	0.327606	ENSG00000176700
ENSG00000126895	0.327606	ENSG00000179241
ENSG00000134030	0.327605	ENSG00000188039
ENSG00000186575	0.327605	ENSG00000197747
ENSG00000029725	0.327604	ENSG00000119650
ENSG00000041988	0.327604	ENSG00000129625
ENSG00000132003	0.327604	ENSG00000214353
ENSG00000151702	0.327603	ENSG00000167978
ENSG00000087302	0.327602	ENSG00000139211
ENSG00000154582	0.327602	ENSG00000167770
ENSG00000080200	0.327601	ENSG00000164465
ENSG00000122642	0.3276	ENSG00000136492
ENSG00000155506	0.3276	ENSG00000178021
ENSG00000158435	0.327599	ENSG00000179796
ENSG00000146192	0.327597	ENSG00000167528
ENSG00000136867	0.327597	ENSG00000185905
ENSG00000087510	0.327596	ENSG00000125629
ENSG00000163596	0.327596	ENSG00000248283
ENSG00000124120	0.327595	ENSG00000148943
ENSG00000071205	0.327594	ENSG00000125868
ENSG00000133142	0.327594	ENSG00000258890
ENSG00000143198	0.327592	ENSG00000232824
ENSG00000067596	0.32759	ENSG00000132153
ENSG00000185236	0.32759	ENSG00000188522
ENSG00000111711	0.327589	ENSG00000182473
ENSG00000105514	0.327587	ENSG00000140406
ENSG00000134825	0.327584	ENSG00000165527
ENSG00000170365	0.327584	ENSG00000175097
ENSG00000166292	0.327584	ENSG00000184194
ENSG00000007264	0.327583	ENSG00000118513
ENSG00000130590	0.327583	ENSG00000166166
ENSG00000143420	0.327583	ENSG00000176714
ENSG00000135390	0.327583	ENSG00000214626
ENSG00000100151	0.327582	ENSG00000189136
ENSG00000185905	0.327582	ENSG00000230568
ENSG00000143951	0.327581	ENSG00000167257
ENSG00000064651	0.327581	ENSG00000235453
ENSG00000179950	0.32758	ENSG00000205755
ENSG00000215244	0.32758	ENSG00000226705
ENSG00000138617	0.32758	ENSG00000240322
ENSG00000019102	0.327579	ENSG00000109390
ENSG00000105556	0.327579	ENSG00000112249
ENSG00000114654	0.327578	ENSG00000264343
ENSG00000100523	0.327577	ENSG00000225401
ENSG00000077514	0.327575	ENSG00000134762
ENSG00000134769	0.327575	ENSG00000163380
ENSG00000116198	0.327572	ENSG00000177733
ENSG00000168066	0.327572	ENSG00000265727
ENSG00000078687	0.327571	ENSG00000178814
ENSG00000108094	0.327571	ENSG00000213341
ENSG00000136522	0.32757	ENSG00000136930
ENSG00000116793	0.327567	ENSG00000160563
ENSG00000161955	0.327567	ENSG00000169413
ENSG00000055070	0.327565	ENSG00000088992
ENSG00000163069	0.327564	ENSG00000187531
ENSG00000116871	0.327562	ENSG00000163918
ENSG00000102385	0.327561	ENSG00000119535
ENSG00000121807	0.32756	ENSG00000136040
ENSG00000162910	0.327558	ENSG00000169567
ENSG00000124786	0.327558	ENSG00000204822
ENSG00000143774	0.327557	ENSG00000151702
ENSG00000137094	0.327557	ENSG00000163960
ENSG00000109929	0.327557	ENSG00000171790
ENSG00000158019	0.327557	ENSG00000224870
ENSG00000143183	0.327556	ENSG00000147202
ENSG00000135392	0.327556	ENSG00000165821
ENSG00000120805	0.327556	ENSG00000168010
ENSG00000145332	0.327556	ENSG00000181274
ENSG00000104903	0.327555	ENSG00000105186
ENSG00000102543	0.327555	ENSG00000134815
ENSG00000131368	0.327554	ENSG00000136827
ENSG00000143195	0.327554	ENSG00000170919
ENSG00000232119	0.327554	ENSG00000277443
ENSG00000104320	0.327553	ENSG00000277149
ENSG00000101347	0.327552	ENSG00000172638
ENSG00000140365	0.327552	ENSG00000185627
ENSG00000106462	0.327551	ENSG00000123473
ENSG00000132963	0.327551	ENSG00000168288
ENSG00000131446	0.327551	ENSG00000181800
ENSG00000104866	0.327549	ENSG00000163154
ENSG00000122025	0.327547	ENSG00000142634
ENSG00000122705	0.327547	ENSG00000170191
ENSG00000108819	0.327547	ENSG00000183011
ENSG00000138172	0.327546	ENSG00000157445
ENSG00000226284	0.327546	ENSG00000264169
ENSG00000108309	0.327546	ENSG00000267750
ENSG00000092330	0.327545	ENSG00000146676
ENSG00000107897	0.327544	ENSG00000140284
ENSG00000011465	0.327544	ENSG00000168542
ENSG00000177565	0.327544	ENSG00000212443
ENSG00000090470	0.327543	ENSG00000134460
ENSG00000106526	0.327541	ENSG00000140943
ENSG00000173992	0.327541	ENSG00000189409
ENSG00000132153	0.327541	ENSG00000246334
ENSG00000130811	0.32754	ENSG00000224078
ENSG00000144843	0.32754	ENSG00000228278
ENSG00000160293	0.32754	ENSG00000252590
ENSG00000110987	0.327537	ENSG00000166349
ENSG00000168612	0.327537	ENSG00000177731
ENSG00000074266	0.327536	ENSG00000112695
ENSG00000159082	0.327534	ENSG00000175274
ENSG00000130725	0.327533	ENSG00000139211
ENSG00000103275	0.327532	ENSG00000188827
ENSG00000165671	0.327532	ENSG00000198920
ENSG00000161179	0.327532	ENSG00000204397
ENSG00000196954	0.327532	ENSG00000222937
ENSG00000102302	0.327532	ENSG00000229106
ENSG00000148943	0.327531	ENSG00000177565
ENSG00000146350	0.327531	ENSG00000196177
ENSG00000212443	0.32753	ENSG00000213563
ENSG00000141867	0.327528	ENSG00000173163
ENSG00000156787	0.327528	ENSG00000243811
ENSG00000120253	0.327527	ENSG00000168092
ENSG00000113300	0.327527	ENSG00000169193
ENSG00000088992	0.327526	ENSG00000149428
ENSG00000110446	0.327526	ENSG00000187446
ENSG00000100116	0.327525	ENSG00000129197
ENSG00000107929	0.327525	ENSG00000149657
ENSG00000109390	0.327525	ENSG00000161920
ENSG00000107738	0.327525	ENSG00000165655
ENSG00000069702	0.327525	ENSG00000168246
ENSG00000145247	0.327524	ENSG00000188522
ENSG00000100650	0.327523	ENSG00000141562
ENSG00000134283	0.327523	ENSG00000232487
ENSG00000140406	0.327522	ENSG00000142684
ENSG00000178814	0.327522	ENSG00000248283
ENSG00000129810	0.327522	ENSG00000280953
ENSG00000139211	0.32752	ENSG00000165995
ENSG00000145247	0.32752	ENSG00000198917
ENSG00000116095	0.327517	ENSG00000164919
ENSG00000181631	0.327517	ENSG00000186660
ENSG00000101347	0.327516	ENSG00000132670
ENSG00000115128	0.327516	ENSG00000139211
ENSG00000174600	0.327515	ENSG00000187650
ENSG00000112212	0.327514	ENSG00000215808
ENSG00000139726	0.327513	ENSG00000183726
ENSG00000127540	0.327513	ENSG00000186010
ENSG00000080845	0.327513	ENSG00000186603
ENSG00000087302	0.32751	ENSG00000119042
ENSG00000033327	0.327509	ENSG00000034713
ENSG00000116489	0.327509	ENSG00000174501
ENSG00000123124	0.327508	ENSG00000167207
ENSG00000237972	0.327507	ENSG00000245164
ENSG00000071205	0.327505	ENSG00000080822
ENSG00000189409	0.327505	ENSG00000198791
ENSG00000136630	0.327504	ENSG00000155158
ENSG00000138356	0.327504	ENSG00000180044
ENSG00000182518	0.327503	ENSG00000232119
ENSG00000120458	0.327502	ENSG00000159618
ENSG00000204392	0.3275	ENSG00000211645
ENSG00000171735	0.3275	ENSG00000236977
ENSG00000168374	0.327499	ENSG00000178385
ENSG00000169727	0.327499	ENSG00000236375
ENSG00000140044	0.327498	ENSG00000197622
ENSG00000119922	0.327496	ENSG00000177409
ENSG00000135605	0.327494	ENSG00000266074
ENSG00000160293	0.327491	ENSG00000234473
ENSG00000073331	0.327489	ENSG00000196876
ENSG00000110042	0.327488	ENSG00000232487
ENSG00000110042	0.327487	ENSG00000164039
ENSG00000099917	0.327487	ENSG00000198089
ENSG00000102401	0.327486	ENSG00000167272
ENSG00000163362	0.327485	ENSG00000188761
ENSG00000170604	0.327485	ENSG00000204209
ENSG00000143106	0.327484	ENSG00000175105
ENSG00000120594	0.327484	ENSG00000252590
ENSG00000211611	0.327483	ENSG00000211650
ENSG00000121481	0.327483	ENSG00000229456
ENSG00000112667	0.327481	ENSG00000135709
ENSG00000142405	0.327481	ENSG00000172638
ENSG00000123836	0.32748	ENSG00000125845
ENSG00000101901	0.32748	ENSG00000143951
ENSG00000104903	0.32748	ENSG00000145247
ENSG00000197136	0.32748	ENSG00000225222
ENSG00000106211	0.327478	ENSG00000160325
ENSG00000109762	0.327478	ENSG00000167491
ENSG00000108639	0.327477	ENSG00000169957
ENSG00000123472	0.327476	ENSG00000265354
ENSG00000071205	0.327474	ENSG00000131446
ENSG00000062822	0.327474	ENSG00000138463
ENSG00000116786	0.327474	ENSG00000170190
ENSG00000115073	0.327474	ENSG00000175175
ENSG00000209482	0.327473	ENSG00000256043
ENSG00000062650	0.327472	ENSG00000085117
ENSG00000134352	0.327472	ENSG00000157869
ENSG00000101425	0.327471	ENSG00000139631
ENSG00000133121	0.327471	ENSG00000198894
ENSG00000177731	0.327471	ENSG00000260032
ENSG00000105819	0.32747	ENSG00000163823
ENSG00000154370	0.32747	ENSG00000169220
ENSG00000121481	0.32747	ENSG00000238227
ENSG00000135040	0.327469	ENSG00000204392
ENSG00000126895	0.327468	ENSG00000159792
ENSG00000130733	0.327468	ENSG00000213654
ENSG00000089693	0.327465	ENSG00000178695
ENSG00000101347	0.327465	ENSG00000228887
ENSG00000181631	0.327465	ENSG00000232587
ENSG00000101695	0.327465	ENSG00000248487
ENSG00000106052	0.327463	ENSG00000126581
ENSG00000107341	0.327463	ENSG00000157992
ENSG00000101290	0.327463	ENSG00000167595
ENSG00000127530	0.327462	ENSG00000171861
ENSG00000160957	0.327462	ENSG00000174744
ENSG00000121807	0.327461	ENSG00000133561
ENSG00000125037	0.327461	ENSG00000204220
ENSG00000119915	0.32746	ENSG00000120215
ENSG00000204209	0.327459	ENSG00000204438
ENSG00000070371	0.327458	ENSG00000111696
ENSG00000090470	0.327458	ENSG00000163154
ENSG00000076382	0.327458	ENSG00000183955
ENSG00000182885	0.327458	ENSG00000224940
ENSG00000084774	0.327457	ENSG00000121057
ENSG00000107175	0.327457	ENSG00000131771
ENSG00000122694	0.327457	ENSG00000155506
ENSG00000182568	0.327454	ENSG00000198258
ENSG00000113140	0.327454	ENSG00000259207
ENSG00000070031	0.327453	ENSG00000124942
ENSG00000011405	0.327452	ENSG00000078747
ENSG00000123009	0.327451	ENSG00000281376
ENSG00000142197	0.327448	ENSG00000277972
ENSG00000127334	0.327447	ENSG00000198642
ENSG00000197024	0.327447	ENSG00000224078
ENSG00000023608	0.327446	ENSG00000089195
ENSG00000178695	0.327445	ENSG00000280080
ENSG00000014138	0.327444	ENSG00000070047
ENSG00000066923	0.327444	ENSG00000124356
ENSG00000109381	0.327444	ENSG00000204209
ENSG00000043093	0.327443	ENSG00000167323
ENSG00000064687	0.327443	ENSG00000169359
ENSG00000092421	0.327442	ENSG00000143376
ENSG00000117691	0.327441	ENSG00000129559
ENSG00000095303	0.327439	ENSG00000140992
ENSG00000129084	0.327439	ENSG00000235917
ENSG00000124214	0.327438	ENSG00000167216
ENSG00000141560	0.327437	ENSG00000153975
ENSG00000131043	0.327437	ENSG00000157657
ENSG00000139211	0.327436	ENSG00000161920
ENSG00000135749	0.327436	ENSG00000187240
ENSG00000241120	0.327436	ENSG00000252010
ENSG00000063176	0.327435	ENSG00000167766
ENSG00000128604	0.327435	ENSG00000182557
ENSG00000120805	0.327435	ENSG00000231607
ENSG00000203760	0.327434	ENSG00000204619
ENSG00000099956	0.327432	ENSG00000166532
ENSG00000214253	0.327431	ENSG00000264343
ENSG00000177981	0.32743	ENSG00000206732
ENSG00000087302	0.327427	ENSG00000093000
ENSG00000104880	0.327427	ENSG00000138663
ENSG00000139572	0.327427	ENSG00000165168
ENSG00000102554	0.327426	ENSG00000235865
ENSG00000089737	0.327425	ENSG00000173163
ENSG00000111642	0.327425	ENSG00000240454
ENSG00000103091	0.327422	ENSG00000120616
ENSG00000008086	0.327422	ENSG00000159082
ENSG00000161057	0.327421	ENSG00000167978
ENSG00000071626	0.32742	ENSG00000165959
ENSG00000126746	0.327419	ENSG00000149639
ENSG00000079462	0.327418	ENSG00000124562
ENSG00000254879	0.327417	ENSG00000272469
ENSG00000102302	0.327416	ENSG00000146830
ENSG00000137522	0.327416	ENSG00000204482
ENSG00000176463	0.327414	ENSG00000177663
ENSG00000105514	0.327413	ENSG00000134283
ENSG00000067955	0.327412	ENSG00000148110
ENSG00000136826	0.327412	ENSG00000224383
ENSG00000104081	0.327411	ENSG00000185215
ENSG00000152767	0.327411	ENSG00000213654
ENSG00000232373	0.327411	ENSG00000258730
ENSG00000108439	0.32741	ENSG00000138785
ENSG00000179361	0.32741	ENSG00000180354
ENSG00000082074	0.32741	ENSG00000237476
ENSG00000129084	0.327405	ENSG00000165775
ENSG00000109390	0.327404	ENSG00000184840
ENSG00000163235	0.327404	ENSG00000187736
ENSG00000114745	0.327403	ENSG00000276293
ENSG00000100116	0.327402	ENSG00000186010
ENSG00000120594	0.327402	ENSG00000230184
ENSG00000116685	0.3274	ENSG00000169764
ENSG00000163597	0.3274	ENSG00000236863
ENSG00000119707	0.327399	ENSG00000151623
ENSG00000116985	0.327399	ENSG00000152291
ENSG00000134825	0.327398	ENSG00000211949
ENSG00000136492	0.327398	ENSG00000266074
ENSG00000101439	0.327397	ENSG00000136490
ENSG00000109920	0.327396	ENSG00000140320
ENSG00000140836	0.327396	ENSG00000141480
ENSG00000073921	0.327395	ENSG00000079332
ENSG00000104866	0.327395	ENSG00000198498
ENSG00000146830	0.327392	ENSG00000242175
ENSG00000014138	0.327391	ENSG00000167595
ENSG00000135999	0.32739	ENSG00000251562
ENSG00000125975	0.327389	ENSG00000211850
ENSG00000000419	0.327387	ENSG00000116752
ENSG00000136811	0.327386	ENSG00000197841
ENSG00000117625	0.327384	ENSG00000143434
ENSG00000089902	0.327384	ENSG00000170049
ENSG00000100364	0.327382	ENSG00000118855
ENSG00000165959	0.327381	ENSG00000230399
ENSG00000138134	0.32738	ENSG00000184900
ENSG00000101901	0.327379	ENSG00000163428
ENSG00000115808	0.327379	ENSG00000173889
ENSG00000064651	0.327378	ENSG00000198113
ENSG00000138433	0.327377	ENSG00000152409
ENSG00000073536	0.327377	ENSG00000159199
ENSG00000127578	0.327377	ENSG00000186767
ENSG00000042753	0.327377	ENSG00000197324
ENSG00000114013	0.327376	ENSG00000120594
ENSG00000100365	0.327376	ENSG00000278090
ENSG00000071626	0.327375	ENSG00000144909
ENSG00000162144	0.327375	ENSG00000165175
ENSG00000134247	0.327375	ENSG00000170458
ENSG00000228763	0.327374	ENSG00000232824
ENSG00000154743	0.327373	ENSG00000164182
ENSG00000136167	0.327372	ENSG00000183734
ENSG00000105819	0.327371	ENSG00000111642
ENSG00000087494	0.327371	ENSG00000206746
ENSG00000117569	0.32737	ENSG00000146373
ENSG00000139697	0.32737	ENSG00000177410
ENSG00000105516	0.327369	ENSG00000139211
ENSG00000159496	0.327368	ENSG00000189180
ENSG00000084090	0.327366	ENSG00000125629
ENSG00000065243	0.327366	ENSG00000162227
ENSG00000138663	0.327366	ENSG00000214626
ENSG00000104903	0.327365	ENSG00000112212
ENSG00000125962	0.327364	ENSG00000214688
ENSG00000084090	0.327363	ENSG00000197471
ENSG00000117862	0.327361	ENSG00000179010
ENSG00000117682	0.327361	ENSG00000196588
ENSG00000117450	0.327361	ENSG00000251474
ENSG00000070886	0.327359	ENSG00000122687
ENSG00000087494	0.327359	ENSG00000226688
ENSG00000106714	0.327358	ENSG00000146094
ENSG00000164975	0.327358	ENSG00000179796
ENSG00000101336	0.327358	ENSG00000184992
ENSG00000116209	0.327356	ENSG00000170604
ENSG00000158850	0.327356	ENSG00000172375
ENSG00000137504	0.327355	ENSG00000159210
ENSG00000133063	0.327354	ENSG00000157388
ENSG00000198113	0.327353	ENSG00000232824
ENSG00000103351	0.327352	ENSG00000135720
ENSG00000116580	0.327351	ENSG00000173273
ENSG00000124942	0.32735	ENSG00000143434
ENSG00000143815	0.32735	ENSG00000170310
ENSG00000031081	0.32735	ENSG00000198951
ENSG00000132429	0.32735	ENSG00000242732
ENSG00000145247	0.327349	ENSG00000181800
ENSG00000107443	0.327348	ENSG00000198429
ENSG00000110723	0.327347	ENSG00000137947
ENSG00000101695	0.327347	ENSG00000153283
ENSG00000134014	0.327347	ENSG00000159363
ENSG00000196262	0.327346	ENSG00000212443
ENSG00000168612	0.327346	ENSG00000224078
ENSG00000222051	0.327346	ENSG00000229106
ENSG00000125629	0.327345	ENSG00000136485
ENSG00000233429	0.327344	ENSG00000259291
ENSG00000166128	0.327343	ENSG00000204439
ENSG00000143674	0.327342	ENSG00000160959
ENSG00000115091	0.32734	ENSG00000170458
ENSG00000101916	0.327338	ENSG00000107738
ENSG00000123268	0.327337	ENSG00000186625
ENSG00000130193	0.327336	ENSG00000151360
ENSG00000132676	0.327335	ENSG00000211644
ENSG00000136111	0.327335	ENSG00000235257
ENSG00000109390	0.327334	ENSG00000167515
ENSG00000138663	0.327334	ENSG00000178719
ENSG00000115109	0.327333	ENSG00000178988
ENSG00000131269	0.327333	ENSG00000198089
ENSG00000105088	0.327331	ENSG00000176024
ENSG00000100151	0.327329	ENSG00000147471
ENSG00000129562	0.327328	ENSG00000164919
ENSG00000149357	0.327328	ENSG00000185753
ENSG00000184205	0.327327	ENSG00000198932
ENSG00000102302	0.327325	ENSG00000147133
ENSG00000100055	0.327325	ENSG00000162601
ENSG00000120594	0.327325	ENSG00000171700
ENSG00000130005	0.327325	ENSG00000230590
ENSG00000111224	0.327324	ENSG00000127530
ENSG00000163701	0.327324	ENSG00000179240
ENSG00000128789	0.327324	ENSG00000234473
ENSG00000121579	0.327323	ENSG00000151623
ENSG00000102221	0.32732	ENSG00000139083
ENSG00000099956	0.327318	ENSG00000179010
ENSG00000143376	0.327318	ENSG00000197930
ENSG00000160325	0.327317	ENSG00000178982
ENSG00000043514	0.327316	ENSG00000116701
ENSG00000104343	0.327316	ENSG00000159433
ENSG00000103351	0.327313	ENSG00000252391
ENSG00000070886	0.327312	ENSG00000137522
ENSG00000023191	0.327312	ENSG00000204519
ENSG00000100558	0.327311	ENSG00000153283
ENSG00000138468	0.32731	ENSG00000163823
ENSG00000186767	0.32731	ENSG00000197747
ENSG00000099783	0.32731	ENSG00000251739
ENSG00000157869	0.327309	ENSG00000169410
ENSG00000111424	0.327308	ENSG00000167978
ENSG00000112695	0.327307	ENSG00000129084
ENSG00000137055	0.327306	ENSG00000164190
ENSG00000144677	0.327305	ENSG00000179922
ENSG00000014919	0.327305	ENSG00000262874
ENSG00000122694	0.327304	ENSG00000244230
ENSG00000199436	0.327302	ENSG00000241468
ENSG00000174501	0.327302	ENSG00000272767
ENSG00000116903	0.3273	ENSG00000170619
ENSG00000204822	0.3273	ENSG00000232442
ENSG00000132286	0.327299	ENSG00000233186
ENSG00000104866	0.327297	ENSG00000136935
ENSG00000164220	0.327294	ENSG00000175782
ENSG00000064652	0.327293	ENSG00000110429
ENSG00000115762	0.327293	ENSG00000166902
ENSG00000107185	0.327292	ENSG00000164221
ENSG00000019102	0.327292	ENSG00000175455
ENSG00000212402	0.327292	ENSG00000281183
ENSG00000111424	0.327291	ENSG00000186010
ENSG00000102970	0.327291	ENSG00000267590
ENSG00000134058	0.327289	ENSG00000215808
ENSG00000197329	0.327285	ENSG00000205730
ENSG00000197329	0.327285	ENSG00000214530
ENSG00000142065	0.327284	ENSG00000164751
ENSG00000136869	0.327283	ENSG00000138617
ENSG00000204220	0.327283	ENSG00000235453
ENSG00000143198	0.327282	ENSG00000160293
ENSG00000125962	0.327282	ENSG00000227195
ENSG00000120693	0.327281	ENSG00000169442
ENSG00000184730	0.327281	ENSG00000256188
ENSG00000104903	0.32728	ENSG00000135636
ENSG00000111361	0.327278	ENSG00000119042
ENSG00000073861	0.327277	ENSG00000140859
ENSG00000065243	0.327277	ENSG00000227195
ENSG00000099783	0.327276	ENSG00000136732
ENSG00000228278	0.327276	ENSG00000262943
ENSG00000149930	0.327275	ENSG00000235453
ENSG00000168802	0.327273	ENSG00000197183
ENSG00000149308	0.327271	ENSG00000167985
ENSG00000145708	0.32727	ENSG00000164116
ENSG00000103037	0.32727	ENSG00000227372
ENSG00000123009	0.327269	ENSG00000127914
ENSG00000104866	0.327269	ENSG00000163823
ENSG00000081154	0.327269	ENSG00000170191
ENSG00000174715	0.327268	ENSG00000262874
ENSG00000071626	0.327268	ENSG00000265727
ENSG00000101916	0.327267	ENSG00000120686
ENSG00000167984	0.327267	ENSG00000172508
ENSG00000137486	0.327266	ENSG00000156299
ENSG00000105669	0.327264	ENSG00000204472
ENSG00000105298	0.327262	ENSG00000164403
ENSG00000188277	0.32726	ENSG00000188997
ENSG00000197566	0.32726	ENSG00000213995
ENSG00000125962	0.327259	ENSG00000138663
ENSG00000129116	0.327258	ENSG00000137563
ENSG00000196923	0.327258	ENSG00000198346
ENSG00000197629	0.327256	ENSG00000207721
ENSG00000160325	0.327255	ENSG00000169567
ENSG00000124151	0.327254	ENSG00000162437
ENSG00000073008	0.327253	ENSG00000074964
ENSG00000108622	0.327253	ENSG00000171056
ENSG00000187994	0.327252	ENSG00000268144
ENSG00000089094	0.327251	ENSG00000158716
ENSG00000108439	0.327251	ENSG00000176087
ENSG00000115325	0.32725	ENSG00000138757
ENSG00000162739	0.32725	ENSG00000246334
ENSG00000176390	0.327249	ENSG00000199733
ENSG00000138617	0.327249	ENSG00000277443
ENSG00000091436	0.327248	ENSG00000183087
ENSG00000141873	0.327248	ENSG00000196407
ENSG00000222051	0.327248	ENSG00000232587
ENSG00000083168	0.327247	ENSG00000168228
ENSG00000148943	0.327247	ENSG00000188167
ENSG00000090971	0.327247	ENSG00000204300
ENSG00000065243	0.327246	ENSG00000165168
ENSG00000169413	0.327246	ENSG00000171303
ENSG00000115526	0.327246	ENSG00000179361
ENSG00000133805	0.327246	ENSG00000188026
ENSG00000154122	0.327244	ENSG00000172292
ENSG00000120594	0.327244	ENSG00000197329
ENSG00000049541	0.327243	ENSG00000148335
ENSG00000106012	0.327243	ENSG00000181896
ENSG00000082074	0.327242	ENSG00000100410
ENSG00000067596	0.327242	ENSG00000127530
ENSG00000105983	0.327242	ENSG00000167978
ENSG00000010803	0.327242	ENSG00000185158
ENSG00000168612	0.327242	ENSG00000197747
ENSG00000105778	0.327241	ENSG00000117569
ENSG00000138131	0.32724	ENSG00000145247
ENSG00000149930	0.327239	ENSG00000163154
ENSG00000163541	0.327239	ENSG00000185291
ENSG00000149932	0.327239	ENSG00000232587
ENSG00000180448	0.327239	ENSG00000249784
ENSG00000136169	0.327235	ENSG00000169413
ENSG00000079263	0.327234	ENSG00000144824
ENSG00000100410	0.327234	ENSG00000167515
ENSG00000142512	0.327234	ENSG00000264343
ENSG00000052841	0.327233	ENSG00000174405
ENSG00000152767	0.327233	ENSG00000229806
ENSG00000225419	0.327232	ENSG00000242028
ENSG00000171097	0.327231	ENSG00000236184
ENSG00000134283	0.32723	ENSG00000142405
ENSG00000117862	0.32723	ENSG00000150316
ENSG00000020633	0.32723	ENSG00000163590
ENSG00000028137	0.32723	ENSG00000213445
ENSG00000053254	0.327229	ENSG00000163788
ENSG00000134690	0.327227	ENSG00000146670
ENSG00000141469	0.327226	ENSG00000157216
ENSG00000134780	0.327225	ENSG00000137831
ENSG00000226801	0.327225	ENSG00000228594
ENSG00000136167	0.327224	ENSG00000204209
ENSG00000163104	0.327223	ENSG00000186047
ENSG00000063244	0.327222	ENSG00000104529
ENSG00000139211	0.327222	ENSG00000166925
ENSG00000188295	0.327221	ENSG00000233217
ENSG00000111640	0.32722	ENSG00000171492
ENSG00000103353	0.32722	ENSG00000173786
ENSG00000019102	0.327219	ENSG00000164114
ENSG00000069493	0.327218	ENSG00000165071
ENSG00000146476	0.327217	ENSG00000180964
ENSG00000162437	0.327216	ENSG00000169926
ENSG00000143862	0.327215	ENSG00000237476
ENSG00000142405	0.327215	ENSG00000258485
ENSG00000163704	0.327214	ENSG00000211949
ENSG00000108561	0.327213	ENSG00000141642
ENSG00000126821	0.327212	ENSG00000213741
ENSG00000113384	0.327211	ENSG00000167005
ENSG00000074319	0.327209	ENSG00000126062
ENSG00000135365	0.327209	ENSG00000181904
ENSG00000069329	0.327208	ENSG00000169919
ENSG00000165168	0.327208	ENSG00000215808
ENSG00000178498	0.327208	ENSG00000234473
ENSG00000121067	0.327207	ENSG00000197372
ENSG00000129559	0.327206	ENSG00000158473
ENSG00000141480	0.327206	ENSG00000174928
ENSG00000105669	0.327204	ENSG00000178498
ENSG00000134030	0.327203	ENSG00000171953
ENSG00000100448	0.327203	ENSG00000175707
ENSG00000169925	0.327203	ENSG00000198113
ENSG00000166181	0.327203	ENSG00000213190
ENSG00000145916	0.327201	ENSG00000228649
ENSG00000108561	0.3272	ENSG00000147677
ENSG00000121807	0.327199	ENSG00000170967
ENSG00000110536	0.327198	ENSG00000149657
ENSG00000136867	0.327198	ENSG00000155016
ENSG00000110811	0.327198	ENSG00000184675
ENSG00000160131	0.327197	ENSG00000162144
ENSG00000235863	0.327197	ENSG00000251474
ENSG00000081923	0.327194	ENSG00000185905
ENSG00000119335	0.32719	ENSG00000120616
ENSG00000100938	0.32719	ENSG00000198874
ENSG00000150540	0.327189	ENSG00000171940
ENSG00000130768	0.327188	ENSG00000159210
ENSG00000126070	0.327188	ENSG00000185900
ENSG00000120318	0.327188	ENSG00000197329
ENSG00000120693	0.327186	ENSG00000229106
ENSG00000075702	0.327185	ENSG00000093167
ENSG00000107833	0.327184	ENSG00000196182
ENSG00000177106	0.327183	ENSG00000262874
ENSG00000114956	0.327181	ENSG00000119929
ENSG00000119953	0.327181	ENSG00000163359
ENSG00000092421	0.327181	ENSG00000186767
ENSG00000112851	0.32718	ENSG00000116747
ENSG00000173992	0.327178	ENSG00000244462
ENSG00000139433	0.327177	ENSG00000219146
ENSG00000049541	0.327175	ENSG00000143420
ENSG00000198934	0.327175	ENSG00000214530
ENSG00000167850	0.327175	ENSG00000238795
ENSG00000100410	0.327174	ENSG00000164114
ENSG00000163046	0.327173	ENSG00000228594
ENSG00000166189	0.327173	ENSG00000231721
ENSG00000228887	0.327173	ENSG00000270230
ENSG00000011007	0.327167	ENSG00000131242
ENSG00000139537	0.327167	ENSG00000211801
ENSG00000146192	0.327167	ENSG00000224383
ENSG00000120318	0.327165	ENSG00000154582
ENSG00000143390	0.327165	ENSG00000166507
ENSG00000142405	0.327165	ENSG00000196189
ENSG00000073861	0.327164	ENSG00000235763
ENSG00000114331	0.327163	ENSG00000197603
ENSG00000158163	0.327162	ENSG00000184292
ENSG00000067955	0.327161	ENSG00000123472
ENSG00000113732	0.327161	ENSG00000213979
ENSG00000051128	0.32716	ENSG00000110880
ENSG00000134970	0.327159	ENSG00000247077
ENSG00000085274	0.327158	ENSG00000160211
ENSG00000081154	0.327157	ENSG00000162999
ENSG00000160131	0.327156	ENSG00000228861
ENSG00000081760	0.327154	ENSG00000121067
ENSG00000147133	0.327154	ENSG00000171700
ENSG00000135736	0.327152	ENSG00000241685
ENSG00000151702	0.327151	ENSG00000242732
ENSG00000172888	0.32715	ENSG00000175455
ENSG00000101421	0.32715	ENSG00000188295
ENSG00000132670	0.32715	ENSG00000223828
ENSG00000143198	0.32715	ENSG00000246334
ENSG00000129562	0.327149	ENSG00000203760
ENSG00000131174	0.327148	ENSG00000244230
ENSG00000023041	0.327147	ENSG00000173040
ENSG00000080802	0.327144	ENSG00000100629
ENSG00000101421	0.327142	ENSG00000132464
ENSG00000130598	0.327141	ENSG00000142347
ENSG00000119777	0.32714	ENSG00000120913
ENSG00000165240	0.32714	ENSG00000279066
ENSG00000177051	0.327139	ENSG00000185591
ENSG00000176597	0.327139	ENSG00000214717
ENSG00000213137	0.327138	ENSG00000214626
ENSG00000197136	0.327138	ENSG00000219146
ENSG00000188771	0.327138	ENSG00000275549
ENSG00000136891	0.327137	ENSG00000197043
ENSG00000105810	0.327137	ENSG00000205978
ENSG00000008324	0.327136	ENSG00000055211
ENSG00000145626	0.327136	ENSG00000268849
ENSG00000180354	0.327135	ENSG00000278023
ENSG00000152380	0.327134	ENSG00000204791
ENSG00000124562	0.327133	ENSG00000142168
ENSG00000167850	0.327133	ENSG00000197714
ENSG00000064932	0.327132	ENSG00000107554
ENSG00000066926	0.327131	ENSG00000100916
ENSG00000120616	0.327131	ENSG00000158552
ENSG00000166822	0.327131	ENSG00000183726
ENSG00000082512	0.32713	ENSG00000136802
ENSG00000134247	0.32713	ENSG00000136826
ENSG00000108551	0.32713	ENSG00000154723
ENSG00000074266	0.32713	ENSG00000263941
ENSG00000204220	0.327129	ENSG00000232912
ENSG00000090470	0.327128	ENSG00000233429
ENSG00000075218	0.327126	ENSG00000122641
ENSG00000134873	0.327126	ENSG00000162367
ENSG00000136869	0.327126	ENSG00000166170
ENSG00000082512	0.327126	ENSG00000204706
ENSG00000135390	0.327125	ENSG00000204103
ENSG00000069956	0.327125	ENSG00000274020
ENSG00000152767	0.327124	ENSG00000165775
ENSG00000142192	0.327123	ENSG00000204438
ENSG00000175727	0.327123	ENSG00000250151
ENSG00000100632	0.327122	ENSG00000104894
ENSG00000114853	0.327122	ENSG00000197629
ENSG00000137462	0.327122	ENSG00000253797
ENSG00000228816	0.327121	ENSG00000245148
ENSG00000131116	0.327119	ENSG00000221946
ENSG00000105221	0.327117	ENSG00000119953
ENSG00000087302	0.327116	ENSG00000159579
ENSG00000086504	0.327113	ENSG00000183475
ENSG00000151846	0.327113	ENSG00000250182
ENSG00000063127	0.327112	ENSG00000173638
ENSG00000126821	0.327112	ENSG00000252590
ENSG00000076351	0.327111	ENSG00000164610
ENSG00000198937	0.327111	ENSG00000242574
ENSG00000197471	0.327111	ENSG00000265354
ENSG00000107611	0.32711	ENSG00000112659
ENSG00000170871	0.32711	ENSG00000171453
ENSG00000119689	0.32711	ENSG00000204482
ENSG00000149679	0.327109	ENSG00000167077
ENSG00000107874	0.327109	ENSG00000186517
ENSG00000101347	0.327108	ENSG00000161179
ENSG00000141562	0.327108	ENSG00000233217
ENSG00000130522	0.327108	ENSG00000253770
ENSG00000123094	0.327105	ENSG00000149932
ENSG00000111275	0.327104	ENSG00000172183
ENSG00000067829	0.327103	ENSG00000116747
ENSG00000178021	0.327103	ENSG00000232487
ENSG00000135439	0.327102	ENSG00000233056
ENSG00000072135	0.327101	ENSG00000138131
ENSG00000114013	0.327101	ENSG00000167770
ENSG00000158850	0.327101	ENSG00000188277
ENSG00000084090	0.3271	ENSG00000240454
ENSG00000051620	0.327099	ENSG00000165178
ENSG00000076242	0.327099	ENSG00000168476
ENSG00000235109	0.327098	ENSG00000244437
ENSG00000164919	0.327098	ENSG00000280080
ENSG00000116489	0.327097	ENSG00000177030
ENSG00000070495	0.327096	ENSG00000127334
ENSG00000118961	0.327095	ENSG00000185669
ENSG00000108813	0.327095	ENSG00000272146
ENSG00000081019	0.327094	ENSG00000105669
ENSG00000115159	0.327092	ENSG00000148180
ENSG00000135473	0.327092	ENSG00000176624
ENSG00000127334	0.327092	ENSG00000183475
ENSG00000183475	0.327092	ENSG00000196850
ENSG00000161654	0.327092	ENSG00000197471
ENSG00000134242	0.327092	ENSG00000201544
ENSG00000164258	0.327091	ENSG00000215808
ENSG00000173728	0.327091	ENSG00000243406
ENSG00000135439	0.327089	ENSG00000214182
ENSG00000116852	0.327089	ENSG00000273820
ENSG00000099995	0.327088	ENSG00000220494
ENSG00000173040	0.327087	ENSG00000178982
ENSG00000120318	0.327087	ENSG00000244642
ENSG00000125386	0.327086	ENSG00000182872
ENSG00000100028	0.327086	ENSG00000203760
ENSG00000109436	0.327085	ENSG00000124313
ENSG00000120318	0.327085	ENSG00000197471
ENSG00000134627	0.327083	ENSG00000163155
ENSG00000064651	0.327083	ENSG00000164919
ENSG00000226243	0.327083	ENSG00000243964
ENSG00000148943	0.32708	ENSG00000165168
ENSG00000105717	0.32708	ENSG00000173992
ENSG00000051180	0.32708	ENSG00000183475
ENSG00000116747	0.32708	ENSG00000266187
ENSG00000101911	0.327079	ENSG00000214279
ENSG00000174891	0.327079	ENSG00000229325
ENSG00000103502	0.327077	ENSG00000153179
ENSG00000161920	0.327077	ENSG00000166822
ENSG00000127990	0.327075	ENSG00000166925
ENSG00000189409	0.327074	ENSG00000197329
ENSG00000170142	0.327073	ENSG00000214530
ENSG00000116747	0.327072	ENSG00000158864
ENSG00000078487	0.327071	ENSG00000119661
ENSG00000116667	0.327071	ENSG00000232434
ENSG00000058866	0.32707	ENSG00000141480
ENSG00000178982	0.32707	ENSG00000222051
ENSG00000108551	0.327069	ENSG00000117862
ENSG00000108405	0.327069	ENSG00000157554
ENSG00000120318	0.327069	ENSG00000180448
ENSG00000177917	0.327069	ENSG00000184194
ENSG00000143674	0.327068	ENSG00000205609
ENSG00000110042	0.327068	ENSG00000248333
ENSG00000102145	0.327066	ENSG00000231378
ENSG00000112335	0.327063	ENSG00000204370
ENSG00000043039	0.327062	ENSG00000127511
ENSG00000105671	0.327061	ENSG00000172845
ENSG00000099341	0.327061	ENSG00000177410
ENSG00000116095	0.327059	ENSG00000166471
ENSG00000185236	0.327059	ENSG00000215808
ENSG00000159147	0.327056	ENSG00000254633
ENSG00000043514	0.327055	ENSG00000178567
ENSG00000188822	0.327053	ENSG00000235621
ENSG00000118507	0.327053	ENSG00000243290
ENSG00000111224	0.327051	ENSG00000133574
ENSG00000178789	0.32705	ENSG00000211966
ENSG00000114503	0.32705	ENSG00000214626
ENSG00000101911	0.327049	ENSG00000104880
ENSG00000100823	0.327049	ENSG00000158473
ENSG00000105514	0.327049	ENSG00000160948
ENSG00000163697	0.327048	ENSG00000276778
ENSG00000137462	0.327047	ENSG00000171115
ENSG00000077152	0.327046	ENSG00000109536
ENSG00000104980	0.327046	ENSG00000161057
ENSG00000161526	0.327046	ENSG00000212402
ENSG00000150403	0.327045	ENSG00000163046
ENSG00000145247	0.327043	ENSG00000164975
ENSG00000124074	0.327043	ENSG00000170801
ENSG00000160959	0.327043	ENSG00000177565
ENSG00000100345	0.327042	ENSG00000225217
ENSG00000165995	0.327042	ENSG00000252590
ENSG00000146670	0.327037	ENSG00000204791
ENSG00000120256	0.327036	ENSG00000127990
ENSG00000130598	0.327036	ENSG00000136169
ENSG00000104853	0.327036	ENSG00000140030
ENSG00000082074	0.327036	ENSG00000228097
ENSG00000122694	0.327035	ENSG00000178695
ENSG00000136867	0.327034	ENSG00000179240
ENSG00000127946	0.327034	ENSG00000211787
ENSG00000105514	0.327033	ENSG00000123472
ENSG00000175416	0.327033	ENSG00000198830
ENSG00000144407	0.327032	ENSG00000173992
ENSG00000125962	0.327031	ENSG00000139211
ENSG00000124562	0.327031	ENSG00000152291
ENSG00000149196	0.32703	ENSG00000281183
ENSG00000139641	0.327029	ENSG00000179796
ENSG00000105370	0.327029	ENSG00000235641
ENSG00000052749	0.327028	ENSG00000228570
ENSG00000110723	0.327028	ENSG00000248333
ENSG00000186575	0.327027	ENSG00000242887
ENSG00000083444	0.327026	ENSG00000096996
ENSG00000158470	0.327026	ENSG00000196876
ENSG00000180992	0.327026	ENSG00000204392
ENSG00000138593	0.327025	ENSG00000175265
ENSG00000091436	0.327024	ENSG00000185905
ENSG00000122694	0.327022	ENSG00000162144
ENSG00000115762	0.327021	ENSG00000164758
ENSG00000170458	0.327021	ENSG00000189159
ENSG00000137265	0.32702	ENSG00000170482
ENSG00000099795	0.327019	ENSG00000105514
ENSG00000140284	0.327019	ENSG00000172725
ENSG00000177556	0.327019	ENSG00000225405
ENSG00000071205	0.327018	ENSG00000106078
ENSG00000170075	0.327017	ENSG00000213448
ENSG00000108819	0.327016	ENSG00000134243
ENSG00000160685	0.327016	ENSG00000164086
ENSG00000129158	0.327016	ENSG00000211950
ENSG00000099308	0.327015	ENSG00000169252
ENSG00000166197	0.327015	ENSG00000204209
ENSG00000116478	0.327014	ENSG00000268804
ENSG00000120256	0.327013	ENSG00000134247
ENSG00000129128	0.327013	ENSG00000139921
ENSG00000099341	0.327012	ENSG00000106305
ENSG00000074621	0.327009	ENSG00000146776
ENSG00000099219	0.327009	ENSG00000159899
ENSG00000104903	0.327009	ENSG00000170310
ENSG00000099795	0.327009	ENSG00000171960
ENSG00000204482	0.327009	ENSG00000213654
ENSG00000151835	0.327008	ENSG00000163807
ENSG00000152767	0.327008	ENSG00000185361
ENSG00000075340	0.327008	ENSG00000198663
ENSG00000078900	0.327007	ENSG00000251441
ENSG00000211796	0.327005	ENSG00000213741
ENSG00000101342	0.327002	ENSG00000101421
ENSG00000101347	0.327002	ENSG00000183688
ENSG00000188033	0.327002	ENSG00000198730
ENSG00000169884	0.327002	ENSG00000241755
ENSG00000197629	0.327002	ENSG00000242574
ENSG00000063127	0.327001	ENSG00000243943
ENSG00000116095	0.327	ENSG00000169221
ENSG00000099942	0.326998	ENSG00000204011
ENSG00000163251	0.326997	ENSG00000241685
ENSG00000126821	0.326997	ENSG00000252010
ENSG00000143106	0.326996	ENSG00000164220
ENSG00000107929	0.326996	ENSG00000174106
ENSG00000010803	0.326995	ENSG00000140848
ENSG00000099795	0.326995	ENSG00000149932
ENSG00000066422	0.326993	ENSG00000164220
ENSG00000135636	0.326992	ENSG00000165025
ENSG00000076382	0.326991	ENSG00000176105
ENSG00000181800	0.32699	ENSG00000197136
ENSG00000145332	0.32699	ENSG00000204482
ENSG00000125991	0.326989	ENSG00000243609
ENSG00000279078	0.326989	ENSG00000280543
ENSG00000071655	0.326988	ENSG00000074266
ENSG00000150316	0.326987	ENSG00000188243
ENSG00000050767	0.326986	ENSG00000140450
ENSG00000213213	0.326985	ENSG00000278768
ENSG00000064763	0.326984	ENSG00000176105
ENSG00000112877	0.326983	ENSG00000166925
ENSG00000232587	0.326983	ENSG00000234473
ENSG00000158435	0.326981	ENSG00000167978
ENSG00000125629	0.326981	ENSG00000178222
ENSG00000126768	0.326978	ENSG00000241120
ENSG00000170385	0.326976	ENSG00000180098
ENSG00000172216	0.326976	ENSG00000233056
ENSG00000110042	0.326976	ENSG00000265727
ENSG00000126698	0.326972	ENSG00000154370
ENSG00000160957	0.326972	ENSG00000198522
ENSG00000104866	0.326972	ENSG00000271601
ENSG00000142687	0.326971	ENSG00000188612
ENSG00000110536	0.32697	ENSG00000213445
ENSG00000134243	0.326968	ENSG00000137210
ENSG00000169718	0.326968	ENSG00000179010
ENSG00000110700	0.326968	ENSG00000227372
ENSG00000141699	0.326967	ENSG00000188295
ENSG00000138650	0.326966	ENSG00000151360
ENSG00000167363	0.326966	ENSG00000174123
ENSG00000166408	0.326965	ENSG00000170688
ENSG00000145247	0.326964	ENSG00000159314
ENSG00000181215	0.326964	ENSG00000270379
ENSG00000082805	0.326963	ENSG00000108175
ENSG00000066739	0.326963	ENSG00000141503
ENSG00000112212	0.326963	ENSG00000167770
ENSG00000198018	0.326963	ENSG00000204482
ENSG00000130856	0.326962	ENSG00000143742
ENSG00000048028	0.326962	ENSG00000174233
ENSG00000087152	0.326961	ENSG00000177030
ENSG00000071626	0.32696	ENSG00000100526
ENSG00000179918	0.32696	ENSG00000188167
ENSG00000101347	0.326959	ENSG00000163154
ENSG00000225405	0.326959	ENSG00000232792
ENSG00000139725	0.326958	ENSG00000205744
ENSG00000100028	0.326957	ENSG00000163159
ENSG00000135390	0.326957	ENSG00000171960
ENSG00000084073	0.326957	ENSG00000232931
ENSG00000108094	0.326956	ENSG00000129810
ENSG00000070886	0.326956	ENSG00000137310
ENSG00000151623	0.326954	ENSG00000163069
ENSG00000113108	0.326954	ENSG00000213930
ENSG00000085063	0.326953	ENSG00000187164
ENSG00000067955	0.326953	ENSG00000207976
ENSG00000207444	0.326953	ENSG00000241120
ENSG00000085511	0.326952	ENSG00000197442
ENSG00000177733	0.326952	ENSG00000232587
ENSG00000139572	0.326951	ENSG00000204209
ENSG00000138592	0.32695	ENSG00000201185
ENSG00000108091	0.326946	ENSG00000184221
ENSG00000146676	0.326945	ENSG00000165997
ENSG00000187147	0.326945	ENSG00000204439
ENSG00000138650	0.326944	ENSG00000166619
ENSG00000110693	0.326942	ENSG00000136929
ENSG00000082805	0.326942	ENSG00000148337
ENSG00000128655	0.326942	ENSG00000202260
ENSG00000135709	0.326942	ENSG00000204086
ENSG00000140678	0.326942	ENSG00000226243
ENSG00000126070	0.32694	ENSG00000130635
ENSG00000086848	0.32694	ENSG00000139697
ENSG00000107341	0.32694	ENSG00000143774
ENSG00000124222	0.32694	ENSG00000146830
ENSG00000130733	0.326939	ENSG00000264343
ENSG00000131724	0.326938	ENSG00000242574
ENSG00000125868	0.326936	ENSG00000241685
ENSG00000184194	0.326935	ENSG00000228278
ENSG00000019102	0.326934	ENSG00000137947
ENSG00000135476	0.326932	ENSG00000144815
ENSG00000144407	0.32693	ENSG00000242732
ENSG00000215808	0.326928	ENSG00000237991
ENSG00000116903	0.326927	ENSG00000166128
ENSG00000143258	0.326926	ENSG00000181885
ENSG00000116209	0.326925	ENSG00000165527
ENSG00000062370	0.326924	ENSG00000081237
ENSG00000091542	0.326924	ENSG00000111711
ENSG00000126581	0.326923	ENSG00000169905
ENSG00000138867	0.326923	ENSG00000211695
ENSG00000137210	0.326923	ENSG00000242732
ENSG00000145247	0.326922	ENSG00000235453
ENSG00000135870	0.326919	ENSG00000213614
ENSG00000139211	0.326918	ENSG00000189159
ENSG00000088986	0.326916	ENSG00000099341
ENSG00000110446	0.326916	ENSG00000238795
ENSG00000073803	0.326916	ENSG00000263883
ENSG00000100591	0.326914	ENSG00000130005
ENSG00000108559	0.326914	ENSG00000135324
ENSG00000178498	0.326912	ENSG00000248333
ENSG00000108061	0.326911	ENSG00000211949
ENSG00000110108	0.32691	ENSG00000139641
ENSG00000075790	0.326909	ENSG00000165661
ENSG00000125731	0.326909	ENSG00000259719
ENSG00000164134	0.326908	ENSG00000167700
ENSG00000125868	0.326907	ENSG00000129450
ENSG00000105401	0.326907	ENSG00000136738
ENSG00000140403	0.326904	ENSG00000182247
ENSG00000092421	0.326904	ENSG00000198113
ENSG00000126756	0.326902	ENSG00000140678
ENSG00000133574	0.326902	ENSG00000229106
ENSG00000136869	0.3269	ENSG00000167207
ENSG00000134153	0.3269	ENSG00000171720
ENSG00000140451	0.3269	ENSG00000185800
ENSG00000111424	0.326899	ENSG00000116138
ENSG00000089737	0.326899	ENSG00000143110
ENSG00000161179	0.326899	ENSG00000248333
ENSG00000189409	0.326898	ENSG00000276547
ENSG00000089737	0.326897	ENSG00000105401
ENSG00000115762	0.326897	ENSG00000153179
ENSG00000165527	0.326897	ENSG00000232912
ENSG00000117500	0.326896	ENSG00000167323
ENSG00000111224	0.326895	ENSG00000129460
ENSG00000091164	0.326894	ENSG00000128789
ENSG00000143641	0.326893	ENSG00000143653
ENSG00000166323	0.326892	ENSG00000172046
ENSG00000058272	0.326891	ENSG00000167193
ENSG00000175505	0.326891	ENSG00000213654
ENSG00000181800	0.32689	ENSG00000212443
ENSG00000116138	0.326889	ENSG00000171960
ENSG00000175376	0.326889	ENSG00000176994
ENSG00000142197	0.326888	ENSG00000142583
ENSG00000105819	0.326887	ENSG00000119689
ENSG00000159899	0.326887	ENSG00000176454
ENSG00000138071	0.326887	ENSG00000232564
ENSG00000107874	0.326885	ENSG00000125966
ENSG00000107175	0.326885	ENSG00000142192
ENSG00000119574	0.326884	ENSG00000119718
ENSG00000151458	0.326884	ENSG00000176994
ENSG00000085998	0.326883	ENSG00000160055
ENSG00000103363	0.326882	ENSG00000167978
ENSG00000062650	0.326882	ENSG00000168036
ENSG00000079739	0.326882	ENSG00000197081
ENSG00000071189	0.32688	ENSG00000160679
ENSG00000116747	0.326879	ENSG00000211644
ENSG00000099840	0.326879	ENSG00000225978
ENSG00000129559	0.326878	ENSG00000188243
ENSG00000127530	0.326878	ENSG00000255987
ENSG00000114023	0.326877	ENSG00000142405
ENSG00000147138	0.326876	ENSG00000182578
ENSG00000100243	0.326875	ENSG00000184752
ENSG00000136738	0.326874	ENSG00000165995
ENSG00000112062	0.326872	ENSG00000142197
ENSG00000179241	0.326871	ENSG00000197894
ENSG00000107949	0.326871	ENSG00000204220
ENSG00000066651	0.326869	ENSG00000101911
ENSG00000151702	0.326868	ENSG00000227195
ENSG00000158864	0.326867	ENSG00000172638
ENSG00000111711	0.326866	ENSG00000167257
ENSG00000079739	0.326865	ENSG00000149657
ENSG00000140992	0.326864	ENSG00000155506
ENSG00000091009	0.326864	ENSG00000156973
ENSG00000116990	0.326864	ENSG00000228915
ENSG00000125629	0.326862	ENSG00000160326
ENSG00000116990	0.326861	ENSG00000124209
ENSG00000127870	0.326861	ENSG00000138604
ENSG00000127530	0.32686	ENSG00000265354
ENSG00000235169	0.326859	ENSG00000238795
ENSG00000170759	0.326859	ENSG00000275572
ENSG00000146066	0.326857	ENSG00000147955
ENSG00000178498	0.326856	ENSG00000233429
ENSG00000232931	0.326855	ENSG00000235106
ENSG00000140548	0.326852	ENSG00000172115
ENSG00000141068	0.326851	ENSG00000184840
ENSG00000089737	0.32685	ENSG00000108622
ENSG00000178934	0.32685	ENSG00000236863
ENSG00000071626	0.326849	ENSG00000115091
ENSG00000123268	0.326849	ENSG00000170967
ENSG00000266439	0.326849	ENSG00000276956
ENSG00000175857	0.326848	ENSG00000179240
ENSG00000171307	0.326848	ENSG00000196440
ENSG00000114735	0.326846	ENSG00000121742
ENSG00000123094	0.326846	ENSG00000134744
ENSG00000140365	0.326846	ENSG00000149357
ENSG00000122694	0.326846	ENSG00000204619
ENSG00000124429	0.326845	ENSG00000137642
ENSG00000113300	0.326845	ENSG00000185115
ENSG00000111275	0.326845	ENSG00000196562
ENSG00000172296	0.326845	ENSG00000198522
ENSG00000157734	0.326844	ENSG00000197465
ENSG00000121764	0.326844	ENSG00000215704
ENSG00000119969	0.326843	ENSG00000178498
ENSG00000140406	0.326842	ENSG00000170458
ENSG00000163947	0.326842	ENSG00000174600
ENSG00000101200	0.326841	ENSG00000233236
ENSG00000105669	0.32684	ENSG00000177352
ENSG00000103275	0.32684	ENSG00000179796
ENSG00000117395	0.326839	ENSG00000126067
ENSG00000003249	0.326838	ENSG00000104381
ENSG00000126581	0.326838	ENSG00000177733
ENSG00000134330	0.326838	ENSG00000215704
ENSG00000110841	0.326837	ENSG00000161405
ENSG00000120594	0.326837	ENSG00000219146
ENSG00000104880	0.326835	ENSG00000238311
ENSG00000119705	0.326834	ENSG00000142684
ENSG00000118816	0.326834	ENSG00000161526
ENSG00000198523	0.326834	ENSG00000214717
ENSG00000120318	0.326832	ENSG00000154222
ENSG00000096384	0.326832	ENSG00000172315
ENSG00000141542	0.326832	ENSG00000214530
ENSG00000084090	0.32683	ENSG00000172638
ENSG00000129646	0.32683	ENSG00000173264
ENSG00000115266	0.326828	ENSG00000228218
ENSG00000082805	0.326827	ENSG00000116199
ENSG00000137522	0.326826	ENSG00000270647
ENSG00000137055	0.326825	ENSG00000166225
ENSG00000198547	0.326824	ENSG00000213694
ENSG00000117569	0.326822	ENSG00000188559
ENSG00000077327	0.326821	ENSG00000118707
ENSG00000135365	0.326818	ENSG00000235437
ENSG00000174547	0.326818	ENSG00000236618
ENSG00000167257	0.326817	ENSG00000168101
ENSG00000101310	0.326817	ENSG00000184160
ENSG00000143815	0.326817	ENSG00000240322
ENSG00000126698	0.326815	ENSG00000241343
ENSG00000119689	0.326815	ENSG00000243406
ENSG00000116209	0.326813	ENSG00000161526
ENSG00000119509	0.326813	ENSG00000196313
ENSG00000168350	0.326813	ENSG00000211875
ENSG00000165995	0.326812	ENSG00000167850
ENSG00000136522	0.32681	ENSG00000162144
ENSG00000229106	0.32681	ENSG00000246334
ENSG00000173575	0.326808	ENSG00000198218
ENSG00000166619	0.326807	ENSG00000177410
ENSG00000159147	0.326807	ENSG00000196110
ENSG00000186652	0.326806	ENSG00000213722
ENSG00000102931	0.326805	ENSG00000121481
ENSG00000205133	0.326805	ENSG00000249274
ENSG00000106153	0.326804	ENSG00000132275
ENSG00000211966	0.326803	ENSG00000213741
ENSG00000089902	0.3268	ENSG00000120868
ENSG00000102908	0.3268	ENSG00000145216
ENSG00000063127	0.3268	ENSG00000164114
ENSG00000018510	0.326799	ENSG00000090238
ENSG00000108622	0.326799	ENSG00000129460
ENSG00000119509	0.326799	ENSG00000136715
ENSG00000160326	0.326799	ENSG00000175854
ENSG00000111802	0.326798	ENSG00000124209
ENSG00000111203	0.326796	ENSG00000135597
ENSG00000162241	0.326796	ENSG00000178719
ENSG00000168612	0.326796	ENSG00000229456
ENSG00000172071	0.326793	ENSG00000270772
ENSG00000158711	0.326792	ENSG00000164086
ENSG00000119705	0.326792	ENSG00000225222
ENSG00000173218	0.326792	ENSG00000235865
ENSG00000101421	0.326792	ENSG00000242732
ENSG00000177733	0.326791	ENSG00000181631
ENSG00000123009	0.32679	ENSG00000129559
ENSG00000136842	0.326787	ENSG00000169413
ENSG00000129460	0.326787	ENSG00000196440
ENSG00000223828	0.326787	ENSG00000241685
ENSG00000101421	0.326785	ENSG00000259291
ENSG00000138592	0.326784	ENSG00000142512
ENSG00000163449	0.326784	ENSG00000164944
ENSG00000189159	0.326783	ENSG00000249784
ENSG00000100105	0.326781	ENSG00000112294
ENSG00000121807	0.326781	ENSG00000125753
ENSG00000214359	0.326781	ENSG00000275111
ENSG00000206932	0.32678	ENSG00000233622
ENSG00000136167	0.326779	ENSG00000179950
ENSG00000215704	0.326779	ENSG00000230982
ENSG00000070010	0.326778	ENSG00000119632
ENSG00000109390	0.326778	ENSG00000147955
ENSG00000087152	0.326776	ENSG00000136770
ENSG00000148362	0.326776	ENSG00000151725
ENSG00000114446	0.326776	ENSG00000236086
ENSG00000116138	0.326774	ENSG00000167770
ENSG00000104894	0.326772	ENSG00000142538
ENSG00000133477	0.326772	ENSG00000165916
ENSG00000113966	0.326772	ENSG00000170191
ENSG00000168234	0.326772	ENSG00000241990
ENSG00000141428	0.326771	ENSG00000188295
ENSG00000169217	0.32677	ENSG00000185220
ENSG00000082074	0.326769	ENSG00000124222
ENSG00000116138	0.326769	ENSG00000160014
ENSG00000105819	0.326769	ENSG00000178982
ENSG00000143674	0.326767	ENSG00000178789
ENSG00000164751	0.326766	ENSG00000226217
ENSG00000134247	0.326766	ENSG00000230184
ENSG00000127423	0.326765	ENSG00000142534
ENSG00000131174	0.326764	ENSG00000138663
ENSG00000089050	0.326763	ENSG00000105325
ENSG00000100410	0.326762	ENSG00000136169
ENSG00000130332	0.326762	ENSG00000269893
ENSG00000105519	0.326761	ENSG00000153044
ENSG00000135677	0.326761	ENSG00000168538
ENSG00000029364	0.32676	ENSG00000091436
ENSG00000108551	0.32676	ENSG00000129562
ENSG00000073111	0.32676	ENSG00000135083
ENSG00000001167	0.32676	ENSG00000136169
ENSG00000075651	0.32676	ENSG00000158163
ENSG00000182580	0.32676	ENSG00000244610
ENSG00000136161	0.326759	ENSG00000147443
ENSG00000089248	0.326759	ENSG00000168259
ENSG00000118495	0.326759	ENSG00000197321
ENSG00000096006	0.326757	ENSG00000116213
ENSG00000111224	0.326756	ENSG00000151623
ENSG00000136522	0.326756	ENSG00000199436
ENSG00000171161	0.326756	ENSG00000212789
ENSG00000004939	0.326755	ENSG00000112077
ENSG00000100433	0.326755	ENSG00000185361
ENSG00000071626	0.326754	ENSG00000183011
ENSG00000100239	0.326753	ENSG00000101911
ENSG00000174080	0.326753	ENSG00000175265
ENSG00000071626	0.32675	ENSG00000108622
ENSG00000158864	0.32675	ENSG00000264343
ENSG00000160948	0.326748	ENSG00000169413
ENSG00000127530	0.326748	ENSG00000177917
ENSG00000140992	0.326747	ENSG00000246334
ENSG00000150977	0.326746	ENSG00000157445
ENSG00000104043	0.326746	ENSG00000225697
ENSG00000213722	0.326746	ENSG00000275066
ENSG00000132718	0.326745	ENSG00000152061
ENSG00000130779	0.326744	ENSG00000140497
ENSG00000102003	0.326744	ENSG00000160318
ENSG00000104343	0.326744	ENSG00000260916
ENSG00000115204	0.326743	ENSG00000159314
ENSG00000104866	0.326742	ENSG00000161526
ENSG00000129518	0.326742	ENSG00000242732
ENSG00000141759	0.326741	ENSG00000167528
ENSG00000166925	0.326741	ENSG00000167978
ENSG00000132670	0.326741	ENSG00000176018
ENSG00000178977	0.326741	ENSG00000196083
ENSG00000091436	0.32674	ENSG00000134762
ENSG00000180861	0.32674	ENSG00000181885
ENSG00000171163	0.32674	ENSG00000196267
ENSG00000105983	0.32674	ENSG00000233429
ENSG00000042753	0.326733	ENSG00000115685
ENSG00000077157	0.326733	ENSG00000116852
ENSG00000100365	0.326733	ENSG00000134827
ENSG00000131730	0.326733	ENSG00000151704
ENSG00000166128	0.326731	ENSG00000181274
ENSG00000154928	0.32673	ENSG00000236548
ENSG00000116701	0.326728	ENSG00000235863
ENSG00000140464	0.326728	ENSG00000266028
ENSG00000171700	0.326727	ENSG00000181555
ENSG00000180448	0.326727	ENSG00000213445
ENSG00000058866	0.326725	ENSG00000136819
ENSG00000136869	0.326724	ENSG00000204439
ENSG00000053438	0.326723	ENSG00000116985
ENSG00000125484	0.326722	ENSG00000182557
ENSG00000101596	0.326719	ENSG00000111728
ENSG00000123472	0.326719	ENSG00000186575
ENSG00000187747	0.326719	ENSG00000211695
ENSG00000164500	0.326719	ENSG00000270550
ENSG00000173327	0.326718	ENSG00000178996
ENSG00000116685	0.326717	ENSG00000136286
ENSG00000064651	0.326717	ENSG00000188994
ENSG00000171643	0.326716	ENSG00000178996
ENSG00000160013	0.326716	ENSG00000229140
ENSG00000175416	0.326715	ENSG00000241230
ENSG00000013306	0.326712	ENSG00000109572
ENSG00000178982	0.326712	ENSG00000226284
ENSG00000198520	0.326711	ENSG00000254838
ENSG00000088827	0.32671	ENSG00000168062
ENSG00000170871	0.32671	ENSG00000251562
ENSG00000053438	0.326709	ENSG00000151718
ENSG00000108094	0.326708	ENSG00000179950
ENSG00000067596	0.326708	ENSG00000188542
ENSG00000100823	0.326707	ENSG00000164284
ENSG00000169905	0.326707	ENSG00000198625
ENSG00000134330	0.326706	ENSG00000136802
ENSG00000114654	0.326706	ENSG00000152782
ENSG00000113300	0.326706	ENSG00000197063
ENSG00000100364	0.326706	ENSG00000198113
ENSG00000076382	0.326705	ENSG00000111665
ENSG00000102302	0.326701	ENSG00000150459
ENSG00000229456	0.326701	ENSG00000230568
ENSG00000122958	0.3267	ENSG00000126883
ENSG00000143442	0.326697	ENSG00000167257
ENSG00000137210	0.326697	ENSG00000196998
ENSG00000142684	0.326697	ENSG00000243609
ENSG00000155099	0.326696	ENSG00000176105
ENSG00000076242	0.326696	ENSG00000266472
ENSG00000119705	0.326696	ENSG00000281183
ENSG00000111711	0.326695	ENSG00000170027
ENSG00000136522	0.326694	ENSG00000140678
ENSG00000211455	0.326693	ENSG00000248487
ENSG00000131446	0.326692	ENSG00000154582
ENSG00000164919	0.326691	ENSG00000228887
ENSG00000133561	0.326689	ENSG00000181830
ENSG00000131143	0.326688	ENSG00000171462
ENSG00000064651	0.326688	ENSG00000198018
ENSG00000151702	0.326688	ENSG00000230037
ENSG00000127334	0.326687	ENSG00000129450
ENSG00000105755	0.326684	ENSG00000149932
ENSG00000143434	0.326684	ENSG00000152413
ENSG00000180448	0.326684	ENSG00000222051
ENSG00000235863	0.326683	ENSG00000242952
ENSG00000116209	0.326682	ENSG00000186010
ENSG00000169905	0.326682	ENSG00000227692
ENSG00000108950	0.326681	ENSG00000154146
ENSG00000145494	0.32668	ENSG00000170604
ENSG00000101911	0.326679	ENSG00000169413
ENSG00000169679	0.326677	ENSG00000188283
ENSG00000104880	0.326677	ENSG00000197930
ENSG00000074356	0.326676	ENSG00000122126
ENSG00000101421	0.326676	ENSG00000125962
ENSG00000110536	0.326675	ENSG00000163046
ENSG00000136869	0.326673	ENSG00000172243
ENSG00000117713	0.326673	ENSG00000184319
ENSG00000014919	0.326671	ENSG00000185361
ENSG00000129673	0.326671	ENSG00000233056
ENSG00000131652	0.32667	ENSG00000132341
ENSG00000115020	0.326669	ENSG00000140199
ENSG00000156017	0.326669	ENSG00000157796
ENSG00000155545	0.326669	ENSG00000277734
ENSG00000083168	0.326668	ENSG00000164086
ENSG00000116670	0.326667	ENSG00000142405
ENSG00000167850	0.326665	ENSG00000169221
ENSG00000138592	0.326664	ENSG00000228544
ENSG00000166333	0.326661	ENSG00000167553
ENSG00000128815	0.32666	ENSG00000138663
ENSG00000129559	0.32666	ENSG00000180448
ENSG00000229456	0.326659	ENSG00000259335
ENSG00000243352	0.326659	ENSG00000266439
ENSG00000100632	0.326658	ENSG00000175701
ENSG00000132478	0.326657	ENSG00000164808
ENSG00000170909	0.326657	ENSG00000178719
ENSG00000125386	0.326657	ENSG00000198198
ENSG00000243313	0.326656	ENSG00000275811
ENSG00000144118	0.326654	ENSG00000144843
ENSG00000103037	0.326653	ENSG00000140968
ENSG00000088356	0.326652	ENSG00000129625
ENSG00000085117	0.326652	ENSG00000171861
ENSG00000086548	0.32665	ENSG00000124097
ENSG00000090104	0.326649	ENSG00000119401
ENSG00000133574	0.326649	ENSG00000146830
ENSG00000134531	0.326649	ENSG00000176597
ENSG00000156313	0.326648	ENSG00000160404
ENSG00000116711	0.326648	ENSG00000197713
ENSG00000125818	0.326642	ENSG00000127922
ENSG00000004939	0.326641	ENSG00000164946
ENSG00000111707	0.326641	ENSG00000207976
ENSG00000100028	0.326639	ENSG00000127922
ENSG00000165995	0.326637	ENSG00000175854
ENSG00000119632	0.326636	ENSG00000134590
ENSG00000108819	0.326636	ENSG00000160712
ENSG00000165801	0.326636	ENSG00000197540
ENSG00000095794	0.326636	ENSG00000290444
ENSG00000171720	0.326635	ENSG00000211665
ENSG00000111775	0.326633	ENSG00000196182
ENSG00000105778	0.326632	ENSG00000129993
ENSG00000085185	0.326632	ENSG00000169413
ENSG00000119522	0.326632	ENSG00000239605
ENSG00000144843	0.326631	ENSG00000270647
ENSG00000127445	0.32663	ENSG00000147403
ENSG00000213923	0.32663	ENSG00000221962
ENSG00000105552	0.326628	ENSG00000182054
ENSG00000116209	0.326628	ENSG00000184730
ENSG00000107672	0.326628	ENSG00000197580
ENSG00000099840	0.326626	ENSG00000102302
ENSG00000141867	0.326625	ENSG00000188827
ENSG00000185483	0.326624	ENSG00000276778
ENSG00000138378	0.326623	ENSG00000152061
ENSG00000212402	0.326623	ENSG00000228380
ENSG00000165995	0.326623	ENSG00000269956
ENSG00000148943	0.326622	ENSG00000175854
ENSG00000196262	0.326622	ENSG00000223650
ENSG00000169567	0.326622	ENSG00000241230
ENSG00000199172	0.326622	ENSG00000241566
ENSG00000154222	0.326621	ENSG00000164919
ENSG00000128789	0.326621	ENSG00000213445
ENSG00000160318	0.32662	ENSG00000264538
ENSG00000111203	0.326619	ENSG00000149929
ENSG00000160293	0.326619	ENSG00000175854
ENSG00000136870	0.326619	ENSG00000183808
ENSG00000105516	0.326619	ENSG00000242175
ENSG00000078900	0.326617	ENSG00000185101
ENSG00000168000	0.326616	ENSG00000168056
ENSG00000065243	0.326616	ENSG00000198113
ENSG00000197136	0.326616	ENSG00000213445
ENSG00000184005	0.326616	ENSG00000248283
ENSG00000103275	0.326615	ENSG00000147955
ENSG00000225523	0.326615	ENSG00000239975
ENSG00000166170	0.326614	ENSG00000277443
ENSG00000116747	0.326613	ENSG00000172315
ENSG00000172534	0.326613	ENSG00000185753
ENSG00000146587	0.326611	ENSG00000232564
ENSG00000163823	0.32661	ENSG00000198336
ENSG00000104529	0.326609	ENSG00000115325
ENSG00000102970	0.326609	ENSG00000147471
ENSG00000080189	0.326608	ENSG00000105983
ENSG00000138650	0.326608	ENSG00000252010
ENSG00000129625	0.326604	ENSG00000225978
ENSG00000157895	0.326601	ENSG00000167637
ENSG00000063244	0.3266	ENSG00000168259
ENSG00000132676	0.326598	ENSG00000182518
ENSG00000160325	0.326597	ENSG00000198863
ENSG00000132002	0.326596	ENSG00000188021
ENSG00000159259	0.326596	ENSG00000251247
ENSG00000108774	0.326595	ENSG00000181800
ENSG00000082074	0.326589	ENSG00000118816
ENSG00000075651	0.326589	ENSG00000176105
ENSG00000197324	0.326589	ENSG00000198520
ENSG00000171303	0.326588	ENSG00000177106
ENSG00000131116	0.326587	ENSG00000186010
ENSG00000105514	0.326586	ENSG00000136485
ENSG00000204482	0.326586	ENSG00000261326
ENSG00000171056	0.326585	ENSG00000211645
ENSG00000161405	0.326584	ENSG00000162367
ENSG00000107175	0.326582	ENSG00000140365
ENSG00000092470	0.326582	ENSG00000154839
ENSG00000175354	0.32658	ENSG00000248593
ENSG00000157212	0.326579	ENSG00000168137
ENSG00000108561	0.326579	ENSG00000280080
ENSG00000100116	0.326578	ENSG00000139437
ENSG00000124214	0.326578	ENSG00000152104
ENSG00000125868	0.326578	ENSG00000153767
ENSG00000163823	0.326578	ENSG00000235453
ENSG00000015532	0.326577	ENSG00000171530
ENSG00000110446	0.326576	ENSG00000187554
ENSG00000196177	0.326576	ENSG00000196358
ENSG00000102531	0.326576	ENSG00000214688
ENSG00000135476	0.326575	ENSG00000256660
ENSG00000042753	0.326574	ENSG00000128739
ENSG00000172315	0.326574	ENSG00000267586
ENSG00000014123	0.326573	ENSG00000198431
ENSG00000136261	0.326572	ENSG00000143569
ENSG00000108829	0.326572	ENSG00000143621
ENSG00000163359	0.326571	ENSG00000265666
ENSG00000091542	0.32657	ENSG00000117862
ENSG00000080845	0.32657	ENSG00000132004
ENSG00000116095	0.326569	ENSG00000160293
ENSG00000067596	0.326568	ENSG00000122735
ENSG00000001497	0.326568	ENSG00000174405
ENSG00000092421	0.326566	ENSG00000232587
ENSG00000108561	0.326565	ENSG00000115128
ENSG00000243260	0.326565	ENSG00000259196
ENSG00000121104	0.326564	ENSG00000148229
ENSG00000132825	0.326563	ENSG00000139572
ENSG00000153179	0.326563	ENSG00000158473
ENSG00000144713	0.326563	ENSG00000185347
ENSG00000160445	0.32656	ENSG00000163739
ENSG00000128951	0.32656	ENSG00000164109
ENSG00000139726	0.32656	ENSG00000179532
ENSG00000126947	0.32656	ENSG00000180530
ENSG00000111087	0.326558	ENSG00000134330
ENSG00000099840	0.326557	ENSG00000107833
ENSG00000143110	0.326557	ENSG00000143774
ENSG00000104903	0.326556	ENSG00000228594
ENSG00000146232	0.326555	ENSG00000146757
ENSG00000105053	0.326555	ENSG00000162604
ENSG00000136715	0.326554	ENSG00000161547
ENSG00000108622	0.326554	ENSG00000171960
ENSG00000178695	0.326554	ENSG00000251791
ENSG00000103035	0.326553	ENSG00000134825
ENSG00000135636	0.326553	ENSG00000144843
ENSG00000105771	0.326553	ENSG00000204842
ENSG00000177084	0.326552	ENSG00000177932
ENSG00000063176	0.326551	ENSG00000102970
ENSG00000142512	0.326551	ENSG00000183779
ENSG00000122705	0.326551	ENSG00000256188
ENSG00000172638	0.32655	ENSG00000273311
ENSG00000064666	0.326548	ENSG00000109381
ENSG00000074964	0.326547	ENSG00000139697
ENSG00000099385	0.326545	ENSG00000136869
ENSG00000105810	0.326545	ENSG00000204381
ENSG00000013810	0.326544	ENSG00000134294
ENSG00000134247	0.326544	ENSG00000149196
ENSG00000135040	0.326544	ENSG00000172273
ENSG00000155506	0.326544	ENSG00000224315
ENSG00000138663	0.326544	ENSG00000277443
ENSG00000113575	0.326542	ENSG00000180357
ENSG00000167925	0.326541	ENSG00000229236
ENSG00000105186	0.326539	ENSG00000167770
ENSG00000154723	0.326539	ENSG00000226284
ENSG00000145332	0.326539	ENSG00000270647
ENSG00000019102	0.326538	ENSG00000158435
ENSG00000180437	0.326538	ENSG00000224940
ENSG00000148110	0.326538	ENSG00000225978
ENSG00000116747	0.326537	ENSG00000132286
ENSG00000037749	0.326536	ENSG00000205846
ENSG00000099783	0.326534	ENSG00000136485
ENSG00000239855	0.326533	ENSG00000241755
ENSG00000074842	0.326531	ENSG00000140365
ENSG00000100433	0.326531	ENSG00000242732
ENSG00000229106	0.326529	ENSG00000233429
ENSG00000010256	0.326528	ENSG00000133111
ENSG00000111711	0.326528	ENSG00000145216
ENSG00000136715	0.326528	ENSG00000185158
ENSG00000120318	0.326526	ENSG00000170142
ENSG00000102103	0.326524	ENSG00000197136
ENSG00000214253	0.326524	ENSG00000228594
ENSG00000134825	0.326523	ENSG00000211962
ENSG00000142192	0.326523	ENSG00000241685
ENSG00000133134	0.326522	ENSG00000139211
ENSG00000085978	0.326522	ENSG00000167723
ENSG00000151327	0.326522	ENSG00000172824
ENSG00000141642	0.326519	ENSG00000228763
ENSG00000105186	0.326517	ENSG00000112212
ENSG00000138101	0.326517	ENSG00000198841
ENSG00000167193	0.326516	ENSG00000172732
ENSG00000138613	0.326516	ENSG00000270392
ENSG00000142168	0.326514	ENSG00000212443
ENSG00000049541	0.326512	ENSG00000164056
ENSG00000144893	0.326512	ENSG00000188559
ENSG00000107874	0.326511	ENSG00000116209
ENSG00000058866	0.32651	ENSG00000077514
ENSG00000169884	0.326509	ENSG00000178404
ENSG00000122694	0.326508	ENSG00000172071
ENSG00000100216	0.326507	ENSG00000122705
ENSG00000100410	0.326507	ENSG00000130733
ENSG00000181631	0.326507	ENSG00000188295
ENSG00000138835	0.326505	ENSG00000216636
ENSG00000158092	0.326505	ENSG00000259883
ENSG00000197355	0.326505	ENSG00000265727
ENSG00000072609	0.326504	ENSG00000137076
ENSG00000100433	0.326504	ENSG00000242259
ENSG00000154059	0.326503	ENSG00000163714
ENSG00000103353	0.326503	ENSG00000204439
ENSG00000149201	0.326501	ENSG00000186047
ENSG00000113300	0.3265	ENSG00000244610
ENSG00000110700	0.326498	ENSG00000167528
ENSG00000100439	0.326496	ENSG00000170191
ENSG00000138279	0.326496	ENSG00000274386
ENSG00000087510	0.326495	ENSG00000169442
ENSG00000156587	0.326495	ENSG00000177294
ENSG00000108813	0.326494	ENSG00000163918
ENSG00000070886	0.326494	ENSG00000169955
ENSG00000160883	0.326494	ENSG00000211455
ENSG00000100614	0.326491	ENSG00000104388
ENSG00000095066	0.32649	ENSG00000122694
ENSG00000121579	0.326489	ENSG00000171161
ENSG00000007264	0.326488	ENSG00000096996
ENSG00000110723	0.326487	ENSG00000118816
ENSG00000069667	0.326487	ENSG00000150093
ENSG00000135390	0.326487	ENSG00000237693
ENSG00000110315	0.326485	ENSG00000196189
ENSG00000160838	0.326485	ENSG00000198951
ENSG00000178934	0.326483	ENSG00000261326
ENSG00000053438	0.326482	ENSG00000136522
ENSG00000147955	0.326482	ENSG00000214530
ENSG00000113732	0.326481	ENSG00000184752
ENSG00000243313	0.326481	ENSG00000252590
ENSG00000085265	0.32648	ENSG00000101916
ENSG00000067182	0.32648	ENSG00000121297
ENSG00000004838	0.32648	ENSG00000217165
ENSG00000120963	0.326479	ENSG00000164828
ENSG00000178498	0.326478	ENSG00000198018
ENSG00000166128	0.326474	ENSG00000229692
ENSG00000101347	0.326473	ENSG00000163823
ENSG00000116288	0.326472	ENSG00000126756
ENSG00000143324	0.326472	ENSG00000153046
ENSG00000136842	0.326472	ENSG00000172575
ENSG00000101290	0.32647	ENSG00000119689
ENSG00000120708	0.326469	ENSG00000157445
ENSG00000108622	0.326467	ENSG00000211665
ENSG00000100330	0.326466	ENSG00000109323
ENSG00000099725	0.326466	ENSG00000164509
ENSG00000165775	0.326466	ENSG00000171056
ENSG00000172071	0.326466	ENSG00000185607
ENSG00000156140	0.326465	ENSG00000163864
ENSG00000108094	0.326464	ENSG00000121764
ENSG00000213639	0.326463	ENSG00000235823
ENSG00000132429	0.326462	ENSG00000255987
ENSG00000135709	0.326461	ENSG00000141759
ENSG00000091542	0.32646	ENSG00000125991
ENSG00000150316	0.326459	ENSG00000164919
ENSG00000089693	0.326458	ENSG00000101191
ENSG00000115355	0.326458	ENSG00000134545
ENSG00000114739	0.326458	ENSG00000154511
ENSG00000156017	0.326458	ENSG00000179796
ENSG00000172638	0.326455	ENSG00000186577
ENSG00000108622	0.326454	ENSG00000114573
ENSG00000184381	0.326454	ENSG00000185085
ENSG00000139211	0.326453	ENSG00000181800
ENSG00000181789	0.326453	ENSG00000214193
ENSG00000129559	0.326452	ENSG00000129562
ENSG00000109390	0.326452	ENSG00000180879
ENSG00000114933	0.32645	ENSG00000182979
ENSG00000204482	0.32645	ENSG00000242258
ENSG00000142599	0.326449	ENSG00000167257
ENSG00000106636	0.326448	ENSG00000164985
ENSG00000114573	0.326448	ENSG00000171812
ENSG00000277443	0.326447	ENSG00000281376
ENSG00000179240	0.326446	ENSG00000197930
ENSG00000143198	0.326446	ENSG00000234420
ENSG00000187601	0.326446	ENSG00000235065
ENSG00000211949	0.326445	ENSG00000213563
ENSG00000111224	0.326444	ENSG00000137210
ENSG00000139291	0.326444	ENSG00000174501
ENSG00000188997	0.326443	ENSG00000231993
ENSG00000204438	0.326443	ENSG00000244687
ENSG00000132676	0.326443	ENSG00000270772
ENSG00000120616	0.326442	ENSG00000148943
ENSG00000035664	0.326442	ENSG00000173171
ENSG00000104529	0.326442	ENSG00000197540
ENSG00000081154	0.326441	ENSG00000101911
ENSG00000109390	0.326441	ENSG00000110697
ENSG00000107738	0.326441	ENSG00000114573
ENSG00000119121	0.326441	ENSG00000119862
ENSG00000110042	0.326441	ENSG00000177731
ENSG00000130300	0.32644	ENSG00000169252
ENSG00000162636	0.326439	ENSG00000166266
ENSG00000138650	0.326439	ENSG00000256134
ENSG00000142684	0.326438	ENSG00000219146
ENSG00000120616	0.326437	ENSG00000125991
ENSG00000165175	0.326437	ENSG00000178695
ENSG00000166619	0.326437	ENSG00000224315
ENSG00000164221	0.326437	ENSG00000244687
ENSG00000196876	0.326436	ENSG00000236882
ENSG00000198780	0.326434	ENSG00000211949
ENSG00000125818	0.326433	ENSG00000176700
ENSG00000112812	0.326433	ENSG00000205436
ENSG00000088992	0.326432	ENSG00000163810
ENSG00000125962	0.326431	ENSG00000138115
ENSG00000109458	0.32643	ENSG00000138449
ENSG00000058866	0.32643	ENSG00000256937
ENSG00000063244	0.326429	ENSG00000164919
ENSG00000116747	0.326429	ENSG00000166471
ENSG00000253770	0.326429	ENSG00000265491
ENSG00000087510	0.326426	ENSG00000158473
ENSG00000151702	0.326425	ENSG00000164587
ENSG00000165995	0.326425	ENSG00000175390
ENSG00000114956	0.326424	ENSG00000134571
ENSG00000120693	0.326424	ENSG00000142512
ENSG00000211593	0.326424	ENSG00000280953
ENSG00000089053	0.326422	ENSG00000175390
ENSG00000065029	0.326421	ENSG00000139990
ENSG00000160326	0.326421	ENSG00000171700
ENSG00000103510	0.32642	ENSG00000170142
ENSG00000103932	0.32642	ENSG00000222051
ENSG00000178934	0.326419	ENSG00000198934
ENSG00000116580	0.326416	ENSG00000137221
ENSG00000163154	0.326416	ENSG00000214253
ENSG00000199436	0.326416	ENSG00000225523
ENSG00000111424	0.326415	ENSG00000221962
ENSG00000104880	0.326414	ENSG00000108622
ENSG00000117632	0.326412	ENSG00000154734
ENSG00000130193	0.326412	ENSG00000159363
ENSG00000093000	0.326412	ENSG00000244610
ENSG00000117713	0.326411	ENSG00000134222
ENSG00000110723	0.326411	ENSG00000233429
ENSG00000133597	0.32641	ENSG00000136231
ENSG00000063244	0.32641	ENSG00000155506
ENSG00000141030	0.32641	ENSG00000170291
ENSG00000162144	0.32641	ENSG00000199436
ENSG00000125991	0.32641	ENSG00000214626
ENSG00000251880	0.32641	ENSG00000259956
ENSG00000151702	0.326409	ENSG00000172575
ENSG00000211938	0.326407	ENSG00000243466
ENSG00000120256	0.326404	ENSG00000180879
ENSG00000127124	0.326404	ENSG00000197892
ENSG00000198286	0.326404	ENSG00000214226
ENSG00000076826	0.3264	ENSG00000160013
ENSG00000108861	0.3264	ENSG00000214402
ENSG00000154548	0.326399	ENSG00000157637
ENSG00000109920	0.326397	ENSG00000164944
ENSG00000029725	0.326397	ENSG00000242732
ENSG00000165702	0.326396	ENSG00000166507
ENSG00000102738	0.326396	ENSG00000186184
ENSG00000080371	0.326396	ENSG00000222057
ENSG00000162739	0.326392	ENSG00000175354
ENSG00000067182	0.326391	ENSG00000196422
ENSG00000196476	0.326388	ENSG00000254709
ENSG00000116209	0.326387	ENSG00000252590
ENSG00000124164	0.326386	ENSG00000127530
ENSG00000067182	0.326385	ENSG00000172243
ENSG00000178695	0.326384	ENSG00000179918
ENSG00000107833	0.326382	ENSG00000132429
ENSG00000138185	0.326382	ENSG00000159322
ENSG00000082213	0.326382	ENSG00000198336
ENSG00000054219	0.326381	ENSG00000174501
ENSG00000099795	0.326379	ENSG00000135390
ENSG00000100368	0.326379	ENSG00000151718
ENSG00000161526	0.326379	ENSG00000167850
ENSG00000099795	0.326377	ENSG00000243260
ENSG00000116747	0.326373	ENSG00000165168
ENSG00000167515	0.326373	ENSG00000174851
ENSG00000114302	0.326373	ENSG00000222057
ENSG00000137970	0.326373	ENSG00000226608
ENSG00000242321	0.326372	ENSG00000244437
ENSG00000232824	0.326372	ENSG00000244642
ENSG00000115128	0.326371	ENSG00000117643
ENSG00000105514	0.326371	ENSG00000132467
ENSG00000114473	0.326369	ENSG00000169413
ENSG00000109133	0.326369	ENSG00000238227
ENSG00000219146	0.326368	ENSG00000275090
ENSG00000106588	0.326367	ENSG00000115514
ENSG00000104894	0.326367	ENSG00000183734
ENSG00000049541	0.326366	ENSG00000137055
ENSG00000132286	0.326365	ENSG00000132670
ENSG00000175854	0.326365	ENSG00000212402
ENSG00000173040	0.326363	ENSG00000224870
ENSG00000130699	0.326362	ENSG00000236863
ENSG00000118520	0.326362	ENSG00000278090
ENSG00000109381	0.326361	ENSG00000161526
ENSG00000121579	0.326361	ENSG00000177565
ENSG00000106683	0.326359	ENSG00000152409
ENSG00000165527	0.326359	ENSG00000241468
ENSG00000165655	0.326358	ENSG00000227195
ENSG00000149930	0.326357	ENSG00000242732
ENSG00000118363	0.326356	ENSG00000160050
ENSG00000255987	0.326356	ENSG00000264343
ENSG00000090470	0.326355	ENSG00000185236
ENSG00000105497	0.326354	ENSG00000125733
ENSG00000022277	0.326354	ENSG00000147874
ENSG00000107833	0.326354	ENSG00000169413
ENSG00000124356	0.326352	ENSG00000131779
ENSG00000201185	0.326352	ENSG00000262874
ENSG00000125868	0.326351	ENSG00000169385
ENSG00000172375	0.32635	ENSG00000196865
ENSG00000103932	0.32635	ENSG00000198865
ENSG00000103932	0.326349	ENSG00000174744
ENSG00000138777	0.326348	ENSG00000166340
ENSG00000225405	0.326348	ENSG00000232931
ENSG00000129158	0.326345	ENSG00000211962
ENSG00000075151	0.326344	ENSG00000137343
ENSG00000161654	0.326344	ENSG00000207194
ENSG00000197747	0.326343	ENSG00000204767
ENSG00000134108	0.326343	ENSG00000247315
ENSG00000230629	0.326343	ENSG00000263266
ENSG00000118242	0.326338	ENSG00000138115
ENSG00000139631	0.326338	ENSG00000143847
ENSG00000087302	0.326338	ENSG00000184752
ENSG00000114013	0.326336	ENSG00000221962
ENSG00000125629	0.326333	ENSG00000164258
ENSG00000008086	0.326331	ENSG00000131914
ENSG00000123124	0.32633	ENSG00000134780
ENSG00000127564	0.32633	ENSG00000165304
ENSG00000143442	0.32633	ENSG00000179523
ENSG00000228544	0.32633	ENSG00000233093
ENSG00000082074	0.326329	ENSG00000108622
ENSG00000109667	0.326328	ENSG00000125966
ENSG00000108819	0.326328	ENSG00000159363
ENSG00000068079	0.326327	ENSG00000137628
ENSG00000124357	0.326326	ENSG00000143344
ENSG00000134247	0.326326	ENSG00000170604
ENSG00000108622	0.326325	ENSG00000136867
ENSG00000125962	0.326325	ENSG00000204209
ENSG00000242028	0.326325	ENSG00000273311
ENSG00000104894	0.326324	ENSG00000108622
ENSG00000086848	0.326324	ENSG00000110075
ENSG00000197580	0.326324	ENSG00000211855
ENSG00000121807	0.326323	ENSG00000235863
ENSG00000028137	0.326322	ENSG00000063244
ENSG00000100410	0.326321	ENSG00000226055
ENSG00000197081	0.326321	ENSG00000265354
ENSG00000177051	0.32632	ENSG00000196968
ENSG00000108622	0.32632	ENSG00000225419
ENSG00000106153	0.326319	ENSG00000166619
ENSG00000112695	0.326319	ENSG00000231177
ENSG00000116017	0.326317	ENSG00000134243
ENSG00000119686	0.326317	ENSG00000136933
ENSG00000107890	0.326317	ENSG00000147874
ENSG00000259151	0.326317	ENSG00000272767
ENSG00000071205	0.326316	ENSG00000228915
ENSG00000198046	0.326315	ENSG00000213762
ENSG00000152430	0.326315	ENSG00000224975
ENSG00000013725	0.326311	ENSG00000172673
ENSG00000079257	0.326311	ENSG00000205581
ENSG00000167978	0.32631	ENSG00000181631
ENSG00000100632	0.32631	ENSG00000201185
ENSG00000062650	0.326309	ENSG00000138131
ENSG00000107185	0.326308	ENSG00000185627
ENSG00000178498	0.326308	ENSG00000212402
ENSG00000100380	0.326307	ENSG00000156482
ENSG00000078902	0.326306	ENSG00000137767
ENSG00000132842	0.326306	ENSG00000186575
ENSG00000129538	0.326306	ENSG00000211716
ENSG00000078967	0.326306	ENSG00000213918
ENSG00000132676	0.326305	ENSG00000175390
ENSG00000100433	0.326304	ENSG00000103275
ENSG00000116990	0.326304	ENSG00000149658
ENSG00000007237	0.326302	ENSG00000091262
ENSG00000122694	0.326302	ENSG00000252590
ENSG00000126217	0.326301	ENSG00000140365
ENSG00000116095	0.3263	ENSG00000139433
ENSG00000002549	0.326299	ENSG00000078081
ENSG00000169727	0.326299	ENSG00000243147
ENSG00000188822	0.326299	ENSG00000277443
ENSG00000196453	0.326298	ENSG00000231993
ENSG00000199436	0.326298	ENSG00000232119
ENSG00000069509	0.326297	ENSG00000129562
ENSG00000175854	0.326297	ENSG00000178695
ENSG00000091542	0.326295	ENSG00000171960
ENSG00000109390	0.326294	ENSG00000123094
ENSG00000139697	0.326294	ENSG00000167680
ENSG00000196189	0.326293	ENSG00000198598
ENSG00000122483	0.326292	ENSG00000124469
ENSG00000109390	0.326292	ENSG00000139572
ENSG00000137770	0.326291	ENSG00000152430
ENSG00000141480	0.32629	ENSG00000144451
ENSG00000127445	0.32629	ENSG00000163814
ENSG00000120685	0.326287	ENSG00000142599
ENSG00000127481	0.326286	ENSG00000164091
ENSG00000140199	0.326285	ENSG00000143641
ENSG00000148297	0.326285	ENSG00000169221
ENSG00000090470	0.326285	ENSG00000198018
ENSG00000171861	0.326285	ENSG00000242732
ENSG00000100038	0.326284	ENSG00000112473
ENSG00000084090	0.326283	ENSG00000116747
ENSG00000105669	0.326283	ENSG00000169508
ENSG00000113389	0.326282	ENSG00000185198
ENSG00000120616	0.326281	ENSG00000171161
ENSG00000014919	0.32628	ENSG00000115526
ENSG00000001167	0.32628	ENSG00000213979
ENSG00000103363	0.326279	ENSG00000135439
ENSG00000164258	0.326279	ENSG00000179010
ENSG00000104147	0.326279	ENSG00000243772
ENSG00000165775	0.326278	ENSG00000167978
ENSG00000175701	0.326278	ENSG00000179796
ENSG00000143198	0.326277	ENSG00000198597
ENSG00000145687	0.326276	ENSG00000232928
ENSG00000107036	0.326275	ENSG00000124313
ENSG00000139211	0.326274	ENSG00000185129
ENSG00000063176	0.326273	ENSG00000178177
ENSG00000164056	0.326273	ENSG00000198342
ENSG00000132286	0.32627	ENSG00000163382
ENSG00000119401	0.326267	ENSG00000157445
ENSG00000142684	0.326266	ENSG00000264268
ENSG00000172216	0.326265	ENSG00000214530
ENSG00000088179	0.326264	ENSG00000104490
ENSG00000107551	0.326263	ENSG00000137055
ENSG00000168350	0.326263	ENSG00000185664
ENSG00000116985	0.326263	ENSG00000187634
ENSG00000111615	0.326263	ENSG00000196588
ENSG00000101911	0.326263	ENSG00000211766
ENSG00000150316	0.326263	ENSG00000214626
ENSG00000133134	0.326262	ENSG00000197324
ENSG00000136167	0.326262	ENSG00000271147
ENSG00000110723	0.326261	ENSG00000115128
ENSG00000100350	0.32626	ENSG00000198597
ENSG00000177352	0.326258	ENSG00000178988
ENSG00000171720	0.326256	ENSG00000187147
ENSG00000188277	0.326256	ENSG00000236973
ENSG00000096996	0.326255	ENSG00000148362
ENSG00000072422	0.326255	ENSG00000170558
ENSG00000232487	0.326255	ENSG00000235568
ENSG00000120318	0.326253	ENSG00000136286
ENSG00000109072	0.326253	ENSG00000148690
ENSG00000114354	0.326253	ENSG00000178075
ENSG00000106554	0.326252	ENSG00000111711
ENSG00000137310	0.326252	ENSG00000139726
ENSG00000171115	0.326251	ENSG00000188021
ENSG00000178295	0.326251	ENSG00000197070
ENSG00000172534	0.326251	ENSG00000213445
ENSG00000125991	0.32625	ENSG00000197324
ENSG00000124222	0.32625	ENSG00000229106
ENSG00000054267	0.326249	ENSG00000114388
ENSG00000108819	0.326249	ENSG00000120256
ENSG00000113732	0.326249	ENSG00000178988
ENSG00000128789	0.326248	ENSG00000197471
ENSG00000112473	0.326246	ENSG00000204767
ENSG00000065243	0.326245	ENSG00000108439
ENSG00000121316	0.326245	ENSG00000178665
ENSG00000132376	0.326244	ENSG00000172575
ENSG00000155506	0.326244	ENSG00000225222
ENSG00000121764	0.326243	ENSG00000181885
ENSG00000196182	0.326243	ENSG00000204685
ENSG00000099840	0.326241	ENSG00000100433
ENSG00000111642	0.326241	ENSG00000121579
ENSG00000111335	0.326241	ENSG00000160932
ENSG00000141376	0.326241	ENSG00000167182
ENSG00000125775	0.32624	ENSG00000126803
ENSG00000170909	0.32624	ENSG00000170967
ENSG00000159374	0.326239	ENSG00000177054
ENSG00000114933	0.326238	ENSG00000142686
ENSG00000136279	0.326238	ENSG00000188643
ENSG00000125991	0.326236	ENSG00000244642
ENSG00000130703	0.326235	ENSG00000161202
ENSG00000144746	0.326235	ENSG00000176390
ENSG00000164975	0.326235	ENSG00000212493
ENSG00000090013	0.326234	ENSG00000197540
ENSG00000111424	0.326232	ENSG00000140992
ENSG00000010256	0.326231	ENSG00000177034
ENSG00000198400	0.326231	ENSG00000232442
ENSG00000149932	0.326231	ENSG00000256235
ENSG00000150510	0.32623	ENSG00000178338
ENSG00000073008	0.326229	ENSG00000151117
ENSG00000174744	0.326229	ENSG00000186767
ENSG00000232587	0.326228	ENSG00000271601
ENSG00000141219	0.326227	ENSG00000142544
ENSG00000093000	0.326227	ENSG00000226352
ENSG00000107738	0.326226	ENSG00000136869
ENSG00000121101	0.326226	ENSG00000175782
ENSG00000154305	0.326226	ENSG00000204822
ENSG00000073008	0.326223	ENSG00000137055
ENSG00000106367	0.326223	ENSG00000261326
ENSG00000119401	0.326223	ENSG00000263002
ENSG00000107929	0.326221	ENSG00000125966
ENSG00000197747	0.326221	ENSG00000248333
ENSG00000042753	0.326221	ENSG00000259151
ENSG00000124155	0.326217	ENSG00000139990
ENSG00000093000	0.326215	ENSG00000173040
ENSG00000224315	0.326215	ENSG00000244437
ENSG00000184840	0.326215	ENSG00000274020
ENSG00000066027	0.326214	ENSG00000132361
ENSG00000108439	0.326214	ENSG00000180448
ENSG00000101544	0.326213	ENSG00000278768
ENSG00000213801	0.326212	ENSG00000271601
ENSG00000139572	0.326211	ENSG00000216490
ENSG00000111424	0.326209	ENSG00000168259
ENSG00000083312	0.326208	ENSG00000232442
ENSG00000184730	0.326208	ENSG00000235453
ENSG00000120256	0.326207	ENSG00000155506
ENSG00000185101	0.326207	ENSG00000213995
ENSG00000119335	0.326206	ENSG00000165476
ENSG00000159086	0.326206	ENSG00000237361
ENSG00000105426	0.326205	ENSG00000176994
ENSG00000186575	0.326205	ENSG00000213563
ENSG00000105298	0.326205	ENSG00000229659
ENSG00000108639	0.326205	ENSG00000256817
ENSG00000166925	0.326204	ENSG00000174744
ENSG00000167491	0.326204	ENSG00000184319
ENSG00000155506	0.326204	ENSG00000197714
ENSG00000079393	0.326203	ENSG00000119121
ENSG00000141527	0.326201	ENSG00000213722
ENSG00000124942	0.3262	ENSG00000160055
ENSG00000078900	0.326199	ENSG00000235257
ENSG00000100650	0.326198	ENSG00000144152
ENSG00000075218	0.326197	ENSG00000141098
ENSG00000136630	0.326197	ENSG00000152465
ENSG00000147677	0.326197	ENSG00000212443
ENSG00000087302	0.326196	ENSG00000186577
ENSG00000103353	0.326194	ENSG00000178021
ENSG00000071626	0.326192	ENSG00000186575
ENSG00000031081	0.326191	ENSG00000134480
ENSG00000136522	0.326191	ENSG00000164039
ENSG00000142405	0.326189	ENSG00000228763
ENSG00000214851	0.326189	ENSG00000256817
ENSG00000079393	0.326187	ENSG00000102010
ENSG00000066583	0.326187	ENSG00000119608
ENSG00000165837	0.326187	ENSG00000169220
ENSG00000075420	0.326187	ENSG00000256269
ENSG00000180787	0.326186	ENSG00000280953
ENSG00000096401	0.326184	ENSG00000133874
ENSG00000158163	0.326184	ENSG00000168010
ENSG00000175390	0.326183	ENSG00000197324
ENSG00000175854	0.326182	ENSG00000177565
ENSG00000185753	0.326182	ENSG00000198934
ENSG00000118412	0.326182	ENSG00000226705
ENSG00000119616	0.326182	ENSG00000243943
ENSG00000119650	0.326181	ENSG00000204209
ENSG00000121579	0.32618	ENSG00000172071
ENSG00000187147	0.32618	ENSG00000215808
ENSG00000178021	0.32618	ENSG00000238227
ENSG00000077984	0.326179	ENSG00000135074
ENSG00000100811	0.326179	ENSG00000183011
ENSG00000206932	0.326179	ENSG00000212402
ENSG00000171530	0.326179	ENSG00000230590
ENSG00000004142	0.326178	ENSG00000179295
ENSG00000007174	0.326177	ENSG00000139990
ENSG00000172296	0.326177	ENSG00000197859
ENSG00000114062	0.326177	ENSG00000201998
ENSG00000133597	0.326177	ENSG00000202260
ENSG00000129084	0.326176	ENSG00000132286
ENSG00000171700	0.326176	ENSG00000186625
ENSG00000151835	0.326176	ENSG00000205339
ENSG00000068079	0.326175	ENSG00000110057
ENSG00000154642	0.326174	ENSG00000163348
ENSG00000129993	0.326174	ENSG00000182095
ENSG00000173638	0.326174	ENSG00000204131
ENSG00000087088	0.326173	ENSG00000101911
ENSG00000141759	0.326172	ENSG00000162144
ENSG00000146122	0.326172	ENSG00000166833
ENSG00000102302	0.32617	ENSG00000119689
ENSG00000211625	0.32617	ENSG00000240864
ENSG00000176463	0.326169	ENSG00000180846
ENSG00000199436	0.326169	ENSG00000211943
ENSG00000101347	0.326167	ENSG00000104880
ENSG00000023041	0.326167	ENSG00000166619
ENSG00000104529	0.326166	ENSG00000145247
ENSG00000110696	0.326166	ENSG00000169084
ENSG00000132530	0.326166	ENSG00000187608
ENSG00000242076	0.326166	ENSG00000254709
ENSG00000067182	0.326165	ENSG00000153179
ENSG00000140030	0.326165	ENSG00000162757
ENSG00000170909	0.326165	ENSG00000186577
ENSG00000139436	0.326164	ENSG00000251441
ENSG00000141867	0.326162	ENSG00000149782
ENSG00000107929	0.326162	ENSG00000172575
ENSG00000077454	0.326162	ENSG00000188994
ENSG00000148346	0.326162	ENSG00000267691
ENSG00000002745	0.326162	ENSG00000272573
ENSG00000198018	0.326161	ENSG00000232587
ENSG00000134247	0.32616	ENSG00000232119
ENSG00000108622	0.326158	ENSG00000173638
ENSG00000119403	0.326158	ENSG00000272047
ENSG00000074266	0.326157	ENSG00000196262
ENSG00000163823	0.326157	ENSG00000204619
ENSG00000200558	0.326157	ENSG00000234465
ENSG00000168056	0.326156	ENSG00000204389
ENSG00000101191	0.326154	ENSG00000183864
ENSG00000183508	0.326154	ENSG00000184481
ENSG00000228380	0.326152	ENSG00000242175
ENSG00000128595	0.326151	ENSG00000185920
ENSG00000176732	0.326151	ENSG00000258527
ENSG00000043093	0.326151	ENSG00000263465
ENSG00000127124	0.32615	ENSG00000134590
ENSG00000129084	0.32615	ENSG00000189159
ENSG00000048462	0.326149	ENSG00000169021
ENSG00000124120	0.326149	ENSG00000204439
ENSG00000161526	0.326149	ENSG00000213801
ENSG00000108551	0.326149	ENSG00000265727
ENSG00000134247	0.326148	ENSG00000178982
ENSG00000177666	0.326147	ENSG00000213983
ENSG00000107833	0.326144	ENSG00000110697
ENSG00000005022	0.326141	ENSG00000114423
ENSG00000155506	0.32614	ENSG00000165527
ENSG00000126821	0.326139	ENSG00000254709
ENSG00000129810	0.326138	ENSG00000133134
ENSG00000100092	0.326138	ENSG00000225492
ENSG00000168612	0.326137	ENSG00000186575
ENSG00000136869	0.326137	ENSG00000258485
ENSG00000136869	0.326136	ENSG00000264169
ENSG00000133142	0.326135	ENSG00000164258
ENSG00000171813	0.326135	ENSG00000182979
ENSG00000165775	0.326135	ENSG00000183734
ENSG00000163046	0.326134	ENSG00000197540
ENSG00000090470	0.326133	ENSG00000141867
ENSG00000125733	0.326132	ENSG00000185513
ENSG00000198520	0.326132	ENSG00000238227
ENSG00000159335	0.326131	ENSG00000172845
ENSG00000117385	0.326129	ENSG00000144589
ENSG00000137075	0.326129	ENSG00000162704
ENSG00000165973	0.326128	ENSG00000189136
ENSG00000159579	0.326127	ENSG00000164124
ENSG00000001497	0.326125	ENSG00000177030
ENSG00000116209	0.326125	ENSG00000185236
ENSG00000143198	0.326122	ENSG00000175416
ENSG00000105983	0.326122	ENSG00000240106
ENSG00000134243	0.326121	ENSG00000139343
ENSG00000006530	0.32612	ENSG00000112029
ENSG00000139211	0.326118	ENSG00000140365
ENSG00000125966	0.326117	ENSG00000213854
ENSG00000165527	0.326116	ENSG00000169567
ENSG00000057608	0.326116	ENSG00000186501
ENSG00000162227	0.326115	ENSG00000213445
ENSG00000107341	0.326114	ENSG00000201185
ENSG00000148362	0.326114	ENSG00000235162
ENSG00000140992	0.326114	ENSG00000255302
ENSG00000164258	0.326114	ENSG00000257957
ENSG00000102760	0.326113	ENSG00000147408
ENSG00000067596	0.326112	ENSG00000102970
ENSG00000169567	0.326111	ENSG00000175854
ENSG00000103363	0.326111	ENSG00000214253
ENSG00000010017	0.32611	ENSG00000152582
ENSG00000116288	0.326109	ENSG00000141642
ENSG00000114405	0.326109	ENSG00000164975
ENSG00000100055	0.326109	ENSG00000169902
ENSG00000057704	0.326108	ENSG00000116584
ENSG00000092421	0.326106	ENSG00000100410
ENSG00000151650	0.326105	ENSG00000172638
ENSG00000164258	0.326104	ENSG00000197471
ENSG00000082074	0.326104	ENSG00000227195
ENSG00000164576	0.326103	ENSG00000176018
ENSG00000204767	0.326103	ENSG00000234473
ENSG00000089737	0.326102	ENSG00000163046
ENSG00000150776	0.326102	ENSG00000225419
ENSG00000090470	0.326102	ENSG00000228915
ENSG00000136929	0.3261	ENSG00000188175
ENSG00000104529	0.3261	ENSG00000226801
ENSG00000112212	0.3261	ENSG00000232587
ENSG00000109680	0.326099	ENSG00000110318
ENSG00000055208	0.326099	ENSG00000135956
ENSG00000079387	0.326099	ENSG00000136813
ENSG00000087302	0.326099	ENSG00000154582
ENSG00000105248	0.326097	ENSG00000171865
ENSG00000159792	0.326096	ENSG00000204438
ENSG00000152465	0.326094	ENSG00000169994
ENSG00000135736	0.326094	ENSG00000179796
ENSG00000111711	0.326093	ENSG00000160712
ENSG00000163154	0.326093	ENSG00000179240
ENSG00000131174	0.326092	ENSG00000135390
ENSG00000085265	0.326091	ENSG00000116990
ENSG00000129197	0.326091	ENSG00000147471
ENSG00000104880	0.326091	ENSG00000213468
ENSG00000106153	0.32609	ENSG00000131143
ENSG00000100614	0.32609	ENSG00000160051
ENSG00000107738	0.326088	ENSG00000130147
ENSG00000134283	0.326088	ENSG00000228887
ENSG00000185800	0.326087	ENSG00000268144
ENSG00000166925	0.326086	ENSG00000188295
ENSG00000110697	0.326085	ENSG00000131446
ENSG00000079257	0.326084	ENSG00000173992
ENSG00000035862	0.326083	ENSG00000164125
ENSG00000065559	0.326083	ENSG00000164975
ENSG00000121579	0.326083	ENSG00000247077
ENSG00000070371	0.326082	ENSG00000170956
ENSG00000115415	0.326081	ENSG00000119922
ENSG00000139343	0.32608	ENSG00000160325
ENSG00000164506	0.32608	ENSG00000168071
ENSG00000142684	0.326079	ENSG00000203760
ENSG00000170967	0.326076	ENSG00000198597
ENSG00000187997	0.326076	ENSG00000251739
ENSG00000116396	0.326075	ENSG00000168000
ENSG00000102007	0.326075	ENSG00000173163
ENSG00000164975	0.326074	ENSG00000185129
ENSG00000140740	0.326073	ENSG00000154518
ENSG00000160803	0.326072	ENSG00000242330
ENSG00000087302	0.32607	ENSG00000116209
ENSG00000109390	0.32607	ENSG00000146830
ENSG00000158545	0.32607	ENSG00000168802
ENSG00000165724	0.32607	ENSG00000233578
ENSG00000131116	0.326069	ENSG00000155506
ENSG00000082515	0.326069	ENSG00000186577
ENSG00000198113	0.326069	ENSG00000243313
ENSG00000221869	0.326068	ENSG00000266445
ENSG00000092964	0.326066	ENSG00000165476
ENSG00000070010	0.326066	ENSG00000178934
ENSG00000099797	0.326065	ENSG00000164220
ENSG00000158552	0.326065	ENSG00000213699
ENSG00000204482	0.326065	ENSG00000214688
ENSG00000119401	0.326064	ENSG00000136930
ENSG00000134627	0.326064	ENSG00000138772
ENSG00000141699	0.326064	ENSG00000182473
ENSG00000023041	0.326064	ENSG00000211949
ENSG00000138802	0.326063	ENSG00000167257
ENSG00000042753	0.326063	ENSG00000198113
ENSG00000087157	0.326061	ENSG00000174928
ENSG00000117394	0.326059	ENSG00000126088
ENSG00000059145	0.326058	ENSG00000116747
ENSG00000143515	0.326058	ENSG00000151360
ENSG00000120318	0.326057	ENSG00000265727
ENSG00000180929	0.326056	ENSG00000248487
ENSG00000130649	0.326055	ENSG00000225401
ENSG00000116747	0.326054	ENSG00000136738
ENSG00000136522	0.326054	ENSG00000241685
ENSG00000183856	0.326053	ENSG00000188559
ENSG00000100410	0.326052	ENSG00000197324
ENSG00000185361	0.326052	ENSG00000215808
ENSG00000008018	0.326051	ENSG00000138050
ENSG00000085871	0.326051	ENSG00000154146
ENSG00000147274	0.326051	ENSG00000169567
ENSG00000123472	0.326051	ENSG00000236863
ENSG00000100614	0.32605	ENSG00000111087
ENSG00000125445	0.32605	ENSG00000154813
ENSG00000100055	0.32605	ENSG00000228149
ENSG00000169567	0.32605	ENSG00000234741
ENSG00000178982	0.32605	ENSG00000256188
ENSG00000067167	0.326049	ENSG00000134717
ENSG00000165775	0.326048	ENSG00000171865
ENSG00000006534	0.326047	ENSG00000085185
ENSG00000183734	0.326045	ENSG00000198934
ENSG00000142684	0.326044	ENSG00000163479
ENSG00000110446	0.326041	ENSG00000197136
ENSG00000077152	0.32604	ENSG00000171643
ENSG00000105669	0.32604	ENSG00000176700
ENSG00000108528	0.32604	ENSG00000207721
ENSG00000142684	0.326039	ENSG00000167770
ENSG00000116747	0.326038	ENSG00000162144
ENSG00000115128	0.326038	ENSG00000179796
ENSG00000167207	0.326038	ENSG00000198053
ENSG00000114125	0.326036	ENSG00000187736
ENSG00000043093	0.326035	ENSG00000057757
ENSG00000105819	0.326035	ENSG00000164919
ENSG00000165271	0.326035	ENSG00000171530
ENSG00000140365	0.326034	ENSG00000167491
ENSG00000126581	0.326034	ENSG00000185129
ENSG00000071655	0.326034	ENSG00000213639
ENSG00000103275	0.326033	ENSG00000214253
ENSG00000100216	0.326031	ENSG00000224383
ENSG00000115073	0.326029	ENSG00000185236
ENSG00000119042	0.326026	ENSG00000138448
ENSG00000102786	0.326026	ENSG00000177731
ENSG00000151650	0.326025	ENSG00000231993
ENSG00000101421	0.326024	ENSG00000165168
ENSG00000164919	0.326024	ENSG00000167850
ENSG00000179869	0.326024	ENSG00000197321
ENSG00000111707	0.326023	ENSG00000144567
ENSG00000181800	0.326022	ENSG00000232824
ENSG00000005893	0.326021	ENSG00000064201
ENSG00000075702	0.326021	ENSG00000183856
ENSG00000144407	0.326018	ENSG00000168259
ENSG00000166128	0.326018	ENSG00000169193
ENSG00000101911	0.326017	ENSG00000198018
ENSG00000100097	0.326016	ENSG00000150776
ENSG00000152785	0.326016	ENSG00000168916
ENSG00000164484	0.326015	ENSG00000168066
ENSG00000128944	0.326011	ENSG00000179988
ENSG00000120533	0.326011	ENSG00000226688
ENSG00000136485	0.326011	ENSG00000270647
ENSG00000184840	0.32601	ENSG00000233056
ENSG00000019102	0.326009	ENSG00000228594
ENSG00000169252	0.326009	ENSG00000228817
ENSG00000120685	0.326008	ENSG00000136715
ENSG00000131446	0.326007	ENSG00000140836
ENSG00000116747	0.326007	ENSG00000175854
ENSG00000092964	0.326005	ENSG00000122694
ENSG00000175354	0.326005	ENSG00000175857
ENSG00000181800	0.326005	ENSG00000204103
ENSG00000122126	0.326004	ENSG00000180871
ENSG00000116985	0.326001	ENSG00000165168
ENSG00000143409	0.326001	ENSG00000183019
ENSG00000196235	0.326001	ENSG00000235863
ENSG00000123472	0.326	ENSG00000161920
ENSG00000116685	0.326	ENSG00000177565
ENSG00000170017	0.325999	ENSG00000196189
ENSG00000181789	0.325999	ENSG00000222375
ENSG00000155506	0.325998	ENSG00000171161
ENSG00000163918	0.325998	ENSG00000204103
ENSG00000074842	0.325997	ENSG00000169592
ENSG00000140264	0.325997	ENSG00000189409
ENSG00000141759	0.325995	ENSG00000165775
ENSG00000124641	0.325992	ENSG00000178971
ENSG00000154263	0.325991	ENSG00000214253
ENSG00000108622	0.32599	ENSG00000211645
ENSG00000160326	0.325989	ENSG00000213923
ENSG00000100523	0.325988	ENSG00000122884
ENSG00000114503	0.325988	ENSG00000188167
ENSG00000142538	0.325988	ENSG00000235453
ENSG00000136026	0.325986	ENSG00000173692
ENSG00000108622	0.325985	ENSG00000140264
ENSG00000107338	0.325984	ENSG00000168958
ENSG00000178988	0.325984	ENSG00000185129
ENSG00000169564	0.325983	ENSG00000170604
ENSG00000092470	0.325983	ENSG00000176624
ENSG00000023041	0.325979	ENSG00000205609
ENSG00000100154	0.325979	ENSG00000230946
ENSG00000101150	0.325977	ENSG00000164897
ENSG00000166349	0.325976	ENSG00000223949
ENSG00000091542	0.325973	ENSG00000116985
ENSG00000106268	0.32597	ENSG00000127083
ENSG00000150477	0.32597	ENSG00000163428
ENSG00000114062	0.325969	ENSG00000238795
ENSG00000185585	0.325968	ENSG00000196372
ENSG00000071205	0.325965	ENSG00000108819
ENSG00000121989	0.325965	ENSG00000138650
ENSG00000165655	0.325964	ENSG00000166619
ENSG00000164221	0.325964	ENSG00000167491
ENSG00000123094	0.32596	ENSG00000135390
ENSG00000086015	0.32596	ENSG00000197321
ENSG00000108813	0.32596	ENSG00000228097
ENSG00000164751	0.325959	ENSG00000165494
ENSG00000119421	0.325958	ENSG00000121104
ENSG00000107021	0.325957	ENSG00000114735
ENSG00000076685	0.325957	ENSG00000163053
ENSG00000131263	0.325957	ENSG00000169752
ENSG00000142405	0.325956	ENSG00000163931
ENSG00000154582	0.325956	ENSG00000242732
ENSG00000087152	0.325956	ENSG00000253770
ENSG00000119685	0.325955	ENSG00000170145
ENSG00000116604	0.325954	ENSG00000160131
ENSG00000116990	0.325953	ENSG00000164258
ENSG00000123094	0.325952	ENSG00000140264
ENSG00000053254	0.325951	ENSG00000173846
ENSG00000171206	0.325951	ENSG00000198951
ENSG00000110723	0.32595	ENSG00000131116
ENSG00000147955	0.32595	ENSG00000154582
ENSG00000110801	0.325949	ENSG00000162437
ENSG00000166432	0.325949	ENSG00000168056
ENSG00000153767	0.325949	ENSG00000228915
ENSG00000234031	0.325949	ENSG00000263941
ENSG00000029725	0.325948	ENSG00000064652
ENSG00000165527	0.325947	ENSG00000257957
ENSG00000116747	0.325946	ENSG00000224315
ENSG00000136261	0.325945	ENSG00000164631
ENSG00000042753	0.325944	ENSG00000126756
ENSG00000126067	0.325944	ENSG00000213448
ENSG00000116288	0.325943	ENSG00000141552
ENSG00000206177	0.325942	ENSG00000214279
ENSG00000106355	0.325941	ENSG00000144034
ENSG00000146278	0.32594	ENSG00000161654
ENSG00000120910	0.32594	ENSG00000163935
ENSG00000139726	0.325939	ENSG00000160131
ENSG00000116793	0.325938	ENSG00000140284
ENSG00000105516	0.325938	ENSG00000145247
ENSG00000022277	0.325938	ENSG00000163608
ENSG00000101624	0.325938	ENSG00000178977
ENSG00000143110	0.325937	ENSG00000184840
ENSG00000113732	0.325937	ENSG00000265727
ENSG00000079462	0.325936	ENSG00000235453
ENSG00000166136	0.325935	ENSG00000213694
ENSG00000164086	0.325933	ENSG00000172534
ENSG00000173200	0.325933	ENSG00000237248
ENSG00000132467	0.32593	ENSG00000228915
ENSG00000115159	0.325928	ENSG00000136111
ENSG00000133805	0.325928	ENSG00000155099
ENSG00000143436	0.325927	ENSG00000163026
ENSG00000136522	0.325927	ENSG00000213445
ENSG00000198113	0.325927	ENSG00000230568
ENSG00000054267	0.325926	ENSG00000177694
ENSG00000115762	0.325924	ENSG00000117450
ENSG00000068001	0.325923	ENSG00000167674
ENSG00000133134	0.325922	ENSG00000161920
ENSG00000121481	0.325921	ENSG00000150776
ENSG00000119401	0.32592	ENSG00000156973
ENSG00000163959	0.32592	ENSG00000179526
ENSG00000129116	0.325918	ENSG00000159618
ENSG00000123472	0.325918	ENSG00000196550
ENSG00000180712	0.325918	ENSG00000211847
ENSG00000142197	0.325917	ENSG00000188559
ENSG00000135976	0.325916	ENSG00000174501
ENSG00000132676	0.325915	ENSG00000135636
ENSG00000079257	0.325914	ENSG00000115641
ENSG00000164114	0.325914	ENSG00000185347
ENSG00000070269	0.325913	ENSG00000124574
ENSG00000165271	0.325913	ENSG00000165879
ENSG00000155966	0.325912	ENSG00000175806
ENSG00000162144	0.325911	ENSG00000165655
ENSG00000132464	0.32591	ENSG00000161920
ENSG00000171492	0.32591	ENSG00000197993
ENSG00000173992	0.32591	ENSG00000236753
ENSG00000105514	0.325909	ENSG00000119705
ENSG00000167723	0.325909	ENSG00000234420
ENSG00000204634	0.325908	ENSG00000227855
ENSG00000181904	0.325908	ENSG00000258839
ENSG00000157014	0.325908	ENSG00000280798
ENSG00000125629	0.325907	ENSG00000232587
ENSG00000123472	0.325906	ENSG00000138663
ENSG00000170604	0.325906	ENSG00000180448
ENSG00000111707	0.325904	ENSG00000123094
ENSG00000151704	0.325903	ENSG00000256087
ENSG00000225942	0.325902	ENSG00000259196
ENSG00000109762	0.325901	ENSG00000163399
ENSG00000108622	0.325901	ENSG00000169955
ENSG00000125753	0.3259	ENSG00000145247
ENSG00000138668	0.3259	ENSG00000156313
ENSG00000148154	0.3259	ENSG00000249853
ENSG00000137462	0.325899	ENSG00000145428
ENSG00000178021	0.325899	ENSG00000226243
ENSG00000004777	0.325898	ENSG00000012779
ENSG00000116670	0.325897	ENSG00000163541
ENSG00000149782	0.325896	ENSG00000178934
ENSG00000177733	0.325896	ENSG00000214530
ENSG00000000971	0.325895	ENSG00000122507
ENSG00000136875	0.325895	ENSG00000177694
ENSG00000109390	0.325894	ENSG00000131143
ENSG00000109667	0.325894	ENSG00000161955
ENSG00000122641	0.325893	ENSG00000141098
ENSG00000028277	0.325893	ENSG00000212027
ENSG00000162227	0.325893	ENSG00000239900
ENSG00000140678	0.325892	ENSG00000215808
ENSG00000160326	0.325891	ENSG00000178695
ENSG00000059145	0.325891	ENSG00000179010
ENSG00000149932	0.325891	ENSG00000251562
ENSG00000077152	0.32589	ENSG00000164220
ENSG00000104880	0.325888	ENSG00000214253
ENSG00000173638	0.325888	ENSG00000230184
ENSG00000133067	0.325888	ENSG00000264169
ENSG00000132676	0.325886	ENSG00000270647
ENSG00000151623	0.325885	ENSG00000167770
ENSG00000108622	0.325885	ENSG00000183726
ENSG00000108094	0.325884	ENSG00000125037
ENSG00000154263	0.325884	ENSG00000168612
ENSG00000119927	0.325884	ENSG00000187715
ENSG00000226159	0.325884	ENSG00000268001
ENSG00000082512	0.325883	ENSG00000164751
ENSG00000173786	0.325883	ENSG00000225405
ENSG00000064763	0.325882	ENSG00000138639
ENSG00000100028	0.325882	ENSG00000163251
ENSG00000070031	0.325879	ENSG00000103275
ENSG00000004939	0.325879	ENSG00000136929
ENSG00000157978	0.325879	ENSG00000169032
ENSG00000116990	0.325879	ENSG00000188167
ENSG00000130005	0.325879	ENSG00000197136
ENSG00000126581	0.325877	ENSG00000162601
ENSG00000171097	0.325877	ENSG00000232564
ENSG00000185291	0.325877	ENSG00000243264
ENSG00000152061	0.325876	ENSG00000205336
ENSG00000100410	0.325875	ENSG00000181800
ENSG00000126653	0.325873	ENSG00000160131
ENSG00000105514	0.325871	ENSG00000145247
ENSG00000137055	0.32587	ENSG00000171940
ENSG00000170100	0.32587	ENSG00000196670
ENSG00000105929	0.325869	ENSG00000213983
ENSG00000075073	0.325867	ENSG00000182107
ENSG00000062650	0.325866	ENSG00000141562
ENSG00000051180	0.325865	ENSG00000164944
ENSG00000136161	0.325865	ENSG00000254750
ENSG00000169252	0.325864	ENSG00000177733
ENSG00000197747	0.325864	ENSG00000204209
ENSG00000108774	0.325864	ENSG00000265354
ENSG00000160685	0.325863	ENSG00000173163
ENSG00000103091	0.325863	ENSG00000177479
ENSG00000110446	0.325862	ENSG00000198113
ENSG00000063127	0.325861	ENSG00000135439
ENSG00000112062	0.325861	ENSG00000155099
ENSG00000038427	0.325861	ENSG00000157978
ENSG00000112695	0.32586	ENSG00000116478
ENSG00000142347	0.325857	ENSG00000164258
ENSG00000119689	0.325856	ENSG00000169252
ENSG00000063244	0.325853	ENSG00000091542
ENSG00000170653	0.325853	ENSG00000186583
ENSG00000178988	0.325853	ENSG00000262874
ENSG00000104903	0.325852	ENSG00000142405
ENSG00000123009	0.325852	ENSG00000268804
ENSG00000138814	0.325851	ENSG00000188994
ENSG00000119689	0.32585	ENSG00000235453
ENSG00000133488	0.325849	ENSG00000206177
ENSG00000134247	0.325848	ENSG00000135390
ENSG00000144407	0.325848	ENSG00000271601
ENSG00000143409	0.325847	ENSG00000160785
ENSG00000143819	0.325847	ENSG00000175606
ENSG00000120616	0.325847	ENSG00000212443
ENSG00000119402	0.325847	ENSG00000256581
ENSG00000106366	0.325846	ENSG00000168813
ENSG00000035403	0.325846	ENSG00000169032
ENSG00000073350	0.325845	ENSG00000137441
ENSG00000165259	0.325845	ENSG00000173548
ENSG00000175197	0.325843	ENSG00000251474
ENSG00000131043	0.325842	ENSG00000134255
ENSG00000114126	0.325842	ENSG00000197747
ENSG00000119950	0.325841	ENSG00000278420
ENSG00000126461	0.325839	ENSG00000184730
ENSG00000162636	0.325839	ENSG00000188283
ENSG00000134247	0.325838	ENSG00000171161
ENSG00000083123	0.325838	ENSG00000196659
ENSG00000197381	0.325838	ENSG00000198791
ENSG00000101146	0.325837	ENSG00000187764
ENSG00000158473	0.325836	ENSG00000179241
ENSG00000116580	0.325836	ENSG00000188612
ENSG00000082458	0.325835	ENSG00000140009
ENSG00000116138	0.325835	ENSG00000183726
ENSG00000214688	0.325833	ENSG00000259291
ENSG00000152061	0.325832	ENSG00000271503
ENSG00000115993	0.325829	ENSG00000147324
ENSG00000127720	0.325829	ENSG00000238795
ENSG00000173933	0.325829	ENSG00000269821
ENSG00000173163	0.325828	ENSG00000229806
ENSG00000127914	0.325828	ENSG00000230590
ENSG00000127530	0.325827	ENSG00000133111
ENSG00000038427	0.325826	ENSG00000175538
ENSG00000072958	0.325825	ENSG00000095209
ENSG00000116199	0.325823	ENSG00000122958
ENSG00000107672	0.325823	ENSG00000167850
ENSG00000213137	0.325823	ENSG00000244642
ENSG00000129562	0.325823	ENSG00000259073
ENSG00000071626	0.325822	ENSG00000181631
ENSG00000136758	0.32582	ENSG00000138035
ENSG00000104880	0.325819	ENSG00000110042
ENSG00000127990	0.325819	ENSG00000138131
ENSG00000124209	0.325819	ENSG00000168229
ENSG00000113732	0.325819	ENSG00000204209
ENSG00000099795	0.325819	ENSG00000213137
ENSG00000102879	0.325817	ENSG00000102898
ENSG00000079257	0.325817	ENSG00000147224
ENSG00000120594	0.325816	ENSG00000164039
ENSG00000114473	0.325815	ENSG00000240771
ENSG00000160685	0.325814	ENSG00000171056
ENSG00000135390	0.325814	ENSG00000172638
ENSG00000140463	0.325814	ENSG00000183495
ENSG00000170604	0.325814	ENSG00000205730
ENSG00000116095	0.325814	ENSG00000233429
ENSG00000119042	0.325814	ENSG00000241685
ENSG00000113569	0.325813	ENSG00000138617
ENSG00000131116	0.325813	ENSG00000139211
ENSG00000122694	0.325813	ENSG00000270647
ENSG00000063180	0.325811	ENSG00000127445
ENSG00000101290	0.325811	ENSG00000137522
ENSG00000080298	0.325811	ENSG00000169764
ENSG00000197747	0.325811	ENSG00000212402
ENSG00000091527	0.325807	ENSG00000168887
ENSG00000170142	0.325807	ENSG00000177410
ENSG00000180182	0.325807	ENSG00000239789
ENSG00000129538	0.325806	ENSG00000135108
ENSG00000141858	0.325805	ENSG00000174136
ENSG00000120594	0.325803	ENSG00000134762
ENSG00000134330	0.325802	ENSG00000213876
ENSG00000117419	0.325801	ENSG00000179918
ENSG00000174744	0.325801	ENSG00000236753
ENSG00000100410	0.3258	ENSG00000129673
ENSG00000163754	0.3258	ENSG00000225697
ENSG00000165804	0.325799	ENSG00000178573
ENSG00000005206	0.325799	ENSG00000185236
ENSG00000167925	0.325798	ENSG00000186660
ENSG00000155506	0.325798	ENSG00000188167
ENSG00000132286	0.325798	ENSG00000188710
ENSG00000214389	0.325798	ENSG00000235552
ENSG00000100055	0.325797	ENSG00000164086
ENSG00000164258	0.325797	ENSG00000230590
ENSG00000136485	0.325793	ENSG00000214688
ENSG00000131730	0.32579	ENSG00000167595
ENSG00000133067	0.325788	ENSG00000170604
ENSG00000101972	0.325788	ENSG00000196781
ENSG00000100239	0.325787	ENSG00000101977
ENSG00000129084	0.325787	ENSG00000166619
ENSG00000143457	0.325785	ENSG00000172315
ENSG00000168056	0.325785	ENSG00000197713
ENSG00000005302	0.325784	ENSG00000105669
ENSG00000166532	0.325784	ENSG00000230399
ENSG00000197629	0.325784	ENSG00000230568
ENSG00000164916	0.325783	ENSG00000198870
ENSG00000125629	0.325782	ENSG00000141542
ENSG00000130699	0.325782	ENSG00000171865
ENSG00000134247	0.325781	ENSG00000147274
ENSG00000010327	0.32578	ENSG00000077152
ENSG00000142405	0.32578	ENSG00000169413
ENSG00000111224	0.325778	ENSG00000232587
ENSG00000001167	0.325777	ENSG00000132464
ENSG00000119705	0.325776	ENSG00000175105
ENSG00000117569	0.325776	ENSG00000183856
ENSG00000121807	0.325774	ENSG00000204439
ENSG00000128789	0.325773	ENSG00000138131
ENSG00000139722	0.325772	ENSG00000233559
ENSG00000228663	0.325772	ENSG00000272767
ENSG00000135365	0.325771	ENSG00000162607
ENSG00000076826	0.325771	ENSG00000163918
ENSG00000172638	0.325771	ENSG00000270647
ENSG00000112212	0.32577	ENSG00000120318
ENSG00000116747	0.32577	ENSG00000160959
ENSG00000088205	0.32577	ENSG00000211460
ENSG00000006015	0.325769	ENSG00000246084
ENSG00000063176	0.325765	ENSG00000256087
ENSG00000123219	0.325765	ENSG00000281501
ENSG00000112851	0.325764	ENSG00000166619
ENSG00000178934	0.325763	ENSG00000204209
ENSG00000089289	0.325762	ENSG00000232493
ENSG00000136169	0.325761	ENSG00000164114
ENSG00000135218	0.325761	ENSG00000167676
ENSG00000136930	0.32576	ENSG00000162236
ENSG00000159579	0.325759	ENSG00000175105
ENSG00000140365	0.325759	ENSG00000229140
ENSG00000100410	0.325759	ENSG00000242732
ENSG00000115085	0.325758	ENSG00000205336
ENSG00000114062	0.325758	ENSG00000231925
ENSG00000100811	0.325756	ENSG00000169084
ENSG00000119705	0.325756	ENSG00000189159
ENSG00000014919	0.325756	ENSG00000213979
ENSG00000156802	0.325755	ENSG00000168564
ENSG00000168140	0.325755	ENSG00000168970
ENSG00000132205	0.325755	ENSG00000198848
ENSG00000104774	0.325754	ENSG00000144161
ENSG00000116138	0.325754	ENSG00000213445
ENSG00000165775	0.325753	ENSG00000239900
ENSG00000064666	0.325751	ENSG00000178695
ENSG00000172888	0.32575	ENSG00000180787
ENSG00000123933	0.325749	ENSG00000231302
ENSG00000118412	0.325748	ENSG00000197948
ENSG00000005206	0.325747	ENSG00000124134
ENSG00000134762	0.325746	ENSG00000178719
ENSG00000090470	0.325745	ENSG00000119650
ENSG00000124164	0.325744	ENSG00000141867
ENSG00000116670	0.325744	ENSG00000167207
ENSG00000170458	0.325743	ENSG00000183011
ENSG00000167770	0.325743	ENSG00000186577
ENSG00000146376	0.325742	ENSG00000189319
ENSG00000070404	0.325741	ENSG00000093167
ENSG00000164134	0.325741	ENSG00000166887
ENSG00000181555	0.32574	ENSG00000237476
ENSG00000104880	0.325739	ENSG00000125037
ENSG00000089289	0.325739	ENSG00000178021
ENSG00000164500	0.325738	ENSG00000205517
ENSG00000106459	0.325737	ENSG00000134970
ENSG00000146830	0.325736	ENSG00000197329
ENSG00000088766	0.325733	ENSG00000092470
ENSG00000120594	0.325733	ENSG00000132467
ENSG00000117505	0.325733	ENSG00000135870
ENSG00000166557	0.325733	ENSG00000256271
ENSG00000159202	0.32573	ENSG00000173786
ENSG00000074842	0.32573	ENSG00000179796
ENSG00000117280	0.325729	ENSG00000146830
ENSG00000147955	0.325729	ENSG00000262874
ENSG00000125991	0.325727	ENSG00000230590
ENSG00000111707	0.325726	ENSG00000120318
ENSG00000177613	0.325726	ENSG00000183576
ENSG00000167705	0.325725	ENSG00000167925
ENSG00000116396	0.325724	ENSG00000135439
ENSG00000179796	0.325724	ENSG00000180448
ENSG00000133134	0.325723	ENSG00000136167
ENSG00000001167	0.325723	ENSG00000147471
ENSG00000171793	0.325722	ENSG00000281207
ENSG00000108465	0.325721	ENSG00000121764
ENSG00000125818	0.325721	ENSG00000148943
ENSG00000142920	0.325721	ENSG00000235194
ENSG00000149357	0.325718	ENSG00000165775
ENSG00000014138	0.325718	ENSG00000176946
ENSG00000089053	0.325717	ENSG00000147403
ENSG00000119421	0.325717	ENSG00000224041
ENSG00000102970	0.325715	ENSG00000112473
ENSG00000105819	0.325715	ENSG00000132182
ENSG00000120256	0.325715	ENSG00000165168
ENSG00000141258	0.325715	ENSG00000173120
ENSG00000173391	0.325713	ENSG00000184292
ENSG00000099795	0.325712	ENSG00000160293
ENSG00000114735	0.325712	ENSG00000162664
ENSG00000128739	0.32571	ENSG00000137210
ENSG00000164258	0.325709	ENSG00000170604
ENSG00000136930	0.325707	ENSG00000187840
ENSG00000071626	0.325706	ENSG00000132670
ENSG00000111670	0.325706	ENSG00000141756
ENSG00000088986	0.325704	ENSG00000106803
ENSG00000180448	0.325704	ENSG00000199436
ENSG00000110801	0.325703	ENSG00000166340
ENSG00000172731	0.3257	ENSG00000204946
ENSG00000109390	0.325699	ENSG00000167925
ENSG00000143457	0.325698	ENSG00000177733
ENSG00000171960	0.325696	ENSG00000280080
ENSG00000107341	0.325693	ENSG00000214253
ENSG00000110811	0.325689	ENSG00000121964
ENSG00000129562	0.325689	ENSG00000139343
ENSG00000109381	0.325686	ENSG00000196735
ENSG00000161547	0.325685	ENSG00000196313
ENSG00000215808	0.325685	ENSG00000219146
ENSG00000233429	0.325685	ENSG00000240106
ENSG00000079257	0.325684	ENSG00000136169
ENSG00000116990	0.325684	ENSG00000146192
ENSG00000137098	0.325683	ENSG00000141540
ENSG00000013563	0.325683	ENSG00000167703
ENSG00000160014	0.325683	ENSG00000227507
ENSG00000240322	0.325683	ENSG00000244610
ENSG00000100697	0.325681	ENSG00000121851
ENSG00000089737	0.325681	ENSG00000181800
ENSG00000162601	0.325681	ENSG00000231925
ENSG00000204272	0.325681	ENSG00000235173
ENSG00000137168	0.325679	ENSG00000156232
ENSG00000114423	0.325679	ENSG00000166170
ENSG00000167978	0.325679	ENSG00000204103
ENSG00000166532	0.325678	ENSG00000198711
ENSG00000177613	0.325674	ENSG00000256235
ENSG00000120948	0.325673	ENSG00000197170
ENSG00000225697	0.325673	ENSG00000249853
ENSG00000147403	0.325672	ENSG00000166507
ENSG00000120686	0.325671	ENSG00000181274
ENSG00000126821	0.32567	ENSG00000152291
ENSG00000163608	0.325668	ENSG00000255833
ENSG00000082068	0.325668	ENSG00000275700
ENSG00000113048	0.325667	ENSG00000159496
ENSG00000100239	0.325665	ENSG00000187634
ENSG00000044574	0.325664	ENSG00000251474
ENSG00000164039	0.325663	ENSG00000175416
ENSG00000149658	0.325663	ENSG00000177051
ENSG00000164904	0.325663	ENSG00000186416
ENSG00000110693	0.325661	ENSG00000167994
ENSG00000127530	0.325659	ENSG00000178498
ENSG00000074964	0.325657	ENSG00000100823
ENSG00000130513	0.325657	ENSG00000162927
ENSG00000082074	0.325657	ENSG00000198018
ENSG00000102103	0.325656	ENSG00000131446
ENSG00000069493	0.325656	ENSG00000140749
ENSG00000166619	0.325656	ENSG00000170142
ENSG00000019102	0.325656	ENSG00000244687
ENSG00000107331	0.325655	ENSG00000148824
ENSG00000140030	0.325655	ENSG00000264343
ENSG00000111052	0.325654	ENSG00000111058
ENSG00000133019	0.325654	ENSG00000185198
ENSG00000171608	0.325653	ENSG00000178934
ENSG00000136485	0.325653	ENSG00000181631
ENSG00000080845	0.325652	ENSG00000175087
ENSG00000155465	0.325652	ENSG00000198752
ENSG00000100558	0.325652	ENSG00000230037
ENSG00000177410	0.325651	ENSG00000181616
ENSG00000137145	0.325651	ENSG00000243660
ENSG00000130332	0.32565	ENSG00000243333
ENSG00000175854	0.325649	ENSG00000178982
ENSG00000100271	0.325648	ENSG00000133067
ENSG00000101365	0.325648	ENSG00000151704
ENSG00000005889	0.325648	ENSG00000249437
ENSG00000228696	0.325648	ENSG00000260075
ENSG00000085117	0.325648	ENSG00000262874
ENSG00000126822	0.325647	ENSG00000175040
ENSG00000163701	0.325647	ENSG00000178498
ENSG00000172534	0.325645	ENSG00000198597
ENSG00000158869	0.325644	ENSG00000243609
ENSG00000001167	0.325642	ENSG00000082074
ENSG00000023191	0.325641	ENSG00000122121
ENSG00000134153	0.325641	ENSG00000154914
ENSG00000167491	0.32564	ENSG00000168350
ENSG00000141505	0.32564	ENSG00000177485
ENSG00000172216	0.32564	ENSG00000228817
ENSG00000134780	0.32564	ENSG00000268849
ENSG00000104529	0.325639	ENSG00000138468
ENSG00000177733	0.325639	ENSG00000204209
ENSG00000111752	0.325637	ENSG00000119688
ENSG00000084652	0.325635	ENSG00000143198
ENSG00000019102	0.325635	ENSG00000228915
ENSG00000208772	0.325635	ENSG00000243466
ENSG00000100028	0.325633	ENSG00000115649
ENSG00000120215	0.325633	ENSG00000161057
ENSG00000106009	0.325633	ENSG00000164919
ENSG00000121807	0.325633	ENSG00000175854
ENSG00000071205	0.325632	ENSG00000232846
ENSG00000033100	0.325631	ENSG00000107854
ENSG00000119335	0.325631	ENSG00000127022
ENSG00000103275	0.32563	ENSG00000128815
ENSG00000164483	0.325629	ENSG00000215475
ENSG00000125037	0.325627	ENSG00000197714
ENSG00000068097	0.325627	ENSG00000224470
ENSG00000234369	0.325627	ENSG00000248415
ENSG00000094631	0.325626	ENSG00000163161
ENSG00000139641	0.325624	ENSG00000167925
ENSG00000168813	0.325623	ENSG00000179796
ENSG00000132286	0.325621	ENSG00000280080
ENSG00000130649	0.325619	ENSG00000225855
ENSG00000213445	0.325618	ENSG00000222051
ENSG00000112851	0.325618	ENSG00000251791
ENSG00000105669	0.325617	ENSG00000143774
ENSG00000142409	0.325617	ENSG00000198087
ENSG00000131018	0.325616	ENSG00000136044
ENSG00000154582	0.325616	ENSG00000197136
ENSG00000167850	0.325614	ENSG00000268804
ENSG00000152291	0.325613	ENSG00000165527
ENSG00000137731	0.325613	ENSG00000204685
ENSG00000151623	0.325613	ENSG00000232587
ENSG00000141480	0.325612	ENSG00000157014
ENSG00000133561	0.325611	ENSG00000143674
ENSG00000161920	0.325611	ENSG00000242258
ENSG00000134243	0.32561	ENSG00000171960
ENSG00000134825	0.32561	ENSG00000241468
ENSG00000178719	0.325609	ENSG00000221962
ENSG00000146830	0.325609	ENSG00000236753
ENSG00000101846	0.325607	ENSG00000171723
ENSG00000135439	0.325607	ENSG00000184840
ENSG00000114423	0.325606	ENSG00000179406
ENSG00000100697	0.325605	ENSG00000151458
ENSG00000101928	0.325605	ENSG00000155849
ENSG00000128159	0.325603	ENSG00000136206
ENSG00000187634	0.325603	ENSG00000197912
ENSG00000104369	0.325602	ENSG00000221962
ENSG00000070031	0.3256	ENSG00000109390
ENSG00000071626	0.3256	ENSG00000122694
ENSG00000136819	0.325599	ENSG00000161955
ENSG00000164258	0.325598	ENSG00000228763
ENSG00000110723	0.325595	ENSG00000151623
ENSG00000183091	0.325595	ENSG00000188167
ENSG00000119335	0.325594	ENSG00000168291
ENSG00000114503	0.325593	ENSG00000117862
ENSG00000117155	0.325593	ENSG00000154122
ENSG00000053438	0.325592	ENSG00000139697
ENSG00000119650	0.325591	ENSG00000198336
ENSG00000173163	0.325591	ENSG00000267278
ENSG00000041988	0.32559	ENSG00000074621
ENSG00000136485	0.32559	ENSG00000204482
ENSG00000070031	0.325589	ENSG00000167515
ENSG00000126067	0.325589	ENSG00000225419
ENSG00000005893	0.325588	ENSG00000104936
ENSG00000123472	0.325588	ENSG00000135390
ENSG00000105672	0.325587	ENSG00000163251
ENSG00000177173	0.325584	ENSG00000229807
ENSG00000169439	0.325584	ENSG00000245571
ENSG00000075151	0.325583	ENSG00000100629
ENSG00000137221	0.325583	ENSG00000161547
ENSG00000116711	0.325582	ENSG00000158435
ENSG00000100523	0.325581	ENSG00000136630
ENSG00000158352	0.325581	ENSG00000172732
ENSG00000061938	0.325581	ENSG00000197653
ENSG00000181800	0.32558	ENSG00000232587
ENSG00000104765	0.325577	ENSG00000172331
ENSG00000108551	0.325577	ENSG00000174844
ENSG00000114423	0.325576	ENSG00000148248
ENSG00000125966	0.325576	ENSG00000149657
ENSG00000100028	0.325576	ENSG00000160685
ENSG00000131446	0.325576	ENSG00000163918
ENSG00000105401	0.325576	ENSG00000232792
ENSG00000170191	0.325576	ENSG00000235109
ENSG00000198585	0.325576	ENSG00000257957
ENSG00000114013	0.325576	ENSG00000281183
ENSG00000150867	0.325575	ENSG00000211941
ENSG00000151704	0.325574	ENSG00000164114
ENSG00000120910	0.325573	ENSG00000145012
ENSG00000137343	0.325573	ENSG00000166471
ENSG00000173638	0.325573	ENSG00000227911
ENSG00000067066	0.325572	ENSG00000078081
ENSG00000181800	0.325571	ENSG00000235169
ENSG00000159210	0.325569	ENSG00000172824
ENSG00000105401	0.325568	ENSG00000241230
ENSG00000120868	0.325566	ENSG00000215769
ENSG00000112851	0.325565	ENSG00000204272
ENSG00000163359	0.325563	ENSG00000169413
ENSG00000070886	0.325562	ENSG00000145247
ENSG00000081019	0.325562	ENSG00000179796
ENSG00000147099	0.32556	ENSG00000162521
ENSG00000159210	0.325559	ENSG00000172732
ENSG00000219395	0.325559	ENSG00000272523
ENSG00000119929	0.325558	ENSG00000137770
ENSG00000166507	0.325558	ENSG00000169189
ENSG00000197702	0.325558	ENSG00000243406
ENSG00000072071	0.325557	ENSG00000124177
ENSG00000150093	0.325555	ENSG00000160321
ENSG00000158473	0.325555	ENSG00000186577
ENSG00000056972	0.325555	ENSG00000187555
ENSG00000120318	0.325554	ENSG00000135636
ENSG00000110651	0.325554	ENSG00000179241
ENSG00000116903	0.325553	ENSG00000138617
ENSG00000090266	0.325553	ENSG00000167088
ENSG00000122705	0.325553	ENSG00000169567
ENSG00000172493	0.325553	ENSG00000187555
ENSG00000178498	0.325553	ENSG00000271601
ENSG00000102898	0.325551	ENSG00000178695
ENSG00000138115	0.325551	ENSG00000184194
ENSG00000095637	0.325551	ENSG00000204209
ENSG00000100526	0.325551	ENSG00000230399
ENSG00000170385	0.32555	ENSG00000178695
ENSG00000106609	0.32555	ENSG00000259429
ENSG00000149782	0.325546	ENSG00000166408
ENSG00000093072	0.325544	ENSG00000167850
ENSG00000171643	0.325544	ENSG00000205730
ENSG00000168246	0.325543	ENSG00000231378
ENSG00000120685	0.325541	ENSG00000158636
ENSG00000172869	0.325541	ENSG00000234545
ENSG00000140992	0.32554	ENSG00000198018
ENSG00000108828	0.32554	ENSG00000214761
ENSG00000155755	0.32554	ENSG00000231607
ENSG00000084623	0.325539	ENSG00000117118
ENSG00000105983	0.325539	ENSG00000132825
ENSG00000129824	0.325539	ENSG00000154620
ENSG00000134744	0.325539	ENSG00000211644
ENSG00000103091	0.325538	ENSG00000139197
ENSG00000067955	0.325535	ENSG00000158435
ENSG00000099953	0.325534	ENSG00000152556
ENSG00000147471	0.325534	ENSG00000278970
ENSG00000117118	0.325533	ENSG00000138650
ENSG00000129128	0.325533	ENSG00000178021
ENSG00000175489	0.325533	ENSG00000270647
ENSG00000010017	0.325531	ENSG00000065029
ENSG00000135678	0.325531	ENSG00000173517
ENSG00000010292	0.32553	ENSG00000110395
ENSG00000103037	0.32553	ENSG00000126062
ENSG00000214626	0.32553	ENSG00000252590
ENSG00000116580	0.325525	ENSG00000134884
ENSG00000108551	0.325524	ENSG00000117450
ENSG00000064763	0.325523	ENSG00000173391
ENSG00000071626	0.325522	ENSG00000087302
ENSG00000046604	0.325522	ENSG00000112077
ENSG00000099385	0.325521	ENSG00000116209
ENSG00000003096	0.325521	ENSG00000141753
ENSG00000108561	0.325521	ENSG00000187736
ENSG00000126001	0.325521	ENSG00000253719
ENSG00000012983	0.32552	ENSG00000103111
ENSG00000005810	0.32552	ENSG00000136867
ENSG00000104529	0.32552	ENSG00000165168
ENSG00000212402	0.32552	ENSG00000252590
ENSG00000080189	0.325519	ENSG00000230184
ENSG00000054654	0.325518	ENSG00000143842
ENSG00000170458	0.325518	ENSG00000177410
ENSG00000116903	0.325517	ENSG00000204439
ENSG00000160013	0.325517	ENSG00000234741
ENSG00000010256	0.325515	ENSG00000116396
ENSG00000135299	0.325515	ENSG00000185236
ENSG00000163046	0.325514	ENSG00000179240
ENSG00000132424	0.325514	ENSG00000179950
ENSG00000188921	0.325514	ENSG00000226055
ENSG00000157404	0.325512	ENSG00000177469
ENSG00000126790	0.325512	ENSG00000236521
ENSG00000142538	0.325511	ENSG00000143110
ENSG00000239224	0.32551	ENSG00000278473
ENSG00000165175	0.325509	ENSG00000170604
ENSG00000229806	0.325508	ENSG00000244462
ENSG00000112290	0.325506	ENSG00000162298
ENSG00000132424	0.325506	ENSG00000265354
ENSG00000103313	0.325505	ENSG00000133067
ENSG00000090104	0.325505	ENSG00000188033
ENSG00000137210	0.325503	ENSG00000213801
ENSG00000110042	0.325503	ENSG00000225222
ENSG00000116209	0.325502	ENSG00000246334
ENSG00000090470	0.325501	ENSG00000158864
ENSG00000206746	0.325501	ENSG00000275090
ENSG00000116489	0.3255	ENSG00000139990
ENSG00000113460	0.3255	ENSG00000164163
ENSG00000153253	0.3255	ENSG00000185189
ENSG00000129810	0.325498	ENSG00000167978
ENSG00000063244	0.325497	ENSG00000165168
ENSG00000196715	0.325497	ENSG00000213930
ENSG00000136930	0.325497	ENSG00000256134
ENSG00000125843	0.325496	ENSG00000147905
ENSG00000100028	0.325496	ENSG00000164919
ENSG00000160293	0.325496	ENSG00000197714
ENSG00000105088	0.325496	ENSG00000198538
ENSG00000101916	0.325495	ENSG00000133742
ENSG00000100632	0.325495	ENSG00000169252
ENSG00000099795	0.325494	ENSG00000116209
ENSG00000143774	0.325494	ENSG00000221946
ENSG00000176018	0.325494	ENSG00000232177
ENSG00000075089	0.325493	ENSG00000147099
ENSG00000115685	0.325492	ENSG00000129562
ENSG00000163171	0.325492	ENSG00000175105
ENSG00000163932	0.325492	ENSG00000183340
ENSG00000120708	0.325491	ENSG00000139970
ENSG00000041988	0.325491	ENSG00000143258
ENSG00000025800	0.325491	ENSG00000157014
ENSG00000099783	0.32549	ENSG00000100941
ENSG00000122694	0.32549	ENSG00000228887
ENSG00000184983	0.325489	ENSG00000186660
ENSG00000063244	0.325488	ENSG00000132429
ENSG00000163428	0.325486	ENSG00000183091
ENSG00000120265	0.325485	ENSG00000153815
ENSG00000180263	0.325485	ENSG00000198853
ENSG00000158552	0.325485	ENSG00000214113
ENSG00000114503	0.325484	ENSG00000164631
ENSG00000136003	0.325484	ENSG00000177302
ENSG00000147403	0.325483	ENSG00000213137
ENSG00000176261	0.325483	ENSG00000228915
ENSG00000143515	0.325482	ENSG00000242330
ENSG00000101624	0.32548	ENSG00000111775
ENSG00000119523	0.32548	ENSG00000126005
ENSG00000101421	0.325479	ENSG00000138115
ENSG00000087245	0.325478	ENSG00000088882
ENSG00000116138	0.325478	ENSG00000140992
ENSG00000067365	0.325478	ENSG00000270629
ENSG00000033327	0.325476	ENSG00000108175
ENSG00000099337	0.325476	ENSG00000179010
ENSG00000139211	0.325475	ENSG00000165168
ENSG00000136867	0.325474	ENSG00000273311
ENSG00000165655	0.325473	ENSG00000169413
ENSG00000099341	0.325471	ENSG00000106803
ENSG00000119403	0.325471	ENSG00000142197
ENSG00000142686	0.325471	ENSG00000169764
ENSG00000081019	0.325471	ENSG00000170909
ENSG00000136930	0.325471	ENSG00000188522
ENSG00000121104	0.32547	ENSG00000126067
ENSG00000117691	0.325469	ENSG00000141030
ENSG00000176619	0.325469	ENSG00000196542
ENSG00000106803	0.325469	ENSG00000230399
ENSG00000091542	0.325468	ENSG00000175854
ENSG00000118200	0.325467	ENSG00000134955
ENSG00000104529	0.325466	ENSG00000110723
ENSG00000174744	0.325466	ENSG00000188295
ENSG00000144407	0.325465	ENSG00000164975
ENSG00000151702	0.325465	ENSG00000167766
ENSG00000124222	0.325463	ENSG00000171056
ENSG00000001167	0.325463	ENSG00000198498
ENSG00000144395	0.325463	ENSG00000204681
ENSG00000121940	0.325462	ENSG00000126883
ENSG00000087510	0.325461	ENSG00000177051
ENSG00000081019	0.325459	ENSG00000160293
ENSG00000185787	0.325458	ENSG00000198258
ENSG00000143507	0.325457	ENSG00000148672
ENSG00000173992	0.325457	ENSG00000178498
ENSG00000126267	0.325456	ENSG00000129562
ENSG00000137831	0.325456	ENSG00000211955
ENSG00000178934	0.325455	ENSG00000244462
ENSG00000090470	0.325454	ENSG00000149930
ENSG00000164096	0.325454	ENSG00000179532
ENSG00000106367	0.325453	ENSG00000125037
ENSG00000131116	0.325453	ENSG00000170142
ENSG00000054654	0.325452	ENSG00000126838
ENSG00000029725	0.325452	ENSG00000186625
ENSG00000158711	0.325451	ENSG00000160014
ENSG00000211599	0.325451	ENSG00000241244
ENSG00000134815	0.325449	ENSG00000175265
ENSG00000054267	0.325449	ENSG00000186812
ENSG00000110651	0.325449	ENSG00000274925
ENSG00000136930	0.325447	ENSG00000143515
ENSG00000104361	0.325445	ENSG00000176083
ENSG00000136522	0.325444	ENSG00000146192
ENSG00000070495	0.325443	ENSG00000155307
ENSG00000188921	0.325443	ENSG00000229806
ENSG00000018510	0.325442	ENSG00000169764
ENSG00000120256	0.325441	ENSG00000177853
ENSG00000101181	0.325441	ENSG00000198315
ENSG00000140992	0.32544	ENSG00000264343
ENSG00000116990	0.325438	ENSG00000157445
ENSG00000196505	0.325437	ENSG00000198721
ENSG00000063127	0.325437	ENSG00000214253
ENSG00000164919	0.325436	ENSG00000240454
ENSG00000154582	0.325436	ENSG00000242259
ENSG00000058804	0.325435	ENSG00000100416
ENSG00000119650	0.325435	ENSG00000169413
ENSG00000101421	0.325435	ENSG00000185515
ENSG00000136867	0.325435	ENSG00000248333
ENSG00000125629	0.325434	ENSG00000171700
ENSG00000148773	0.325434	ENSG00000174021
ENSG00000164976	0.325433	ENSG00000171056
ENSG00000009790	0.325432	ENSG00000106153
ENSG00000029725	0.325432	ENSG00000108465
ENSG00000144040	0.325431	ENSG00000152380
ENSG00000064651	0.325431	ENSG00000196476
ENSG00000198917	0.325429	ENSG00000203326
ENSG00000184730	0.325429	ENSG00000211665
ENSG00000225419	0.325429	ENSG00000228887
ENSG00000135636	0.325427	ENSG00000162910
ENSG00000112877	0.325426	ENSG00000223828
ENSG00000101421	0.325423	ENSG00000141867
ENSG00000102312	0.325422	ENSG00000166091
ENSG00000136930	0.325421	ENSG00000161920
ENSG00000138663	0.325421	ENSG00000180448
ENSG00000139572	0.325419	ENSG00000251562
ENSG00000079462	0.325417	ENSG00000117118
ENSG00000075651	0.325416	ENSG00000177302
ENSG00000125871	0.325416	ENSG00000239569
ENSG00000063244	0.325415	ENSG00000197329
ENSG00000207721	0.325415	ENSG00000231164
ENSG00000198018	0.325415	ENSG00000235169
ENSG00000116898	0.325414	ENSG00000130826
ENSG00000071626	0.325414	ENSG00000167528
ENSG00000129559	0.325414	ENSG00000219146
ENSG00000147471	0.325413	ENSG00000163069
ENSG00000114062	0.325413	ENSG00000188352
ENSG00000104903	0.325413	ENSG00000228763
ENSG00000197714	0.325413	ENSG00000228887
ENSG00000103037	0.325412	ENSG00000163608
ENSG00000089737	0.325412	ENSG00000167770
ENSG00000158869	0.325412	ENSG00000177106
ENSG00000197471	0.325412	ENSG00000198597
ENSG00000116747	0.325411	ENSG00000118242
ENSG00000227195	0.325411	ENSG00000228594
ENSG00000128789	0.32541	ENSG00000149930
ENSG00000148288	0.325408	ENSG00000204482
ENSG00000144843	0.325407	ENSG00000171161
ENSG00000064651	0.325405	ENSG00000116209
ENSG00000105983	0.325404	ENSG00000160055
ENSG00000112511	0.325404	ENSG00000165915
ENSG00000122705	0.325404	ENSG00000172071
ENSG00000119714	0.325403	ENSG00000125457
ENSG00000087510	0.325403	ENSG00000136930
ENSG00000121067	0.325403	ENSG00000151835
ENSG00000108963	0.325403	ENSG00000172602
ENSG00000197629	0.325403	ENSG00000244642
ENSG00000005379	0.325402	ENSG00000136153
ENSG00000169413	0.325402	ENSG00000179796
ENSG00000099942	0.325402	ENSG00000188033
ENSG00000167978	0.325401	ENSG00000185361
ENSG00000177733	0.325401	ENSG00000229806
ENSG00000070010	0.325399	ENSG00000092108
ENSG00000165879	0.325399	ENSG00000229456
ENSG00000116747	0.325399	ENSG00000237991
ENSG00000213448	0.325397	ENSG00000232487
ENSG00000119335	0.325395	ENSG00000148943
ENSG00000167323	0.325395	ENSG00000168116
ENSG00000100906	0.325395	ENSG00000188997
ENSG00000168612	0.325395	ENSG00000235169
ENSG00000158321	0.325393	ENSG00000168092
ENSG00000150316	0.325392	ENSG00000175854
ENSG00000132429	0.325391	ENSG00000147133
ENSG00000058866	0.325391	ENSG00000184992
ENSG00000101236	0.325391	ENSG00000266074
ENSG00000100097	0.325389	ENSG00000188167
ENSG00000132676	0.325388	ENSG00000139343
ENSG00000105879	0.325388	ENSG00000181222
ENSG00000169413	0.325387	ENSG00000175354
ENSG00000180098	0.325387	ENSG00000188522
ENSG00000125037	0.325387	ENSG00000215808
ENSG00000215808	0.325386	ENSG00000270647
ENSG00000138131	0.325384	ENSG00000169413
ENSG00000123411	0.325384	ENSG00000198369
ENSG00000104863	0.325381	ENSG00000131116
ENSG00000063244	0.325381	ENSG00000141867
ENSG00000167595	0.325381	ENSG00000172534
ENSG00000119862	0.32538	ENSG00000122641
ENSG00000065054	0.32538	ENSG00000125962
ENSG00000075151	0.32538	ENSG00000167257
ENSG00000116478	0.32538	ENSG00000211665
ENSG00000127530	0.325379	ENSG00000131730
ENSG00000173992	0.325379	ENSG00000177733
ENSG00000105819	0.325379	ENSG00000219146
ENSG00000104529	0.325378	ENSG00000119969
ENSG00000128805	0.325378	ENSG00000168350
ENSG00000099797	0.325378	ENSG00000178567
ENSG00000151500	0.325378	ENSG00000180098
ENSG00000102302	0.325377	ENSG00000129460
ENSG00000079462	0.325377	ENSG00000145494
ENSG00000115841	0.325377	ENSG00000168995
ENSG00000168014	0.325376	ENSG00000172530
ENSG00000111424	0.325376	ENSG00000197471
ENSG00000110931	0.325375	ENSG00000144040
ENSG00000170385	0.325373	ENSG00000170458
ENSG00000103313	0.325371	ENSG00000133561
ENSG00000001167	0.32537	ENSG00000124942
ENSG00000084623	0.32537	ENSG00000172172
ENSG00000108551	0.325368	ENSG00000165527
ENSG00000124222	0.325368	ENSG00000169413
ENSG00000177410	0.325368	ENSG00000179010
ENSG00000125944	0.325368	ENSG00000186919
ENSG00000101199	0.325368	ENSG00000222937
ENSG00000116857	0.325367	ENSG00000198658
ENSG00000160685	0.325366	ENSG00000170967
ENSG00000163823	0.325365	ENSG00000236753
ENSG00000129197	0.325365	ENSG00000280953
ENSG00000135390	0.325365	ENSG00000281183
ENSG00000104853	0.325364	ENSG00000197102
ENSG00000149196	0.325363	ENSG00000230590
ENSG00000004777	0.325362	ENSG00000173171
ENSG00000143198	0.325361	ENSG00000185905
ENSG00000160803	0.325361	ENSG00000188822
ENSG00000158864	0.325358	ENSG00000164086
ENSG00000213088	0.325358	ENSG00000233093
ENSG00000169252	0.325356	ENSG00000188997
ENSG00000142405	0.325355	ENSG00000214253
ENSG00000106459	0.325354	ENSG00000147099
ENSG00000102543	0.325354	ENSG00000151498
ENSG00000105983	0.325354	ENSG00000163823
ENSG00000189159	0.325354	ENSG00000222051
ENSG00000102908	0.325353	ENSG00000118855
ENSG00000157985	0.325353	ENSG00000247746
ENSG00000141699	0.325351	ENSG00000162695
ENSG00000162869	0.32535	ENSG00000163406
ENSG00000111186	0.325349	ENSG00000111729
ENSG00000105819	0.325349	ENSG00000120318
ENSG00000139726	0.325349	ENSG00000175455
ENSG00000019102	0.325348	ENSG00000134030
ENSG00000110721	0.325348	ENSG00000137449
ENSG00000136485	0.325348	ENSG00000141867
ENSG00000116701	0.325348	ENSG00000158473
ENSG00000065243	0.325348	ENSG00000242175
ENSG00000068745	0.325347	ENSG00000100350
ENSG00000122694	0.325347	ENSG00000138663
ENSG00000128789	0.325347	ENSG00000233429
ENSG00000100216	0.325346	ENSG00000170191
ENSG00000117505	0.325346	ENSG00000229659
ENSG00000178222	0.325345	ENSG00000236753
ENSG00000068001	0.325343	ENSG00000178977
ENSG00000160685	0.325343	ENSG00000235917
ENSG00000124562	0.325339	ENSG00000125818
ENSG00000159899	0.325339	ENSG00000275572
ENSG00000127720	0.325337	ENSG00000181804
ENSG00000103510	0.325337	ENSG00000232912
ENSG00000142185	0.325336	ENSG00000176105
ENSG00000159496	0.325336	ENSG00000241511
ENSG00000100038	0.325335	ENSG00000131116
ENSG00000125991	0.325335	ENSG00000132182
ENSG00000111711	0.325335	ENSG00000159423
ENSG00000174574	0.325333	ENSG00000198146
ENSG00000017483	0.325332	ENSG00000130560
ENSG00000123009	0.325331	ENSG00000132676
ENSG00000091164	0.325331	ENSG00000141480
ENSG00000150316	0.325331	ENSG00000160131
ENSG00000033327	0.32533	ENSG00000140463
ENSG00000127578	0.32533	ENSG00000159792
ENSG00000129518	0.32533	ENSG00000169413
ENSG00000101347	0.325328	ENSG00000129460
ENSG00000029725	0.325327	ENSG00000062650
ENSG00000055070	0.325327	ENSG00000089737
ENSG00000157014	0.325327	ENSG00000175416
ENSG00000156928	0.325326	ENSG00000189136
ENSG00000161955	0.325326	ENSG00000197712
ENSG00000180879	0.325326	ENSG00000215808
ENSG00000163235	0.325326	ENSG00000229106
ENSG00000180448	0.325326	ENSG00000229106
ENSG00000138777	0.325326	ENSG00000235453
ENSG00000162144	0.325325	ENSG00000168653
ENSG00000081923	0.325325	ENSG00000172845
ENSG00000139572	0.325324	ENSG00000151702
ENSG00000135624	0.325323	ENSG00000205903
ENSG00000082898	0.325322	ENSG00000142686
ENSG00000178021	0.325321	ENSG00000225405
ENSG00000132879	0.32532	ENSG00000149260
ENSG00000115415	0.325319	ENSG00000185745
ENSG00000188921	0.325319	ENSG00000213694
ENSG00000122705	0.325316	ENSG00000131174
ENSG00000082805	0.325316	ENSG00000132603
ENSG00000147684	0.325316	ENSG00000150316
ENSG00000133027	0.325316	ENSG00000169764
ENSG00000143774	0.325315	ENSG00000177733
ENSG00000099308	0.325314	ENSG00000171219
ENSG00000104529	0.325314	ENSG00000197329
ENSG00000146112	0.325312	ENSG00000148335
ENSG00000113758	0.325312	ENSG00000251474
ENSG00000168824	0.325311	ENSG00000229715
ENSG00000132424	0.32531	ENSG00000132429
ENSG00000101997	0.32531	ENSG00000259823
ENSG00000147955	0.325309	ENSG00000186577
ENSG00000110696	0.325308	ENSG00000173080
ENSG00000114841	0.325307	ENSG00000186566
ENSG00000151704	0.325305	ENSG00000197713
ENSG00000141425	0.325303	ENSG00000168438
ENSG00000134109	0.325303	ENSG00000259196
ENSG00000148450	0.325302	ENSG00000149932
ENSG00000160131	0.325301	ENSG00000166170
ENSG00000009790	0.325301	ENSG00000172301
ENSG00000167461	0.3253	ENSG00000204619
ENSG00000121989	0.3253	ENSG00000211949
ENSG00000169084	0.3253	ENSG00000241685
ENSG00000103226	0.325299	ENSG00000161040
ENSG00000104369	0.325298	ENSG00000129460
ENSG00000082213	0.325298	ENSG00000140264
ENSG00000106524	0.325297	ENSG00000185129
ENSG00000038210	0.325297	ENSG00000198093
ENSG00000102908	0.325295	ENSG00000168283
ENSG00000124783	0.325293	ENSG00000137221
ENSG00000116752	0.325292	ENSG00000184434
ENSG00000055118	0.325291	ENSG00000089639
ENSG00000107551	0.325291	ENSG00000124789
ENSG00000166974	0.325291	ENSG00000198258
ENSG00000185811	0.325291	ENSG00000198431
ENSG00000119523	0.32529	ENSG00000134453
ENSG00000131446	0.32529	ENSG00000138448
ENSG00000166925	0.32529	ENSG00000267590
ENSG00000101365	0.325289	ENSG00000168036
ENSG00000144228	0.325289	ENSG00000181274
ENSG00000138757	0.325288	ENSG00000159314
ENSG00000139946	0.325288	ENSG00000172831
ENSG00000100433	0.325285	ENSG00000264343
ENSG00000120963	0.325284	ENSG00000132953
ENSG00000029725	0.325284	ENSG00000137522
ENSG00000163251	0.325284	ENSG00000175489
ENSG00000135390	0.325284	ENSG00000197324
ENSG00000141759	0.325283	ENSG00000157540
ENSG00000158473	0.325283	ENSG00000242330
ENSG00000011132	0.325282	ENSG00000132824
ENSG00000119335	0.325282	ENSG00000147403
ENSG00000142538	0.325282	ENSG00000162739
ENSG00000141026	0.325281	ENSG00000226003
ENSG00000102145	0.325281	ENSG00000244610
ENSG00000084733	0.32528	ENSG00000145332
ENSG00000105186	0.32528	ENSG00000224383
ENSG00000081760	0.325279	ENSG00000130300
ENSG00000100823	0.325279	ENSG00000178789
ENSG00000101421	0.325278	ENSG00000168918
ENSG00000165702	0.325278	ENSG00000197993
ENSG00000161526	0.325278	ENSG00000242732
ENSG00000119535	0.325277	ENSG00000181638
ENSG00000134970	0.325276	ENSG00000137074
ENSG00000128203	0.325274	ENSG00000188167
ENSG00000161526	0.325273	ENSG00000197714
ENSG00000146433	0.325273	ENSG00000231721
ENSG00000116711	0.32527	ENSG00000160055
ENSG00000130699	0.325269	ENSG00000169252
ENSG00000136715	0.325269	ENSG00000184863
ENSG00000105186	0.325269	ENSG00000243406
ENSG00000165995	0.325268	ENSG00000232792
ENSG00000113732	0.325264	ENSG00000175701
ENSG00000231205	0.325264	ENSG00000243333
ENSG00000093009	0.325263	ENSG00000165102
ENSG00000106819	0.325261	ENSG00000131845
ENSG00000122025	0.32526	ENSG00000135736
ENSG00000003509	0.325259	ENSG00000140463
ENSG00000212402	0.325259	ENSG00000212443
ENSG00000168056	0.325258	ENSG00000233429
ENSG00000099364	0.325256	ENSG00000225194
ENSG00000170776	0.325255	ENSG00000200814
ENSG00000228763	0.325255	ENSG00000233186
ENSG00000198799	0.325255	ENSG00000269293
ENSG00000014919	0.325254	ENSG00000100151
ENSG00000099956	0.325254	ENSG00000127481
ENSG00000123472	0.325254	ENSG00000160293
ENSG00000089737	0.325253	ENSG00000100038
ENSG00000137210	0.325253	ENSG00000142538
ENSG00000114573	0.325252	ENSG00000178789
ENSG00000124091	0.325251	ENSG00000155545
ENSG00000121966	0.325251	ENSG00000260439
ENSG00000165113	0.32525	ENSG00000254901
ENSG00000229325	0.32525	ENSG00000257957
ENSG00000142065	0.325249	ENSG00000149658
ENSG00000029725	0.325249	ENSG00000197713
ENSG00000083168	0.325248	ENSG00000130222
ENSG00000105669	0.325248	ENSG00000164258
ENSG00000186575	0.325248	ENSG00000198597
ENSG00000040933	0.325247	ENSG00000181638
ENSG00000135114	0.325247	ENSG00000213928
ENSG00000153207	0.325247	ENSG00000215041
ENSG00000150459	0.325246	ENSG00000150667
ENSG00000105519	0.325246	ENSG00000167325
ENSG00000135473	0.325246	ENSG00000171824
ENSG00000127530	0.325245	ENSG00000161920
ENSG00000105383	0.325245	ENSG00000187098
ENSG00000115762	0.325244	ENSG00000116985
ENSG00000126768	0.325244	ENSG00000135686
ENSG00000135083	0.325244	ENSG00000156453
ENSG00000135097	0.325243	ENSG00000176597
ENSG00000100678	0.325243	ENSG00000197822
ENSG00000141425	0.325241	ENSG00000203688
ENSG00000199436	0.32524	ENSG00000211796
ENSG00000100523	0.32524	ENSG00000224078
ENSG00000010256	0.325239	ENSG00000040341
ENSG00000139211	0.325239	ENSG00000158473
ENSG00000159496	0.325239	ENSG00000275066
ENSG00000054356	0.325238	ENSG00000170458
ENSG00000100418	0.325238	ENSG00000213190
ENSG00000105514	0.325233	ENSG00000185905
ENSG00000135097	0.325231	ENSG00000143641
ENSG00000100216	0.325229	ENSG00000146278
ENSG00000146192	0.325229	ENSG00000273327
ENSG00000117643	0.325227	ENSG00000120594
ENSG00000135439	0.325227	ENSG00000251562
ENSG00000132825	0.325226	ENSG00000163393
ENSG00000197540	0.325226	ENSG00000198821
ENSG00000089693	0.325225	ENSG00000100097
ENSG00000035862	0.325225	ENSG00000198951
ENSG00000133063	0.325224	ENSG00000229663
ENSG00000114503	0.325223	ENSG00000196954
ENSG00000112837	0.325222	ENSG00000139597
ENSG00000117862	0.325221	ENSG00000158473
ENSG00000072736	0.325221	ENSG00000167491
ENSG00000011405	0.325219	ENSG00000162623
ENSG00000129460	0.325219	ENSG00000188921
ENSG00000100605	0.325217	ENSG00000108039
ENSG00000074266	0.325217	ENSG00000125818
ENSG00000116747	0.325215	ENSG00000157350
ENSG00000132676	0.325215	ENSG00000185905
ENSG00000127870	0.325215	ENSG00000251562
ENSG00000114062	0.325213	ENSG00000204472
ENSG00000090238	0.325211	ENSG00000165168
ENSG00000131116	0.325211	ENSG00000180448
ENSG00000049769	0.32521	ENSG00000121653
ENSG00000107833	0.325209	ENSG00000114125
ENSG00000213145	0.325209	ENSG00000229619
ENSG00000099622	0.325207	ENSG00000100612
ENSG00000198336	0.325207	ENSG00000233429
ENSG00000114125	0.325206	ENSG00000172534
ENSG00000140678	0.325205	ENSG00000154222
ENSG00000111206	0.325205	ENSG00000231793
ENSG00000140992	0.325205	ENSG00000232587
ENSG00000135709	0.325205	ENSG00000257957
ENSG00000112977	0.325204	ENSG00000140564
ENSG00000087302	0.325204	ENSG00000257957
ENSG00000242256	0.325203	ENSG00000251791
ENSG00000209482	0.325201	ENSG00000269821
ENSG00000138642	0.3252	ENSG00000181381
ENSG00000062370	0.3252	ENSG00000196388
ENSG00000228956	0.3252	ENSG00000243352
ENSG00000102978	0.325199	ENSG00000112511
ENSG00000081154	0.325198	ENSG00000091317
ENSG00000232792	0.325197	ENSG00000238795
ENSG00000129562	0.325196	ENSG00000280080
ENSG00000138663	0.325193	ENSG00000172534
ENSG00000151725	0.325193	ENSG00000180530
ENSG00000175489	0.325193	ENSG00000228594
ENSG00000138772	0.325192	ENSG00000151689
ENSG00000176619	0.325192	ENSG00000189164
ENSG00000120925	0.32519	ENSG00000136261
ENSG00000163873	0.325189	ENSG00000169288
ENSG00000096384	0.325189	ENSG00000204439
ENSG00000009790	0.325186	ENSG00000099956
ENSG00000114030	0.325185	ENSG00000157014
ENSG00000081019	0.325185	ENSG00000214688
ENSG00000110696	0.325184	ENSG00000196865
ENSG00000103037	0.325183	ENSG00000226705
ENSG00000085063	0.325182	ENSG00000106070
ENSG00000124942	0.325181	ENSG00000140365
ENSG00000197714	0.325181	ENSG00000214688
ENSG00000108561	0.32518	ENSG00000134014
ENSG00000136167	0.32518	ENSG00000198018
ENSG00000075089	0.325179	ENSG00000102931
ENSG00000213448	0.325179	ENSG00000242952
ENSG00000149658	0.325177	ENSG00000198121
ENSG00000177731	0.325177	ENSG00000231378
ENSG00000116977	0.325176	ENSG00000176853
ENSG00000092421	0.325176	ENSG00000197540
ENSG00000114737	0.325175	ENSG00000131408
ENSG00000108622	0.325173	ENSG00000197471
ENSG00000091436	0.325172	ENSG00000138080
ENSG00000141867	0.325172	ENSG00000144407
ENSG00000157554	0.325172	ENSG00000165914
ENSG00000105137	0.32517	ENSG00000126106
ENSG00000204149	0.32517	ENSG00000230124
ENSG00000053438	0.325169	ENSG00000055917
ENSG00000148154	0.325169	ENSG00000162676
ENSG00000100055	0.325169	ENSG00000168813
ENSG00000139641	0.325169	ENSG00000213563
ENSG00000136869	0.325167	ENSG00000213563
ENSG00000141867	0.325166	ENSG00000169905
ENSG00000182749	0.325165	ENSG00000244610
ENSG00000109180	0.325164	ENSG00000162836
ENSG00000116095	0.325164	ENSG00000243406
ENSG00000107897	0.325163	ENSG00000188554
ENSG00000122565	0.325162	ENSG00000135365
ENSG00000101911	0.325162	ENSG00000198113
ENSG00000135390	0.325161	ENSG00000165527
ENSG00000125355	0.32516	ENSG00000130300
ENSG00000100068	0.32516	ENSG00000147133
ENSG00000144591	0.325159	ENSG00000232593
ENSG00000177034	0.325158	ENSG00000196358
ENSG00000125818	0.325157	ENSG00000183011
ENSG00000038532	0.325157	ENSG00000233056
ENSG00000125846	0.325156	ENSG00000174943
ENSG00000138663	0.325156	ENSG00000178498
ENSG00000186767	0.325156	ENSG00000275549
ENSG00000169896	0.325154	ENSG00000198598
ENSG00000118707	0.325153	ENSG00000137074
ENSG00000103657	0.325152	ENSG00000140406
ENSG00000124562	0.325152	ENSG00000160326
ENSG00000136867	0.325152	ENSG00000170967
ENSG00000076826	0.325151	ENSG00000228544
ENSG00000100410	0.325151	ENSG00000233056
ENSG00000070031	0.32515	ENSG00000198429
ENSG00000143409	0.32515	ENSG00000213057
ENSG00000062370	0.325149	ENSG00000116977
ENSG00000089693	0.325148	ENSG00000143674
ENSG00000113763	0.325148	ENSG00000159792
ENSG00000095015	0.325148	ENSG00000163349
ENSG00000167193	0.325148	ENSG00000169905
ENSG00000117450	0.325147	ENSG00000126756
ENSG00000103363	0.325146	ENSG00000110536
ENSG00000048140	0.325146	ENSG00000110911
ENSG00000088836	0.325146	ENSG00000130699
ENSG00000105514	0.325145	ENSG00000143774
ENSG00000178021	0.325145	ENSG00000198081
ENSG00000147133	0.325145	ENSG00000223501
ENSG00000107874	0.325144	ENSG00000158435
ENSG00000155099	0.325142	ENSG00000170017
ENSG00000115325	0.325142	ENSG00000233217
ENSG00000130255	0.325141	ENSG00000213741
ENSG00000102385	0.32514	ENSG00000211673
ENSG00000131730	0.32514	ENSG00000228097
ENSG00000162144	0.32514	ENSG00000243313
ENSG00000140678	0.325138	ENSG00000197471
ENSG00000025800	0.325134	ENSG00000126581
ENSG00000114023	0.325133	ENSG00000160685
ENSG00000181800	0.325133	ENSG00000258485
ENSG00000101911	0.325131	ENSG00000147133
ENSG00000135040	0.325131	ENSG00000160013
ENSG00000102302	0.32513	ENSG00000137522
ENSG00000132485	0.32513	ENSG00000167257
ENSG00000123124	0.325129	ENSG00000225808
ENSG00000119953	0.325128	ENSG00000130598
ENSG00000004897	0.325128	ENSG00000154917
ENSG00000084623	0.325128	ENSG00000169021
ENSG00000142583	0.325128	ENSG00000170801
ENSG00000167491	0.325127	ENSG00000187736
ENSG00000184381	0.325125	ENSG00000203668
ENSG00000163376	0.325123	ENSG00000240857
ENSG00000136895	0.325122	ENSG00000178425
ENSG00000197136	0.325122	ENSG00000230399
ENSG00000132424	0.32512	ENSG00000166432
ENSG00000089737	0.32512	ENSG00000246334
ENSG00000108094	0.325118	ENSG00000146830
ENSG00000168283	0.325118	ENSG00000186409
ENSG00000099385	0.325117	ENSG00000167461
ENSG00000119042	0.325117	ENSG00000211860
ENSG00000087510	0.325116	ENSG00000114062
ENSG00000107833	0.325115	ENSG00000124942
ENSG00000131467	0.325115	ENSG00000167186
ENSG00000166821	0.325114	ENSG00000169372
ENSG00000109084	0.325112	ENSG00000198821
ENSG00000079332	0.325111	ENSG00000125356
ENSG00000108561	0.32511	ENSG00000126453
ENSG00000103707	0.325108	ENSG00000118971
ENSG00000160685	0.325107	ENSG00000186660
ENSG00000100335	0.325106	ENSG00000197111
ENSG00000070495	0.325105	ENSG00000129450
ENSG00000239975	0.325104	ENSG00000241294
ENSG00000176155	0.325103	ENSG00000244642
ENSG00000142405	0.325102	ENSG00000171700
ENSG00000010278	0.3251	ENSG00000164751
ENSG00000090097	0.3251	ENSG00000196505
ENSG00000228329	0.3251	ENSG00000237476
ENSG00000146830	0.325098	ENSG00000256235
ENSG00000034713	0.325096	ENSG00000113387
ENSG00000139572	0.325096	ENSG00000173638
ENSG00000105928	0.325095	ENSG00000154914
ENSG00000136295	0.325093	ENSG00000138623
ENSG00000110429	0.325093	ENSG00000143258
ENSG00000197136	0.32509	ENSG00000280080
ENSG00000102531	0.325089	ENSG00000114062
ENSG00000126759	0.325089	ENSG00000177706
ENSG00000158473	0.325089	ENSG00000251474
ENSG00000165655	0.325088	ENSG00000197329
ENSG00000129810	0.325085	ENSG00000167595
ENSG00000116903	0.325084	ENSG00000197629
ENSG00000087510	0.325083	ENSG00000179241
ENSG00000119335	0.325083	ENSG00000213137
ENSG00000203737	0.325083	ENSG00000213137
ENSG00000229325	0.325083	ENSG00000243426
ENSG00000066923	0.325082	ENSG00000112195
ENSG00000105339	0.325082	ENSG00000159082
ENSG00000088356	0.325081	ENSG00000119574
ENSG00000071626	0.325081	ENSG00000214626
ENSG00000162892	0.32508	ENSG00000243466
ENSG00000071242	0.325079	ENSG00000114480
ENSG00000125629	0.325078	ENSG00000206965
ENSG00000128789	0.325077	ENSG00000129084
ENSG00000081923	0.325076	ENSG00000178021
ENSG00000155506	0.325075	ENSG00000157540
ENSG00000170684	0.325075	ENSG00000174788
ENSG00000116198	0.325074	ENSG00000116209
ENSG00000105514	0.325074	ENSG00000125753
ENSG00000060491	0.325073	ENSG00000160094
ENSG00000136279	0.325073	ENSG00000185291
ENSG00000109321	0.325073	ENSG00000212418
ENSG00000091542	0.325072	ENSG00000129559
ENSG00000142168	0.325072	ENSG00000230399
ENSG00000155307	0.325072	ENSG00000278598
ENSG00000048991	0.325071	ENSG00000145216
ENSG00000142347	0.325068	ENSG00000175416
ENSG00000198336	0.325067	ENSG00000214253
ENSG00000204767	0.325067	ENSG00000236581
ENSG00000007392	0.325066	ENSG00000100614
ENSG00000187764	0.325065	ENSG00000198597
ENSG00000109390	0.325064	ENSG00000160948
ENSG00000145687	0.325064	ENSG00000218574
ENSG00000155229	0.325063	ENSG00000163913
ENSG00000124222	0.325062	ENSG00000142192
ENSG00000104765	0.325061	ENSG00000180667
ENSG00000168010	0.325061	ENSG00000244627
ENSG00000116095	0.325059	ENSG00000187116
ENSG00000164919	0.325058	ENSG00000165527
ENSG00000063127	0.325058	ENSG00000183734
ENSG00000106009	0.325057	ENSG00000131116
ENSG00000122694	0.325056	ENSG00000187446
ENSG00000169026	0.325055	ENSG00000188167
ENSG00000133805	0.325054	ENSG00000135596
ENSG00000105669	0.325054	ENSG00000185236
ENSG00000174123	0.325054	ENSG00000185963
ENSG00000085185	0.325054	ENSG00000226673
ENSG00000173992	0.325053	ENSG00000198597
ENSG00000070886	0.325052	ENSG00000132670
ENSG00000180448	0.325052	ENSG00000198113
ENSG00000233217	0.325051	ENSG00000251562
ENSG00000084090	0.32505	ENSG00000242028
ENSG00000014919	0.325049	ENSG00000114405
ENSG00000136522	0.325047	ENSG00000151360
ENSG00000102007	0.325047	ENSG00000153283
ENSG00000134955	0.325047	ENSG00000176994
ENSG00000164091	0.325047	ENSG00000206746
ENSG00000110651	0.325046	ENSG00000131116
ENSG00000136436	0.325046	ENSG00000221926
ENSG00000148288	0.325045	ENSG00000171115
ENSG00000070371	0.325043	ENSG00000158470
ENSG00000079462	0.325043	ENSG00000181800
ENSG00000077152	0.325043	ENSG00000182518
ENSG00000109180	0.325043	ENSG00000201185
ENSG00000130005	0.325043	ENSG00000213741
ENSG00000116095	0.325041	ENSG00000125629
ENSG00000122884	0.325039	ENSG00000125966
ENSG00000228097	0.325039	ENSG00000242259
ENSG00000101347	0.325038	ENSG00000165655
ENSG00000132464	0.325037	ENSG00000140992
ENSG00000171798	0.325037	ENSG00000253368
ENSG00000166783	0.325036	ENSG00000169026
ENSG00000102531	0.325036	ENSG00000251039
ENSG00000130844	0.325035	ENSG00000140090
ENSG00000129460	0.325035	ENSG00000142347
ENSG00000114423	0.325035	ENSG00000152700
ENSG00000157554	0.325035	ENSG00000241429
ENSG00000119922	0.325034	ENSG00000132274
ENSG00000009790	0.325032	ENSG00000242321
ENSG00000211695	0.325031	ENSG00000281183
ENSG00000124942	0.325029	ENSG00000213445
ENSG00000212402	0.325029	ENSG00000241230
ENSG00000234420	0.325029	ENSG00000248333
ENSG00000112212	0.325029	ENSG00000264343
ENSG00000081019	0.325028	ENSG00000089737
ENSG00000134330	0.325028	ENSG00000138593
ENSG00000182095	0.325028	ENSG00000234155
ENSG00000170801	0.325028	ENSG00000244627
ENSG00000189159	0.325027	ENSG00000198336
ENSG00000131446	0.325026	ENSG00000134014
ENSG00000213137	0.325026	ENSG00000244230
ENSG00000136859	0.325024	ENSG00000171861
ENSG00000130312	0.325023	ENSG00000134825
ENSG00000111860	0.325022	ENSG00000198700
ENSG00000118242	0.325021	ENSG00000228887
ENSG00000134283	0.325021	ENSG00000242028
ENSG00000113448	0.32502	ENSG00000167280
ENSG00000237118	0.325018	ENSG00000254750
ENSG00000115155	0.325017	ENSG00000137965
ENSG00000144407	0.325017	ENSG00000178498
ENSG00000163155	0.325016	ENSG00000237298
ENSG00000040633	0.325015	ENSG00000114737
ENSG00000074319	0.325014	ENSG00000166170
ENSG00000104812	0.325012	ENSG00000154059
ENSG00000100888	0.32501	ENSG00000127511
ENSG00000163597	0.32501	ENSG00000174744
ENSG00000112851	0.325009	ENSG00000180871
ENSG00000179796	0.325009	ENSG00000181631
ENSG00000142192	0.325009	ENSG00000185129
ENSG00000090238	0.325009	ENSG00000213137
ENSG00000135636	0.325008	ENSG00000148110
ENSG00000115325	0.325008	ENSG00000242732
ENSG00000225419	0.325008	ENSG00000280080
ENSG00000111642	0.325007	ENSG00000231205
ENSG00000197471	0.325007	ENSG00000234473
ENSG00000142684	0.325006	ENSG00000230184
ENSG00000072736	0.325006	ENSG00000262874
ENSG00000106608	0.325004	ENSG00000188542
ENSG00000132464	0.325004	ENSG00000242732
ENSG00000064393	0.325003	ENSG00000104880
ENSG00000119650	0.325003	ENSG00000126895
ENSG00000136933	0.325003	ENSG00000142684
ENSG00000112877	0.325003	ENSG00000175110
ENSG00000112877	0.325003	ENSG00000241685
ENSG00000134884	0.325001	ENSG00000144504
ENSG00000149932	0.325001	ENSG00000225978
ENSG00000124783	0.325	ENSG00000142687
ENSG00000137462	0.325	ENSG00000147274
ENSG00000211868	0.324999	ENSG00000211879
ENSG00000175455	0.324999	ENSG00000248333
ENSG00000127530	0.324997	ENSG00000185236
ENSG00000122705	0.324997	ENSG00000204619
ENSG00000226243	0.324996	ENSG00000256188
ENSG00000185115	0.324995	ENSG00000251474
ENSG00000156017	0.324995	ENSG00000262943
ENSG00000111707	0.324994	ENSG00000120256
ENSG00000150540	0.324994	ENSG00000155465
ENSG00000124134	0.324994	ENSG00000166197
ENSG00000063127	0.324993	ENSG00000160318
ENSG00000175606	0.32499	ENSG00000186312
ENSG00000161526	0.32499	ENSG00000187531
ENSG00000129084	0.32499	ENSG00000214626
ENSG00000134283	0.324989	ENSG00000188822
ENSG00000226705	0.324989	ENSG00000256581
ENSG00000088826	0.324987	ENSG00000143382
ENSG00000175416	0.324987	ENSG00000213445
ENSG00000129460	0.324987	ENSG00000234473
ENSG00000116903	0.324987	ENSG00000238795
ENSG00000067596	0.324985	ENSG00000198520
ENSG00000106789	0.324983	ENSG00000144040
ENSG00000128739	0.324981	ENSG00000169184
ENSG00000112249	0.32498	ENSG00000145391
ENSG00000164258	0.32498	ENSG00000233186
ENSG00000124209	0.324979	ENSG00000182257
ENSG00000196505	0.324979	ENSG00000198018
ENSG00000112877	0.324979	ENSG00000222051
ENSG00000121807	0.324979	ENSG00000229456
ENSG00000162227	0.324976	ENSG00000203760
ENSG00000120318	0.324975	ENSG00000170967
ENSG00000103507	0.324975	ENSG00000173198
ENSG00000164104	0.324975	ENSG00000173295
ENSG00000154222	0.324975	ENSG00000230590
ENSG00000176261	0.324973	ENSG00000179796
ENSG00000130529	0.324972	ENSG00000178217
ENSG00000174744	0.324972	ENSG00000213654
ENSG00000181800	0.324972	ENSG00000273311
ENSG00000120686	0.32497	ENSG00000175575
ENSG00000091436	0.32497	ENSG00000225405
ENSG00000136169	0.324967	ENSG00000158435
ENSG00000100410	0.324966	ENSG00000108622
ENSG00000179240	0.324966	ENSG00000181631
ENSG00000126070	0.324966	ENSG00000265154
ENSG00000107438	0.324964	ENSG00000136026
ENSG00000137124	0.324964	ENSG00000149428
ENSG00000146373	0.324964	ENSG00000179869
ENSG00000068383	0.324963	ENSG00000136153
ENSG00000105514	0.324963	ENSG00000139641
ENSG00000115526	0.324963	ENSG00000186577
ENSG00000119737	0.324962	ENSG00000135835
ENSG00000088538	0.324962	ENSG00000164038
ENSG00000148335	0.324962	ENSG00000176788
ENSG00000112212	0.324962	ENSG00000213654
ENSG00000081019	0.324961	ENSG00000082074
ENSG00000103353	0.324961	ENSG00000105401
ENSG00000104880	0.324961	ENSG00000131116
ENSG00000029725	0.324961	ENSG00000181885
ENSG00000108561	0.324961	ENSG00000256188
ENSG00000148834	0.32496	ENSG00000149932
ENSG00000126067	0.324959	ENSG00000179271
ENSG00000112282	0.324958	ENSG00000135720
ENSG00000134571	0.324958	ENSG00000173085
ENSG00000159314	0.324957	ENSG00000196189
ENSG00000132286	0.324956	ENSG00000178695
ENSG00000132953	0.324955	ENSG00000163807
ENSG00000116209	0.324952	ENSG00000160948
ENSG00000164898	0.324952	ENSG00000189043
ENSG00000042753	0.324951	ENSG00000088986
ENSG00000131174	0.324951	ENSG00000273311
ENSG00000124091	0.32495	ENSG00000142409
ENSG00000175899	0.32495	ENSG00000197265
ENSG00000131446	0.324949	ENSG00000142168
ENSG00000116670	0.324949	ENSG00000172243
ENSG00000144445	0.324949	ENSG00000214176
ENSG00000063127	0.324948	ENSG00000086548
ENSG00000076351	0.324948	ENSG00000214279
ENSG00000126453	0.324948	ENSG00000224315
ENSG00000132153	0.324947	ENSG00000139572
ENSG00000120318	0.324947	ENSG00000165655
ENSG00000108819	0.324947	ENSG00000186660
ENSG00000001167	0.324946	ENSG00000172534
ENSG00000101856	0.324946	ENSG00000177888
ENSG00000147133	0.324945	ENSG00000166432
ENSG00000081692	0.324945	ENSG00000186919
ENSG00000130475	0.324945	ENSG00000197892
ENSG00000171056	0.324945	ENSG00000242330
ENSG00000119401	0.324944	ENSG00000140511
ENSG00000117862	0.324943	ENSG00000165527
ENSG00000185361	0.324942	ENSG00000233056
ENSG00000110429	0.32494	ENSG00000121764
ENSG00000126067	0.32494	ENSG00000158186
ENSG00000122986	0.324939	ENSG00000171606
ENSG00000140548	0.324939	ENSG00000179832
ENSG00000185291	0.324939	ENSG00000211950
ENSG00000119616	0.324939	ENSG00000213920
ENSG00000213050	0.324939	ENSG00000244642
ENSG00000099341	0.324938	ENSG00000171819
ENSG00000132424	0.324937	ENSG00000178222
ENSG00000163046	0.324937	ENSG00000238311
ENSG00000175854	0.324936	ENSG00000185905
ENSG00000159314	0.324935	ENSG00000256937
ENSG00000142197	0.324934	ENSG00000155849
ENSG00000067596	0.324934	ENSG00000178498
ENSG00000184203	0.324934	ENSG00000197622
ENSG00000102007	0.324933	ENSG00000116017
ENSG00000035403	0.324932	ENSG00000171522
ENSG00000134283	0.324929	ENSG00000212443
ENSG00000135390	0.324928	ENSG00000213741
ENSG00000109436	0.324927	ENSG00000235568
ENSG00000071626	0.324926	ENSG00000175416
ENSG00000196968	0.324926	ENSG00000239900
ENSG00000114654	0.324925	ENSG00000167770
ENSG00000091542	0.324922	ENSG00000162227
ENSG00000169217	0.324922	ENSG00000239900
ENSG00000136811	0.324921	ENSG00000188312
ENSG00000185236	0.324921	ENSG00000204472
ENSG00000136930	0.324921	ENSG00000229106
ENSG00000152291	0.32492	ENSG00000179010
ENSG00000116209	0.32492	ENSG00000222051
ENSG00000116209	0.324918	ENSG00000151623
ENSG00000080986	0.324917	ENSG00000157456
ENSG00000138134	0.324916	ENSG00000239900
ENSG00000104866	0.324915	ENSG00000129460
ENSG00000180357	0.324915	ENSG00000196072
ENSG00000103932	0.324915	ENSG00000213654
ENSG00000100350	0.324914	ENSG00000149428
ENSG00000127837	0.324914	ENSG00000151702
ENSG00000213445	0.324914	ENSG00000227195
ENSG00000100364	0.324912	ENSG00000198951
ENSG00000123094	0.324911	ENSG00000164258
ENSG00000062370	0.324911	ENSG00000173218
ENSG00000176087	0.324909	ENSG00000243147
ENSG00000053438	0.324908	ENSG00000115841
ENSG00000063127	0.324906	ENSG00000120215
ENSG00000106399	0.324906	ENSG00000151657
ENSG00000125629	0.324906	ENSG00000171056
ENSG00000101911	0.324905	ENSG00000185236
ENSG00000184194	0.324905	ENSG00000231205
ENSG00000151229	0.324904	ENSG00000159314
ENSG00000144118	0.324904	ENSG00000187634
ENSG00000198382	0.324904	ENSG00000198742
ENSG00000120137	0.324904	ENSG00000202081
ENSG00000127922	0.324904	ENSG00000246334
ENSG00000042753	0.324903	ENSG00000164258
ENSG00000171700	0.324903	ENSG00000223501
ENSG00000144909	0.324902	ENSG00000196422
ENSG00000099341	0.324901	ENSG00000139343
ENSG00000029725	0.3249	ENSG00000089737
ENSG00000089289	0.3249	ENSG00000125991
ENSG00000185361	0.3249	ENSG00000213445
ENSG00000112406	0.324899	ENSG00000157540
ENSG00000106635	0.324899	ENSG00000184990
ENSG00000108094	0.324898	ENSG00000136859
ENSG00000167770	0.324898	ENSG00000213137
ENSG00000116711	0.324897	ENSG00000139572
ENSG00000114796	0.324896	ENSG00000124177
ENSG00000117713	0.324896	ENSG00000204923
ENSG00000181274	0.324895	ENSG00000228887
ENSG00000134243	0.324894	ENSG00000184992
ENSG00000104529	0.32489	ENSG00000125962
ENSG00000213445	0.32489	ENSG00000278970
ENSG00000169413	0.324889	ENSG00000215808
ENSG00000187257	0.324888	ENSG00000243811
ENSG00000131116	0.324886	ENSG00000152767
ENSG00000091542	0.324886	ENSG00000170191
ENSG00000102034	0.324885	ENSG00000106077
ENSG00000005206	0.324884	ENSG00000167770
ENSG00000166479	0.324883	ENSG00000198146
ENSG00000154370	0.324882	ENSG00000156983
ENSG00000179361	0.324882	ENSG00000198934
ENSG00000228887	0.324882	ENSG00000232119
ENSG00000006534	0.324881	ENSG00000115318
ENSG00000102858	0.324881	ENSG00000176105
ENSG00000211930	0.32488	ENSG00000226777
ENSG00000149418	0.324879	ENSG00000185697
ENSG00000160326	0.324879	ENSG00000232119
ENSG00000114125	0.324879	ENSG00000239571
ENSG00000069424	0.324878	ENSG00000163297
ENSG00000198113	0.324877	ENSG00000242170
ENSG00000104880	0.324876	ENSG00000105669
ENSG00000167978	0.324873	ENSG00000197713
ENSG00000172977	0.324873	ENSG00000275066
ENSG00000101347	0.324872	ENSG00000198113
ENSG00000132286	0.324871	ENSG00000175489
ENSG00000082074	0.324871	ENSG00000188994
ENSG00000025800	0.32487	ENSG00000154305
ENSG00000120594	0.32487	ENSG00000162144
ENSG00000084092	0.32487	ENSG00000198336
ENSG00000135108	0.324869	ENSG00000187098
ENSG00000124562	0.324868	ENSG00000197471
ENSG00000120318	0.324866	ENSG00000167193
ENSG00000174276	0.324866	ENSG00000261971
ENSG00000005075	0.324864	ENSG00000173221
ENSG00000166619	0.324864	ENSG00000205730
ENSG00000219146	0.324863	ENSG00000225405
ENSG00000043039	0.324862	ENSG00000072364
ENSG00000100243	0.324862	ENSG00000145494
ENSG00000070610	0.324862	ENSG00000188522
ENSG00000184182	0.324861	ENSG00000211672
ENSG00000108091	0.324861	ENSG00000224315
ENSG00000176087	0.32486	ENSG00000186814
ENSG00000067596	0.324859	ENSG00000124380
ENSG00000162174	0.324859	ENSG00000198113
ENSG00000081019	0.324858	ENSG00000136052
ENSG00000163359	0.324858	ENSG00000178498
ENSG00000128218	0.324856	ENSG00000164362
ENSG00000130332	0.324855	ENSG00000134825
ENSG00000111241	0.324855	ENSG00000164944
ENSG00000173218	0.324853	ENSG00000175265
ENSG00000088992	0.324852	ENSG00000105669
ENSG00000199436	0.32485	ENSG00000251039
ENSG00000075218	0.324849	ENSG00000196876
ENSG00000152061	0.324846	ENSG00000159674
ENSG00000102531	0.324846	ENSG00000202566
ENSG00000112212	0.324846	ENSG00000233056
ENSG00000116985	0.324845	ENSG00000188167
ENSG00000116497	0.324844	ENSG00000167113
ENSG00000125755	0.324844	ENSG00000243989
ENSG00000089327	0.324843	ENSG00000205423
ENSG00000161920	0.324842	ENSG00000204209
ENSG00000079246	0.324841	ENSG00000108883
ENSG00000168517	0.324841	ENSG00000213003
ENSG00000115875	0.32484	ENSG00000151650
ENSG00000162775	0.32484	ENSG00000175287
ENSG00000120318	0.32484	ENSG00000219146
ENSG00000105516	0.324839	ENSG00000136826
ENSG00000164649	0.324838	ENSG00000170289
ENSG00000108622	0.324838	ENSG00000204209
ENSG00000129084	0.324837	ENSG00000135390
ENSG00000124155	0.324836	ENSG00000196235
ENSG00000148688	0.324836	ENSG00000241244
ENSG00000163629	0.324835	ENSG00000185187
ENSG00000089737	0.324835	ENSG00000188921
ENSG00000136522	0.324834	ENSG00000248333
ENSG00000136869	0.324834	ENSG00000257957
ENSG00000088992	0.324832	ENSG00000100239
ENSG00000063241	0.324832	ENSG00000120438
ENSG00000136930	0.324832	ENSG00000165527
ENSG00000135870	0.324832	ENSG00000168813
ENSG00000133142	0.324831	ENSG00000135272
ENSG00000165168	0.324831	ENSG00000258485
ENSG00000152455	0.324829	ENSG00000168826
ENSG00000099957	0.324828	ENSG00000197043
ENSG00000120616	0.324827	ENSG00000187764
ENSG00000179051	0.324827	ENSG00000196954
ENSG00000105426	0.324826	ENSG00000123737
ENSG00000160685	0.324826	ENSG00000170604
ENSG00000067596	0.324826	ENSG00000237476
ENSG00000204472	0.324826	ENSG00000241685
ENSG00000139211	0.324826	ENSG00000244687
ENSG00000124107	0.324826	ENSG00000259343
ENSG00000100116	0.324825	ENSG00000256235
ENSG00000109390	0.324824	ENSG00000116138
ENSG00000136859	0.324824	ENSG00000173163
ENSG00000165591	0.324824	ENSG00000177426
ENSG00000078900	0.324824	ENSG00000188313
ENSG00000146094	0.324823	ENSG00000157978
ENSG00000206732	0.324823	ENSG00000259073
ENSG00000113108	0.324822	ENSG00000133059
ENSG00000142405	0.324822	ENSG00000143674
ENSG00000163171	0.324822	ENSG00000257957
ENSG00000105612	0.324821	ENSG00000140534
ENSG00000152700	0.324821	ENSG00000180182
ENSG00000131089	0.324821	ENSG00000197912
ENSG00000119650	0.324821	ENSG00000202566
ENSG00000103507	0.324819	ENSG00000205277
ENSG00000207194	0.324819	ENSG00000275090
ENSG00000118816	0.324818	ENSG00000161955
ENSG00000116670	0.324818	ENSG00000251474
ENSG00000007545	0.324817	ENSG00000083290
ENSG00000065243	0.324817	ENSG00000186141
ENSG00000124107	0.324816	ENSG00000188026
ENSG00000188997	0.324816	ENSG00000239900
ENSG00000100097	0.324815	ENSG00000133067
ENSG00000101911	0.324814	ENSG00000132424
ENSG00000114026	0.324814	ENSG00000172568
ENSG00000071859	0.324813	ENSG00000134970
ENSG00000186583	0.324813	ENSG00000243721
ENSG00000172638	0.324812	ENSG00000204472
ENSG00000175489	0.324812	ENSG00000238795
ENSG00000139832	0.32481	ENSG00000177311
ENSG00000063180	0.32481	ENSG00000179526
ENSG00000149485	0.324808	ENSG00000251247
ENSG00000197081	0.324807	ENSG00000198400
ENSG00000034713	0.324805	ENSG00000179406
ENSG00000137210	0.324803	ENSG00000143198
ENSG00000081154	0.324803	ENSG00000143742
ENSG00000134825	0.324803	ENSG00000154723
ENSG00000112773	0.3248	ENSG00000237361
ENSG00000090924	0.324799	ENSG00000099940
ENSG00000100504	0.324799	ENSG00000133805
ENSG00000084090	0.324798	ENSG00000142405
ENSG00000128159	0.324798	ENSG00000197381
ENSG00000172123	0.324798	ENSG00000242170
ENSG00000101911	0.324797	ENSG00000104529
ENSG00000091542	0.324797	ENSG00000165655
ENSG00000035664	0.324797	ENSG00000173391
ENSG00000126768	0.324796	ENSG00000166169
ENSG00000084652	0.324795	ENSG00000105514
ENSG00000116747	0.324795	ENSG00000164258
ENSG00000116670	0.324793	ENSG00000120594
ENSG00000139211	0.324793	ENSG00000167850
ENSG00000139211	0.324793	ENSG00000186517
ENSG00000174501	0.324792	ENSG00000231500
ENSG00000075391	0.32479	ENSG00000128829
ENSG00000101347	0.324787	ENSG00000168612
ENSG00000135390	0.324787	ENSG00000179010
ENSG00000167524	0.324787	ENSG00000187536
ENSG00000125037	0.324786	ENSG00000197483
ENSG00000131495	0.324785	ENSG00000228887
ENSG00000197603	0.324785	ENSG00000248445
ENSG00000115091	0.324784	ENSG00000132286
ENSG00000232493	0.324783	ENSG00000232792
ENSG00000104866	0.32478	ENSG00000104980
ENSG00000158435	0.324779	ENSG00000164500
ENSG00000175105	0.324779	ENSG00000175489
ENSG00000101342	0.324779	ENSG00000198018
ENSG00000168056	0.324779	ENSG00000198832
ENSG00000154370	0.324779	ENSG00000211639
ENSG00000138085	0.324778	ENSG00000178988
ENSG00000164258	0.324778	ENSG00000235453
ENSG00000177106	0.324775	ENSG00000233217
ENSG00000103363	0.324774	ENSG00000144713
ENSG00000165775	0.324774	ENSG00000197540
ENSG00000125753	0.324773	ENSG00000135164
ENSG00000170909	0.324773	ENSG00000179240
ENSG00000107341	0.324773	ENSG00000204103
ENSG00000204463	0.324772	ENSG00000234420
ENSG00000227195	0.324772	ENSG00000237476
ENSG00000153563	0.32477	ENSG00000161381
ENSG00000117505	0.324769	ENSG00000198522
ENSG00000140365	0.324767	ENSG00000143774
ENSG00000125629	0.324767	ENSG00000186517
ENSG00000089902	0.324766	ENSG00000134627
ENSG00000123094	0.324766	ENSG00000250361
ENSG00000109184	0.324765	ENSG00000197555
ENSG00000089737	0.324765	ENSG00000232587
ENSG00000142405	0.324764	ENSG00000142684
ENSG00000114354	0.324764	ENSG00000162819
ENSG00000100228	0.324763	ENSG00000146112
ENSG00000164919	0.324763	ENSG00000180879
ENSG00000272047	0.324763	ENSG00000276231
ENSG00000132464	0.324761	ENSG00000214688
ENSG00000144843	0.324759	ENSG00000146830
ENSG00000136869	0.324758	ENSG00000160712
ENSG00000084073	0.324758	ENSG00000163874
ENSG00000103313	0.324758	ENSG00000188167
ENSG00000064666	0.324757	ENSG00000155506
ENSG00000154370	0.324755	ENSG00000164220
ENSG00000142347	0.324755	ENSG00000164919
ENSG00000114473	0.324755	ENSG00000175354
ENSG00000090097	0.324754	ENSG00000141293
ENSG00000145715	0.324754	ENSG00000157741
ENSG00000139211	0.324752	ENSG00000169413
ENSG00000130598	0.324751	ENSG00000167978
ENSG00000136167	0.32475	ENSG00000149930
ENSG00000138639	0.32475	ENSG00000196189
ENSG00000132286	0.32475	ENSG00000273311
ENSG00000102003	0.324748	ENSG00000115266
ENSG00000059145	0.324748	ENSG00000205609
ENSG00000141510	0.324747	ENSG00000141867
ENSG00000140678	0.324747	ENSG00000142684
ENSG00000054523	0.324745	ENSG00000138185
ENSG00000103540	0.324743	ENSG00000144591
ENSG00000110536	0.324743	ENSG00000146830
ENSG00000120868	0.324743	ENSG00000182511
ENSG00000186517	0.324742	ENSG00000227692
ENSG00000166454	0.324742	ENSG00000232564
ENSG00000134460	0.324741	ENSG00000139211
ENSG00000128394	0.324741	ENSG00000185885
ENSG00000105771	0.324741	ENSG00000212493
ENSG00000132467	0.32474	ENSG00000143674
ENSG00000132670	0.32474	ENSG00000163221
ENSG00000165572	0.32474	ENSG00000204791
ENSG00000143862	0.324739	ENSG00000215808
ENSG00000105737	0.324739	ENSG00000272168
ENSG00000133142	0.324738	ENSG00000142676
ENSG00000140968	0.324738	ENSG00000241120
ENSG00000100632	0.324736	ENSG00000222051
ENSG00000081019	0.324735	ENSG00000118242
ENSG00000105669	0.324735	ENSG00000158435
ENSG00000106009	0.324735	ENSG00000167850
ENSG00000119335	0.324735	ENSG00000242028
ENSG00000163956	0.324734	ENSG00000241511
ENSG00000109390	0.324732	ENSG00000171608
ENSG00000105669	0.324732	ENSG00000198018
ENSG00000138663	0.324731	ENSG00000139641
ENSG00000136859	0.32473	ENSG00000161057
ENSG00000165476	0.324729	ENSG00000176087
ENSG00000012232	0.324728	ENSG00000097007
ENSG00000111711	0.324728	ENSG00000116903
ENSG00000115325	0.324726	ENSG00000172575
ENSG00000116138	0.324725	ENSG00000198113
ENSG00000196968	0.324724	ENSG00000206965
ENSG00000083290	0.324723	ENSG00000122643
ENSG00000125885	0.324723	ENSG00000165244
ENSG00000213137	0.324721	ENSG00000224315
ENSG00000133067	0.324721	ENSG00000232487
ENSG00000088992	0.32472	ENSG00000099783
ENSG00000100439	0.324719	ENSG00000160131
ENSG00000101347	0.324718	ENSG00000118971
ENSG00000100918	0.324718	ENSG00000183486
ENSG00000179010	0.324717	ENSG00000265727
ENSG00000091527	0.324716	ENSG00000108946
ENSG00000132286	0.324715	ENSG00000137074
ENSG00000120306	0.324715	ENSG00000256581
ENSG00000108061	0.324713	ENSG00000115762
ENSG00000084090	0.324713	ENSG00000175854
ENSG00000162144	0.324713	ENSG00000241343
ENSG00000164919	0.324713	ENSG00000281183
ENSG00000119689	0.324712	ENSG00000137210
ENSG00000170458	0.324712	ENSG00000181800
ENSG00000109390	0.324712	ENSG00000242732
ENSG00000149658	0.32471	ENSG00000227973
ENSG00000069493	0.324708	ENSG00000163104
ENSG00000136859	0.324708	ENSG00000174928
ENSG00000171827	0.324708	ENSG00000273033
ENSG00000167595	0.324707	ENSG00000203808
ENSG00000124688	0.324706	ENSG00000127452
ENSG00000168259	0.324706	ENSG00000179796
ENSG00000076382	0.324705	ENSG00000214189
ENSG00000136286	0.324703	ENSG00000148943
ENSG00000111321	0.324702	ENSG00000177731
ENSG00000132436	0.324701	ENSG00000163428
ENSG00000138131	0.324701	ENSG00000163823
ENSG00000158864	0.3247	ENSG00000165359
ENSG00000136869	0.3247	ENSG00000259956
ENSG00000063169	0.324698	ENSG00000146776
ENSG00000175489	0.324698	ENSG00000189136
ENSG00000106070	0.324697	ENSG00000173744
ENSG00000168066	0.324696	ENSG00000172534
ENSG00000126067	0.324696	ENSG00000177030
ENSG00000109107	0.324695	ENSG00000165886
ENSG00000164919	0.324694	ENSG00000252590
ENSG00000086504	0.324693	ENSG00000119929
ENSG00000140564	0.324692	ENSG00000178222
ENSG00000101916	0.324692	ENSG00000182518
ENSG00000099795	0.324692	ENSG00000230568
ENSG00000139343	0.324692	ENSG00000257957
ENSG00000108622	0.324692	ENSG00000271161
ENSG00000101773	0.324691	ENSG00000188283
ENSG00000081913	0.32469	ENSG00000196876
ENSG00000124214	0.324689	ENSG00000131398
ENSG00000140365	0.324689	ENSG00000169252
ENSG00000093000	0.324687	ENSG00000125868
ENSG00000182518	0.324686	ENSG00000211639
ENSG00000106367	0.324685	ENSG00000204472
ENSG00000106723	0.324683	ENSG00000266245
ENSG00000166228	0.324682	ENSG00000205730
ENSG00000126461	0.324681	ENSG00000141867
ENSG00000100099	0.324678	ENSG00000114737
ENSG00000177410	0.324678	ENSG00000186575
ENSG00000070495	0.324677	ENSG00000142065
ENSG00000147955	0.324675	ENSG00000154263
ENSG00000181631	0.324675	ENSG00000182107
ENSG00000134590	0.324675	ENSG00000183734
ENSG00000126581	0.324674	ENSG00000136930
ENSG00000126775	0.324673	ENSG00000135722
ENSG00000092421	0.324672	ENSG00000101695
ENSG00000120533	0.324672	ENSG00000156026
ENSG00000103495	0.324671	ENSG00000152104
ENSG00000149658	0.32467	ENSG00000267493
ENSG00000163154	0.324667	ENSG00000197540
ENSG00000140992	0.324666	ENSG00000145247
ENSG00000124614	0.324666	ENSG00000188243
ENSG00000168710	0.324665	ENSG00000188647
ENSG00000166851	0.324665	ENSG00000204842
ENSG00000211644	0.324664	ENSG00000214626
ENSG00000091542	0.324662	ENSG00000169905
ENSG00000116747	0.324662	ENSG00000224295
ENSG00000163159	0.324661	ENSG00000257957
ENSG00000142192	0.324659	ENSG00000233056
ENSG00000041988	0.324658	ENSG00000176619
ENSG00000014919	0.324658	ENSG00000185515
ENSG00000108021	0.324658	ENSG00000240106
ENSG00000091527	0.324657	ENSG00000116489
ENSG00000100632	0.324655	ENSG00000138592
ENSG00000189159	0.324654	ENSG00000223828
ENSG00000131174	0.324654	ENSG00000232792
ENSG00000222057	0.324654	ENSG00000243404
ENSG00000242170	0.324654	ENSG00000253274
ENSG00000005379	0.324649	ENSG00000198815
ENSG00000100433	0.324647	ENSG00000234473
ENSG00000119650	0.324646	ENSG00000173992
ENSG00000148346	0.324646	ENSG00000184292
ENSG00000168575	0.324646	ENSG00000213694
ENSG00000108370	0.324646	ENSG00000267272
ENSG00000185024	0.324644	ENSG00000197714
ENSG00000001497	0.324643	ENSG00000072840
ENSG00000084090	0.324641	ENSG00000140992
ENSG00000169220	0.32464	ENSG00000170006
ENSG00000166925	0.32464	ENSG00000212402
ENSG00000105186	0.324638	ENSG00000188997
ENSG00000188243	0.324638	ENSG00000232493
ENSG00000100151	0.324638	ENSG00000264343
ENSG00000082074	0.324637	ENSG00000181800
ENSG00000231607	0.324636	ENSG00000264538
ENSG00000063244	0.324635	ENSG00000186575
ENSG00000131174	0.324635	ENSG00000232119
ENSG00000132357	0.324633	ENSG00000139722
ENSG00000063244	0.324632	ENSG00000187764
ENSG00000099783	0.32463	ENSG00000137776
ENSG00000130733	0.32463	ENSG00000138131
ENSG00000104980	0.32463	ENSG00000165392
ENSG00000101191	0.324628	ENSG00000158473
ENSG00000124120	0.324628	ENSG00000160131
ENSG00000132965	0.324628	ENSG00000168301
ENSG00000115091	0.324626	ENSG00000242732
ENSG00000137216	0.324624	ENSG00000156515
ENSG00000164919	0.324624	ENSG00000166471
ENSG00000135720	0.324624	ENSG00000199733
ENSG00000108946	0.324623	ENSG00000131042
ENSG00000043514	0.324623	ENSG00000211695
ENSG00000131914	0.324623	ENSG00000235257
ENSG00000229894	0.324623	ENSG00000264350
ENSG00000106009	0.324621	ENSG00000171161
ENSG00000204131	0.324621	ENSG00000225978
ENSG00000131116	0.324621	ENSG00000278611
ENSG00000104894	0.324619	ENSG00000147955
ENSG00000184007	0.324619	ENSG00000235194
ENSG00000100038	0.324619	ENSG00000246334
ENSG00000182979	0.324618	ENSG00000230989
ENSG00000110700	0.324617	ENSG00000164258
ENSG00000091262	0.324617	ENSG00000239998
ENSG00000230629	0.324616	ENSG00000235552
ENSG00000148680	0.324616	ENSG00000263787
ENSG00000103707	0.324615	ENSG00000169905
ENSG00000198589	0.324614	ENSG00000239653
ENSG00000107833	0.324613	ENSG00000131730
ENSG00000104880	0.32461	ENSG00000116711
ENSG00000067596	0.32461	ENSG00000146830
ENSG00000116213	0.32461	ENSG00000160991
ENSG00000122705	0.32461	ENSG00000162607
ENSG00000172940	0.32461	ENSG00000176834
ENSG00000065243	0.324609	ENSG00000140678
ENSG00000112972	0.324608	ENSG00000113580
ENSG00000107185	0.324608	ENSG00000179241
ENSG00000101916	0.324607	ENSG00000188921
ENSG00000105248	0.324606	ENSG00000197714
ENSG00000105401	0.324605	ENSG00000170191
ENSG00000132259	0.324605	ENSG00000182670
ENSG00000119535	0.324604	ENSG00000165655
ENSG00000108774	0.324602	ENSG00000132424
ENSG00000102858	0.324602	ENSG00000139436
ENSG00000107833	0.324602	ENSG00000163046
ENSG00000120708	0.324601	ENSG00000226705
ENSG00000062650	0.324599	ENSG00000127530
ENSG00000145494	0.324599	ENSG00000230590
ENSG00000066044	0.324598	ENSG00000154262
ENSG00000136770	0.324598	ENSG00000247626
ENSG00000129562	0.324597	ENSG00000226284
ENSG00000180198	0.324595	ENSG00000264745
ENSG00000141562	0.324594	ENSG00000197381
ENSG00000183734	0.324594	ENSG00000265354
ENSG00000100099	0.324593	ENSG00000145476
ENSG00000141293	0.324591	ENSG00000204472
ENSG00000106153	0.32459	ENSG00000116459
ENSG00000252590	0.32459	ENSG00000258485
ENSG00000130255	0.32459	ENSG00000272767
ENSG00000104529	0.324589	ENSG00000173163
ENSG00000145685	0.324588	ENSG00000270689
ENSG00000177106	0.324587	ENSG00000197747
ENSG00000126653	0.324586	ENSG00000163909
ENSG00000116747	0.324585	ENSG00000117625
ENSG00000126756	0.324585	ENSG00000131174
ENSG00000134247	0.324585	ENSG00000134825
ENSG00000132182	0.324585	ENSG00000142684
ENSG00000172425	0.324583	ENSG00000205609
ENSG00000100365	0.324582	ENSG00000134627
ENSG00000164506	0.324582	ENSG00000176105
ENSG00000121104	0.324582	ENSG00000204439
ENSG00000066923	0.324581	ENSG00000175265
ENSG00000177125	0.32458	ENSG00000198894
ENSG00000158473	0.324578	ENSG00000198743
ENSG00000151379	0.324577	ENSG00000196388
ENSG00000161021	0.324577	ENSG00000204842
ENSG00000111331	0.324576	ENSG00000169245
ENSG00000162607	0.324575	ENSG00000167005
ENSG00000131730	0.324575	ENSG00000233093
ENSG00000081154	0.324574	ENSG00000269293
ENSG00000132286	0.324573	ENSG00000237693
ENSG00000120318	0.324571	ENSG00000204209
ENSG00000102531	0.32457	ENSG00000182473
ENSG00000099817	0.324569	ENSG00000108465
ENSG00000139116	0.324569	ENSG00000196704
ENSG00000115875	0.324568	ENSG00000185236
ENSG00000139211	0.324568	ENSG00000213801
ENSG00000136040	0.324567	ENSG00000198863
ENSG00000096384	0.324566	ENSG00000108439
ENSG00000101916	0.324566	ENSG00000162702
ENSG00000119689	0.324565	ENSG00000128789
ENSG00000151327	0.324565	ENSG00000158473
ENSG00000136929	0.324565	ENSG00000164398
ENSG00000104880	0.324564	ENSG00000129460
ENSG00000132153	0.324564	ENSG00000168056
ENSG00000139990	0.324564	ENSG00000196954
ENSG00000142538	0.324563	ENSG00000235169
ENSG00000107874	0.324562	ENSG00000204472
ENSG00000197714	0.324561	ENSG00000198597
ENSG00000093000	0.32456	ENSG00000110700
ENSG00000096401	0.32456	ENSG00000120265
ENSG00000143674	0.32456	ENSG00000254842
ENSG00000135439	0.324558	ENSG00000145247
ENSG00000141867	0.324558	ENSG00000159496
ENSG00000204272	0.324557	ENSG00000241468
ENSG00000266187	0.324557	ENSG00000273311
ENSG00000119535	0.324557	ENSG00000277443
ENSG00000101342	0.324556	ENSG00000131435
ENSG00000175175	0.324556	ENSG00000200795
ENSG00000114126	0.324556	ENSG00000224177
ENSG00000150459	0.324555	ENSG00000165168
ENSG00000137221	0.324554	ENSG00000168116
ENSG00000114850	0.324553	ENSG00000182180
ENSG00000186141	0.324553	ENSG00000231925
ENSG00000119396	0.324552	ENSG00000196466
ENSG00000103275	0.324552	ENSG00000228097
ENSG00000105669	0.324551	ENSG00000151702
ENSG00000073350	0.324551	ENSG00000160219
ENSG00000051341	0.324549	ENSG00000170653
ENSG00000160293	0.324549	ENSG00000197324
ENSG00000166128	0.324548	ENSG00000239900
ENSG00000133067	0.324545	ENSG00000136869
ENSG00000111058	0.324544	ENSG00000139428
ENSG00000133030	0.324542	ENSG00000165322
ENSG00000165995	0.324542	ENSG00000188921
ENSG00000151458	0.324542	ENSG00000223891
ENSG00000122223	0.324541	ENSG00000223396
ENSG00000127564	0.324541	ENSG00000266127
ENSG00000054267	0.324539	ENSG00000134531
ENSG00000120594	0.324539	ENSG00000167208
ENSG00000116871	0.324536	ENSG00000155974
ENSG00000103260	0.324534	ENSG00000104885
ENSG00000138834	0.324532	ENSG00000180901
ENSG00000133142	0.324531	ENSG00000137343
ENSG00000157554	0.324531	ENSG00000167291
ENSG00000100068	0.32453	ENSG00000139726
ENSG00000110723	0.324529	ENSG00000147955
ENSG00000134970	0.324528	ENSG00000185905
ENSG00000198585	0.324528	ENSG00000199172
ENSG00000114503	0.324527	ENSG00000165959
ENSG00000166432	0.324527	ENSG00000198093
ENSG00000135617	0.324527	ENSG00000206053
ENSG00000184194	0.324527	ENSG00000229124
ENSG00000219146	0.324527	ENSG00000277443
ENSG00000116209	0.324525	ENSG00000280080
ENSG00000111424	0.324524	ENSG00000211645
ENSG00000156017	0.324524	ENSG00000235173
ENSG00000101596	0.324523	ENSG00000131153
ENSG00000117569	0.324523	ENSG00000172239
ENSG00000160293	0.324522	ENSG00000203808
ENSG00000148154	0.324522	ENSG00000236008
ENSG00000133142	0.324522	ENSG00000241230
ENSG00000214626	0.324522	ENSG00000243147
ENSG00000100380	0.324521	ENSG00000125818
ENSG00000141540	0.32452	ENSG00000160013
ENSG00000087302	0.32452	ENSG00000171608
ENSG00000100116	0.324519	ENSG00000125962
ENSG00000138639	0.324519	ENSG00000163359
ENSG00000130332	0.324518	ENSG00000235453
ENSG00000160712	0.324516	ENSG00000162607
ENSG00000228663	0.324516	ENSG00000228956
ENSG00000100632	0.324515	ENSG00000164403
ENSG00000145247	0.324515	ENSG00000231993
ENSG00000139211	0.324514	ENSG00000164919
ENSG00000115318	0.324512	ENSG00000144040
ENSG00000107341	0.324512	ENSG00000145703
ENSG00000133818	0.32451	ENSG00000225556
ENSG00000063127	0.324509	ENSG00000114520
ENSG00000120318	0.324509	ENSG00000131495
ENSG00000124562	0.324509	ENSG00000140406
ENSG00000062650	0.324509	ENSG00000167978
ENSG00000116198	0.324508	ENSG00000163154
ENSG00000196411	0.324508	ENSG00000221988
ENSG00000119640	0.324507	ENSG00000187486
ENSG00000073861	0.324506	ENSG00000173200
ENSG00000104866	0.324505	ENSG00000111224
ENSG00000114654	0.324505	ENSG00000196440
ENSG00000005206	0.324504	ENSG00000160014
ENSG00000172071	0.324504	ENSG00000173786
ENSG00000108094	0.324504	ENSG00000197043
ENSG00000072135	0.324503	ENSG00000173638
ENSG00000114013	0.324502	ENSG00000134247
ENSG00000121390	0.324502	ENSG00000166181
ENSG00000071626	0.324501	ENSG00000233186
ENSG00000070886	0.3245	ENSG00000139572
ENSG00000136883	0.324499	ENSG00000163617
ENSG00000136052	0.324499	ENSG00000169905
ENSG00000136826	0.324498	ENSG00000165995
ENSG00000004846	0.324498	ENSG00000188175
ENSG00000179240	0.324498	ENSG00000197714
ENSG00000100151	0.324495	ENSG00000144407
ENSG00000160131	0.324494	ENSG00000165168
ENSG00000188167	0.324494	ENSG00000243313
ENSG00000165434	0.324493	ENSG00000196914
ENSG00000101236	0.324492	ENSG00000107566
ENSG00000121764	0.324492	ENSG00000125875
ENSG00000127922	0.324492	ENSG00000132286
ENSG00000123268	0.324491	ENSG00000171700
ENSG00000170027	0.324491	ENSG00000177030
ENSG00000104936	0.324489	ENSG00000112972
ENSG00000141098	0.324489	ENSG00000143797
ENSG00000153093	0.324489	ENSG00000163053
ENSG00000162144	0.324489	ENSG00000204619
ENSG00000159210	0.324487	ENSG00000176700
ENSG00000116747	0.324486	ENSG00000147403
ENSG00000132819	0.324486	ENSG00000159023
ENSG00000073008	0.324486	ENSG00000164463
ENSG00000013725	0.324485	ENSG00000179526
ENSG00000002745	0.324485	ENSG00000186141
ENSG00000072736	0.324485	ENSG00000275066
ENSG00000139697	0.324484	ENSG00000162607
ENSG00000117118	0.324484	ENSG00000178988
ENSG00000147471	0.324483	ENSG00000163823
ENSG00000116138	0.324483	ENSG00000197324
ENSG00000178719	0.324481	ENSG00000214253
ENSG00000064199	0.32448	ENSG00000143258
ENSG00000057663	0.32448	ENSG00000186501
ENSG00000093000	0.32448	ENSG00000277443
ENSG00000129673	0.324479	ENSG00000237476
ENSG00000165915	0.324477	ENSG00000204482
ENSG00000027869	0.324476	ENSG00000227688
ENSG00000204103	0.324475	ENSG00000265727
ENSG00000138185	0.324474	ENSG00000138772
ENSG00000136869	0.324472	ENSG00000243964
ENSG00000124562	0.324471	ENSG00000232792
ENSG00000092067	0.324469	ENSG00000256043
ENSG00000149932	0.324468	ENSG00000161654
ENSG00000120805	0.324468	ENSG00000230593
ENSG00000121764	0.324468	ENSG00000280953
ENSG00000018510	0.324467	ENSG00000173786
ENSG00000102119	0.324467	ENSG00000197747
ENSG00000071205	0.324466	ENSG00000177352
ENSG00000165259	0.324466	ENSG00000241547
ENSG00000079385	0.324465	ENSG00000092529
ENSG00000116209	0.324465	ENSG00000141642
ENSG00000123009	0.324464	ENSG00000160325
ENSG00000057663	0.324463	ENSG00000068745
ENSG00000063244	0.324462	ENSG00000108774
ENSG00000055208	0.324462	ENSG00000154736
ENSG00000099942	0.324461	ENSG00000142065
ENSG00000125629	0.32446	ENSG00000159314
ENSG00000168066	0.32446	ENSG00000169567
ENSG00000077152	0.324458	ENSG00000089693
ENSG00000116903	0.324458	ENSG00000164258
ENSG00000135365	0.324457	ENSG00000164182
ENSG00000146426	0.324456	ENSG00000173175
ENSG00000157540	0.324456	ENSG00000188822
ENSG00000186575	0.324455	ENSG00000271161
ENSG00000125629	0.324454	ENSG00000233429
ENSG00000127824	0.324454	ENSG00000260032
ENSG00000165025	0.324453	ENSG00000179526
ENSG00000082805	0.324453	ENSG00000196313
ENSG00000111642	0.324453	ENSG00000238795
ENSG00000173786	0.324451	ENSG00000182979
ENSG00000196357	0.324451	ENSG00000241568
ENSG00000169184	0.32445	ENSG00000186625
ENSG00000122223	0.324449	ENSG00000166532
ENSG00000186198	0.324449	ENSG00000223825
ENSG00000157540	0.324448	ENSG00000188352
ENSG00000133134	0.324448	ENSG00000196550
ENSG00000143742	0.324448	ENSG00000213079
ENSG00000134970	0.324448	ENSG00000270647
ENSG00000141699	0.324446	ENSG00000167208
ENSG00000109971	0.324444	ENSG00000126653
ENSG00000115266	0.324444	ENSG00000166454
ENSG00000090013	0.324444	ENSG00000198336
ENSG00000122694	0.324443	ENSG00000242887
ENSG00000115271	0.324443	ENSG00000260916
ENSG00000117118	0.324441	ENSG00000204392
ENSG00000140968	0.324441	ENSG00000275700
ENSG00000155093	0.324439	ENSG00000175354
ENSG00000127334	0.324438	ENSG00000138061
ENSG00000149930	0.324436	ENSG00000197714
ENSG00000100519	0.324434	ENSG00000166479
ENSG00000109452	0.324434	ENSG00000178038
ENSG00000116747	0.324434	ENSG00000185905
ENSG00000058804	0.324433	ENSG00000088247
ENSG00000105220	0.324433	ENSG00000155966
ENSG00000154582	0.324433	ENSG00000161526
ENSG00000110955	0.324432	ENSG00000130309
ENSG00000101138	0.32443	ENSG00000161048
ENSG00000124091	0.32443	ENSG00000198087
ENSG00000119535	0.324429	ENSG00000139641
ENSG00000116691	0.324429	ENSG00000145014
ENSG00000127720	0.324428	ENSG00000154723
ENSG00000149932	0.324428	ENSG00000212443
ENSG00000140199	0.324427	ENSG00000187257
ENSG00000182518	0.324427	ENSG00000228887
ENSG00000001167	0.324426	ENSG00000256235
ENSG00000054967	0.324425	ENSG00000181800
ENSG00000162676	0.324424	ENSG00000180437
ENSG00000112473	0.324423	ENSG00000141738
ENSG00000168995	0.324421	ENSG00000198743
ENSG00000163864	0.324421	ENSG00000221986
ENSG00000120616	0.324419	ENSG00000196476
ENSG00000126603	0.324418	ENSG00000182575
ENSG00000104880	0.324418	ENSG00000186575
ENSG00000115808	0.324416	ENSG00000164414
ENSG00000111731	0.324415	ENSG00000160223
ENSG00000204439	0.324415	ENSG00000281376
ENSG00000117450	0.324414	ENSG00000173040
ENSG00000168000	0.324414	ENSG00000197713
ENSG00000131143	0.32441	ENSG00000168066
ENSG00000115649	0.324409	ENSG00000126067
ENSG00000100433	0.324408	ENSG00000110536
ENSG00000073331	0.324408	ENSG00000133063
ENSG00000087494	0.324408	ENSG00000184203
ENSG00000120868	0.324408	ENSG00000198478
ENSG00000117713	0.324408	ENSG00000214700
ENSG00000049541	0.324407	ENSG00000070495
ENSG00000119401	0.324407	ENSG00000227372
ENSG00000116903	0.324406	ENSG00000164088
ENSG00000229325	0.324405	ENSG00000248445
ENSG00000124209	0.324403	ENSG00000246084
ENSG00000085265	0.324402	ENSG00000143106
ENSG00000111450	0.324402	ENSG00000215908
ENSG00000101421	0.324401	ENSG00000147133
ENSG00000122687	0.3244	ENSG00000197329
ENSG00000135040	0.3244	ENSG00000213979
ENSG00000001167	0.324399	ENSG00000125037
ENSG00000089737	0.324398	ENSG00000244687
ENSG00000154723	0.324396	ENSG00000166532
ENSG00000175324	0.324396	ENSG00000205609
ENSG00000184730	0.324395	ENSG00000203760
ENSG00000131236	0.324394	ENSG00000162704
ENSG00000104412	0.324393	ENSG00000104529
ENSG00000001167	0.324388	ENSG00000111424
ENSG00000124469	0.324388	ENSG00000158163
ENSG00000054219	0.324388	ENSG00000184863
ENSG00000263001	0.324386	ENSG00000271601
ENSG00000170142	0.324384	ENSG00000178982
ENSG00000076513	0.324384	ENSG00000186866
ENSG00000103091	0.324384	ENSG00000212789
ENSG00000105672	0.324383	ENSG00000108819
ENSG00000107672	0.324382	ENSG00000149932
ENSG00000178567	0.324382	ENSG00000196227
ENSG00000182162	0.324381	ENSG00000204977
ENSG00000164483	0.324381	ENSG00000247315
ENSG00000125962	0.32438	ENSG00000177917
ENSG00000100632	0.32438	ENSG00000234465
ENSG00000100151	0.324379	ENSG00000170142
ENSG00000215808	0.324379	ENSG00000248333
ENSG00000115128	0.324376	ENSG00000181800
ENSG00000123009	0.324375	ENSG00000265727
ENSG00000102302	0.324374	ENSG00000189308
ENSG00000223525	0.324374	ENSG00000231378
ENSG00000138593	0.324373	ENSG00000198093
ENSG00000140678	0.324371	ENSG00000242076
ENSG00000116678	0.324369	ENSG00000140044
ENSG00000134330	0.324369	ENSG00000166225
ENSG00000134644	0.324368	ENSG00000136802
ENSG00000092067	0.324368	ENSG00000160957
ENSG00000120963	0.324367	ENSG00000124091
ENSG00000006015	0.324367	ENSG00000124209
ENSG00000162819	0.324366	ENSG00000183513
ENSG00000112851	0.324365	ENSG00000116990
ENSG00000174276	0.324364	ENSG00000198046
ENSG00000212402	0.324364	ENSG00000243333
ENSG00000167553	0.324361	ENSG00000188822
ENSG00000134247	0.32436	ENSG00000172638
ENSG00000175854	0.324359	ENSG00000200488
ENSG00000119714	0.324358	ENSG00000134986
ENSG00000128626	0.324358	ENSG00000172336
ENSG00000143390	0.324358	ENSG00000173786
ENSG00000178695	0.324357	ENSG00000211639
ENSG00000186583	0.324357	ENSG00000213347
ENSG00000099341	0.324356	ENSG00000154370
ENSG00000187950	0.324356	ENSG00000257599
ENSG00000120616	0.324356	ENSG00000275090
ENSG00000164258	0.324353	ENSG00000172172
ENSG00000169583	0.324353	ENSG00000250510
ENSG00000141867	0.324352	ENSG00000159314
ENSG00000131435	0.324352	ENSG00000178498
ENSG00000002586	0.324352	ENSG00000197540
ENSG00000119969	0.32435	ENSG00000233056
ENSG00000129562	0.32435	ENSG00000238795
ENSG00000171051	0.32435	ENSG00000256683
ENSG00000157014	0.324349	ENSG00000161381
ENSG00000084090	0.324347	ENSG00000212443
ENSG00000058272	0.324346	ENSG00000099337
ENSG00000132286	0.324346	ENSG00000233622
ENSG00000119421	0.324344	ENSG00000169026
ENSG00000133121	0.324344	ENSG00000186767
ENSG00000089639	0.324343	ENSG00000197024
ENSG00000163046	0.324342	ENSG00000213445
ENSG00000230590	0.324342	ENSG00000259956
ENSG00000083290	0.324341	ENSG00000154144
ENSG00000091542	0.324339	ENSG00000120616
ENSG00000121680	0.324339	ENSG00000146729
ENSG00000179820	0.324339	ENSG00000185972
ENSG00000178021	0.324339	ENSG00000186575
ENSG00000125037	0.324338	ENSG00000143614
ENSG00000179523	0.324338	ENSG00000198736
ENSG00000096996	0.324336	ENSG00000109680
ENSG00000116489	0.324336	ENSG00000124193
ENSG00000118707	0.324336	ENSG00000167005
ENSG00000106635	0.324336	ENSG00000213801
ENSG00000116489	0.324334	ENSG00000140262
ENSG00000114013	0.324333	ENSG00000155506
ENSG00000173660	0.324333	ENSG00000176894
ENSG00000126895	0.324333	ENSG00000185024
ENSG00000088356	0.32433	ENSG00000179933
ENSG00000161048	0.32433	ENSG00000214530
ENSG00000135636	0.324329	ENSG00000224383
ENSG00000148337	0.324329	ENSG00000250479
ENSG00000107021	0.324328	ENSG00000252391
ENSG00000198113	0.324328	ENSG00000258485
ENSG00000137210	0.324327	ENSG00000146192
ENSG00000087302	0.324323	ENSG00000138777
ENSG00000134247	0.324323	ENSG00000232487
ENSG00000141258	0.324322	ENSG00000176155
ENSG00000175489	0.324322	ENSG00000226352
ENSG00000123338	0.324322	ENSG00000272767
ENSG00000162819	0.324321	ENSG00000172638
ENSG00000211933	0.324321	ENSG00000241294
ENSG00000141562	0.32432	ENSG00000244462
ENSG00000132670	0.324319	ENSG00000166128
ENSG00000155506	0.324319	ENSG00000214626
ENSG00000064651	0.324319	ENSG00000228594
ENSG00000014138	0.324318	ENSG00000119616
ENSG00000118520	0.324318	ENSG00000140995
ENSG00000160219	0.324318	ENSG00000233609
ENSG00000082458	0.324317	ENSG00000107331
ENSG00000110536	0.324317	ENSG00000203808
ENSG00000197747	0.324317	ENSG00000226055
ENSG00000079462	0.324316	ENSG00000109390
ENSG00000090470	0.324316	ENSG00000164897
ENSG00000138757	0.324315	ENSG00000165916
ENSG00000189067	0.324315	ENSG00000237646
ENSG00000114573	0.324315	ENSG00000243313
ENSG00000135108	0.324313	ENSG00000172725
ENSG00000120913	0.324312	ENSG00000215704
ENSG00000121481	0.324311	ENSG00000171812
ENSG00000170604	0.324311	ENSG00000172315
ENSG00000119632	0.32431	ENSG00000141646
ENSG00000127870	0.32431	ENSG00000197566
ENSG00000072832	0.324309	ENSG00000090376
ENSG00000103313	0.324309	ENSG00000214626
ENSG00000011451	0.324307	ENSG00000160584
ENSG00000111886	0.324307	ENSG00000215458
ENSG00000156858	0.324307	ENSG00000258366
ENSG00000133134	0.324306	ENSG00000171303
ENSG00000165995	0.324306	ENSG00000188167
ENSG00000171813	0.324305	ENSG00000228956
ENSG00000113108	0.324304	ENSG00000175265
ENSG00000183864	0.324304	ENSG00000204653
ENSG00000180884	0.324303	ENSG00000185753
ENSG00000143258	0.324301	ENSG00000172939
ENSG00000147403	0.3243	ENSG00000164919
ENSG00000101901	0.3243	ENSG00000167257
ENSG00000103472	0.3243	ENSG00000170011
ENSG00000117419	0.324299	ENSG00000136040
ENSG00000134780	0.324298	ENSG00000138061
ENSG00000196352	0.324296	ENSG00000204604
ENSG00000136286	0.324295	ENSG00000160131
ENSG00000124120	0.324293	ENSG00000141258
ENSG00000104529	0.324292	ENSG00000105856
ENSG00000054654	0.324292	ENSG00000140009
ENSG00000125810	0.324292	ENSG00000211695
ENSG00000164258	0.324291	ENSG00000165527
ENSG00000129810	0.324291	ENSG00000172568
ENSG00000109255	0.324288	ENSG00000248445
ENSG00000101265	0.324287	ENSG00000184205
ENSG00000125885	0.324287	ENSG00000214826
ENSG00000165655	0.324287	ENSG00000280080
ENSG00000019102	0.324286	ENSG00000181800
ENSG00000084073	0.324284	ENSG00000119335
ENSG00000119650	0.324284	ENSG00000130725
ENSG00000136859	0.324284	ENSG00000186010
ENSG00000146278	0.324282	ENSG00000184381
ENSG00000133019	0.324282	ENSG00000244040
ENSG00000129538	0.324279	ENSG00000134755
ENSG00000134762	0.324279	ENSG00000177731
ENSG00000101347	0.324278	ENSG00000181800
ENSG00000092421	0.324275	ENSG00000160948
ENSG00000105514	0.324275	ENSG00000167925
ENSG00000166126	0.324275	ENSG00000256043
ENSG00000107341	0.324274	ENSG00000152767
ENSG00000166471	0.324273	ENSG00000241230
ENSG00000140534	0.324272	ENSG00000177302
ENSG00000124091	0.324271	ENSG00000159147
ENSG00000005810	0.32427	ENSG00000124120
ENSG00000136826	0.32427	ENSG00000198113
ENSG00000131116	0.32427	ENSG00000228097
ENSG00000125733	0.324269	ENSG00000127311
ENSG00000166532	0.324269	ENSG00000251791
ENSG00000277443	0.324269	ENSG00000280080
ENSG00000081019	0.324267	ENSG00000186660
ENSG00000160293	0.324267	ENSG00000228887
ENSG00000176020	0.324266	ENSG00000186919
ENSG00000204574	0.324266	ENSG00000205755
ENSG00000175854	0.324265	ENSG00000197471
ENSG00000111665	0.324264	ENSG00000175984
ENSG00000131143	0.324264	ENSG00000228097
ENSG00000028137	0.324263	ENSG00000109390
ENSG00000177106	0.324263	ENSG00000256235
ENSG00000230399	0.324263	ENSG00000281376
ENSG00000116209	0.324262	ENSG00000127837
ENSG00000170006	0.324262	ENSG00000178789
ENSG00000055118	0.324262	ENSG00000224078
ENSG00000074356	0.324261	ENSG00000137871
ENSG00000109390	0.324261	ENSG00000141293
ENSG00000139433	0.324261	ENSG00000162144
ENSG00000091436	0.324261	ENSG00000175857
ENSG00000157540	0.324261	ENSG00000207455
ENSG00000136485	0.324259	ENSG00000141510
ENSG00000089639	0.324258	ENSG00000167815
ENSG00000169926	0.324258	ENSG00000175175
ENSG00000132424	0.324258	ENSG00000185515
ENSG00000124209	0.324258	ENSG00000188033
ENSG00000085872	0.324257	ENSG00000158545
ENSG00000082074	0.324257	ENSG00000180448
ENSG00000153914	0.324257	ENSG00000189180
ENSG00000101342	0.324256	ENSG00000173638
ENSG00000149932	0.324256	ENSG00000245148
ENSG00000099337	0.324255	ENSG00000138674
ENSG00000116990	0.324254	ENSG00000121989
ENSG00000029725	0.324251	ENSG00000124641
ENSG00000164236	0.324251	ENSG00000259823
ENSG00000006282	0.324247	ENSG00000185436
ENSG00000164258	0.324247	ENSG00000189159
ENSG00000135390	0.324247	ENSG00000229106
ENSG00000176681	0.324247	ENSG00000260075
ENSG00000135631	0.324246	ENSG00000211976
ENSG00000142405	0.324245	ENSG00000179010
ENSG00000099725	0.324245	ENSG00000215580
ENSG00000065243	0.324244	ENSG00000163823
ENSG00000105514	0.324244	ENSG00000258485
ENSG00000160685	0.324243	ENSG00000185024
ENSG00000184983	0.324243	ENSG00000214253
ENSG00000082074	0.324242	ENSG00000112473
ENSG00000243426	0.324242	ENSG00000266439
ENSG00000119632	0.324241	ENSG00000189136
ENSG00000129673	0.324241	ENSG00000265354
ENSG00000120686	0.32424	ENSG00000124783
ENSG00000167528	0.324237	ENSG00000177030
ENSG00000068745	0.324237	ENSG00000214253
ENSG00000142405	0.324236	ENSG00000160326
ENSG00000006015	0.324236	ENSG00000164751
ENSG00000158869	0.324235	ENSG00000167978
ENSG00000065029	0.324234	ENSG00000157315
ENSG00000074964	0.324234	ENSG00000242574
ENSG00000104881	0.324233	ENSG00000127837
ENSG00000164919	0.324232	ENSG00000189159
ENSG00000130856	0.32423	ENSG00000138802
ENSG00000113621	0.32423	ENSG00000145741
ENSG00000163956	0.324229	ENSG00000177613
ENSG00000084090	0.324228	ENSG00000178222
ENSG00000113763	0.324228	ENSG00000237765
ENSG00000114573	0.324227	ENSG00000132676
ENSG00000134744	0.324227	ENSG00000186575
ENSG00000108622	0.324226	ENSG00000108819
ENSG00000119866	0.324225	ENSG00000141293
ENSG00000134247	0.324225	ENSG00000281183
ENSG00000105516	0.324224	ENSG00000196998
ENSG00000136754	0.324222	ENSG00000158545
ENSG00000180787	0.324222	ENSG00000180861
ENSG00000129562	0.324221	ENSG00000139684
ENSG00000225770	0.32422	ENSG00000228915
ENSG00000151445	0.324219	ENSG00000160584
ENSG00000131788	0.324219	ENSG00000213619
ENSG00000167193	0.324218	ENSG00000280798
ENSG00000104894	0.324217	ENSG00000137210
ENSG00000138663	0.324217	ENSG00000162227
ENSG00000148337	0.324217	ENSG00000168116
ENSG00000147162	0.324217	ENSG00000181885
ENSG00000006534	0.324217	ENSG00000196505
ENSG00000117691	0.324217	ENSG00000213654
ENSG00000073331	0.324216	ENSG00000163710
ENSG00000093072	0.324216	ENSG00000168246
ENSG00000164610	0.324216	ENSG00000197912
ENSG00000119632	0.324215	ENSG00000147955
ENSG00000177106	0.324215	ENSG00000179796
ENSG00000092421	0.324214	ENSG00000140992
ENSG00000114023	0.324212	ENSG00000170909
ENSG00000105248	0.324212	ENSG00000175416
ENSG00000140365	0.324212	ENSG00000242732
ENSG00000054118	0.324211	ENSG00000177733
ENSG00000082074	0.324209	ENSG00000116209
ENSG00000106399	0.324208	ENSG00000110321
ENSG00000112212	0.324208	ENSG00000120594
ENSG00000120137	0.324207	ENSG00000178691
ENSG00000166821	0.324207	ENSG00000186462
ENSG00000005206	0.324207	ENSG00000229106
ENSG00000074266	0.324206	ENSG00000091542
ENSG00000124942	0.324206	ENSG00000149564
ENSG00000134247	0.324205	ENSG00000238795
ENSG00000167680	0.324205	ENSG00000253770
ENSG00000213741	0.324204	ENSG00000230590
ENSG00000138785	0.324202	ENSG00000188167
ENSG00000104228	0.324201	ENSG00000135622
ENSG00000144118	0.324201	ENSG00000169955
ENSG00000120256	0.3242	ENSG00000138814
ENSG00000149658	0.3242	ENSG00000204472
ENSG00000100216	0.3242	ENSG00000225405
ENSG00000102003	0.324199	ENSG00000114026
ENSG00000101596	0.324198	ENSG00000103197
ENSG00000099956	0.324197	ENSG00000116903
ENSG00000160957	0.324197	ENSG00000197894
ENSG00000164039	0.324197	ENSG00000241230
ENSG00000135365	0.324196	ENSG00000136770
ENSG00000128815	0.324195	ENSG00000131116
ENSG00000073331	0.324195	ENSG00000138185
ENSG00000143198	0.324194	ENSG00000188243
ENSG00000139163	0.324194	ENSG00000206859
ENSG00000112212	0.324193	ENSG00000179240
ENSG00000100243	0.324192	ENSG00000107175
ENSG00000055070	0.324192	ENSG00000149932
ENSG00000146373	0.324192	ENSG00000170653
ENSG00000042753	0.324192	ENSG00000243313
ENSG00000213445	0.324192	ENSG00000256235
ENSG00000133574	0.324191	ENSG00000141542
ENSG00000079739	0.324191	ENSG00000177917
ENSG00000130193	0.324191	ENSG00000205609
ENSG00000132676	0.32419	ENSG00000162227
ENSG00000164258	0.32419	ENSG00000228594
ENSG00000081923	0.32419	ENSG00000248415
ENSG00000114331	0.324189	ENSG00000235908
ENSG00000065559	0.324188	ENSG00000172216
ENSG00000177917	0.324188	ENSG00000180861
ENSG00000161526	0.324188	ENSG00000197329
ENSG00000095066	0.324188	ENSG00000232931
ENSG00000114423	0.324187	ENSG00000124155
ENSG00000101911	0.324187	ENSG00000127922
ENSG00000110536	0.324185	ENSG00000217930
ENSG00000175463	0.324185	ENSG00000224101
ENSG00000167595	0.324185	ENSG00000228097
ENSG00000082074	0.324184	ENSG00000105514
ENSG00000100151	0.324184	ENSG00000140365
ENSG00000115266	0.324183	ENSG00000204923
ENSG00000100938	0.324181	ENSG00000197448
ENSG00000171161	0.324181	ENSG00000225405
ENSG00000144824	0.32418	ENSG00000213071
ENSG00000126653	0.324179	ENSG00000129128
ENSG00000084623	0.324179	ENSG00000169567
ENSG00000157350	0.324179	ENSG00000169884
ENSG00000186767	0.324179	ENSG00000224043
ENSG00000226801	0.324179	ENSG00000242258
ENSG00000114654	0.324177	ENSG00000132670
ENSG00000137522	0.324176	ENSG00000163046
ENSG00000010803	0.324175	ENSG00000112290
ENSG00000183734	0.324175	ENSG00000186010
ENSG00000111339	0.324174	ENSG00000137460
ENSG00000173040	0.324174	ENSG00000175489
ENSG00000160791	0.324174	ENSG00000212027
ENSG00000163159	0.324173	ENSG00000182518
ENSG00000211663	0.324173	ENSG00000242321
ENSG00000247315	0.324173	ENSG00000265491
ENSG00000140859	0.324172	ENSG00000151491
ENSG00000136280	0.324172	ENSG00000179295
ENSG00000197457	0.324172	ENSG00000206963
ENSG00000151327	0.324169	ENSG00000242330
ENSG00000109390	0.324167	ENSG00000227195
ENSG00000141642	0.324165	ENSG00000163479
ENSG00000163935	0.324165	ENSG00000175115
ENSG00000073008	0.324162	ENSG00000120708
ENSG00000091527	0.324161	ENSG00000167553
ENSG00000137502	0.324161	ENSG00000168610
ENSG00000198517	0.324161	ENSG00000205730
ENSG00000143442	0.32416	ENSG00000165507
ENSG00000160791	0.32416	ENSG00000234511
ENSG00000122694	0.324158	ENSG00000168887
ENSG00000225419	0.324157	ENSG00000252590
ENSG00000147403	0.324156	ENSG00000242887
ENSG00000065518	0.324154	ENSG00000119401
ENSG00000126062	0.324154	ENSG00000179010
ENSG00000177917	0.324154	ENSG00000277734
ENSG00000082074	0.324153	ENSG00000213445
ENSG00000172183	0.324152	ENSG00000175262
ENSG00000119383	0.324151	ENSG00000197183
ENSG00000131042	0.324151	ENSG00000213923
ENSG00000169567	0.324151	ENSG00000252590
ENSG00000014123	0.324151	ENSG00000280953
ENSG00000107443	0.324149	ENSG00000136738
ENSG00000169413	0.324149	ENSG00000201185
ENSG00000089289	0.324149	ENSG00000212443
ENSG00000211796	0.324148	ENSG00000254838
ENSG00000048471	0.324147	ENSG00000197321
ENSG00000102103	0.324146	ENSG00000140678
ENSG00000132965	0.324145	ENSG00000137040
ENSG00000099875	0.324144	ENSG00000107738
ENSG00000083290	0.324144	ENSG00000184677
ENSG00000135698	0.324143	ENSG00000153879
ENSG00000065243	0.324143	ENSG00000198648
ENSG00000100614	0.324142	ENSG00000178977
ENSG00000080845	0.32414	ENSG00000174173
ENSG00000140264	0.32414	ENSG00000186501
ENSG00000170006	0.324139	ENSG00000235863
ENSG00000053438	0.324138	ENSG00000168995
ENSG00000170142	0.324138	ENSG00000180448
ENSG00000149639	0.324138	ENSG00000198369
ENSG00000100038	0.324137	ENSG00000104853
ENSG00000099866	0.324137	ENSG00000127325
ENSG00000075089	0.324137	ENSG00000132824
ENSG00000182518	0.324136	ENSG00000280080
ENSG00000125962	0.324135	ENSG00000186575
ENSG00000085871	0.324134	ENSG00000174715
ENSG00000100453	0.324134	ENSG00000180061
ENSG00000019102	0.324133	ENSG00000129673
ENSG00000108774	0.324133	ENSG00000139343
ENSG00000015285	0.324132	ENSG00000108829
ENSG00000102103	0.324132	ENSG00000115128
ENSG00000109667	0.324132	ENSG00000163221
ENSG00000124562	0.324132	ENSG00000178695
ENSG00000104880	0.324131	ENSG00000172575
ENSG00000104529	0.32413	ENSG00000197081
ENSG00000176700	0.32413	ENSG00000234741
ENSG00000113282	0.324129	ENSG00000168159
ENSG00000134755	0.324129	ENSG00000174516
ENSG00000178741	0.324129	ENSG00000241468
ENSG00000103313	0.324128	ENSG00000167850
ENSG00000116209	0.324125	ENSG00000178498
ENSG00000106367	0.324124	ENSG00000145247
ENSG00000085185	0.324124	ENSG00000185608
ENSG00000174928	0.324123	ENSG00000198865
ENSG00000101911	0.324122	ENSG00000125746
ENSG00000102302	0.324122	ENSG00000144407
ENSG00000022277	0.324121	ENSG00000074319
ENSG00000133067	0.32412	ENSG00000170006
ENSG00000120318	0.324119	ENSG00000145494
ENSG00000236548	0.324119	ENSG00000244556
ENSG00000126062	0.324119	ENSG00000248405
ENSG00000198945	0.324119	ENSG00000265972
ENSG00000141562	0.324118	ENSG00000176387
ENSG00000124786	0.324117	ENSG00000170234
ENSG00000115977	0.324116	ENSG00000146433
ENSG00000157985	0.324116	ENSG00000167642
ENSG00000119596	0.324116	ENSG00000173889
ENSG00000185024	0.324116	ENSG00000188522
ENSG00000025039	0.324115	ENSG00000165886
ENSG00000112877	0.324115	ENSG00000172568
ENSG00000122958	0.324115	ENSG00000185158
ENSG00000172260	0.324115	ENSG00000205837
ENSG00000099956	0.324112	ENSG00000151327
ENSG00000100055	0.324112	ENSG00000179796
ENSG00000101019	0.324111	ENSG00000160271
ENSG00000143774	0.324111	ENSG00000188522
ENSG00000107738	0.324111	ENSG00000228763
ENSG00000169252	0.324111	ENSG00000244687
ENSG00000116209	0.32411	ENSG00000264343
ENSG00000160685	0.324109	ENSG00000186575
ENSG00000152767	0.324109	ENSG00000264343
ENSG00000132002	0.324108	ENSG00000183864
ENSG00000106723	0.324107	ENSG00000114120
ENSG00000189043	0.324107	ENSG00000212443
ENSG00000160838	0.324106	ENSG00000169026
ENSG00000107341	0.324105	ENSG00000134590
ENSG00000110723	0.324105	ENSG00000197714
ENSG00000112249	0.324104	ENSG00000169635
ENSG00000120594	0.324104	ENSG00000235453
ENSG00000110063	0.324103	ENSG00000136770
ENSG00000175538	0.324103	ENSG00000178789
ENSG00000111424	0.324102	ENSG00000162227
ENSG00000137074	0.324102	ENSG00000164258
ENSG00000127530	0.324102	ENSG00000204482
ENSG00000004809	0.3241	ENSG00000163554
ENSG00000130733	0.3241	ENSG00000178222
ENSG00000147274	0.3241	ENSG00000186141
ENSG00000106367	0.3241	ENSG00000259660
ENSG00000099308	0.324099	ENSG00000141867
ENSG00000227195	0.324098	ENSG00000234473
ENSG00000065518	0.324096	ENSG00000129562
ENSG00000186577	0.324096	ENSG00000205609
ENSG00000163380	0.324096	ENSG00000230399
ENSG00000122223	0.324095	ENSG00000138674
ENSG00000079739	0.324094	ENSG00000120913
ENSG00000163154	0.324092	ENSG00000169905
ENSG00000136379	0.324092	ENSG00000183475
ENSG00000125148	0.324091	ENSG00000187534
ENSG00000163046	0.324091	ENSG00000236863
ENSG00000100038	0.324088	ENSG00000107833
ENSG00000108622	0.324088	ENSG00000173992
ENSG00000100028	0.324088	ENSG00000265727
ENSG00000007062	0.324087	ENSG00000157404
ENSG00000144407	0.324087	ENSG00000233429
ENSG00000151650	0.324086	ENSG00000169905
ENSG00000171862	0.324086	ENSG00000172845
ENSG00000211695	0.324086	ENSG00000232487
ENSG00000142405	0.324085	ENSG00000221962
ENSG00000113300	0.324085	ENSG00000232177
ENSG00000105669	0.324085	ENSG00000243609
ENSG00000084652	0.324084	ENSG00000111642
ENSG00000110536	0.324084	ENSG00000124164
ENSG00000108622	0.324084	ENSG00000159200
ENSG00000104904	0.324082	ENSG00000168350
ENSG00000123472	0.324082	ENSG00000183726
ENSG00000172568	0.324082	ENSG00000256087
ENSG00000124164	0.32408	ENSG00000213654
ENSG00000124120	0.324079	ENSG00000178021
ENSG00000102908	0.324079	ENSG00000196313
ENSG00000140365	0.324079	ENSG00000244462
ENSG00000169026	0.324077	ENSG00000175538
ENSG00000164086	0.324077	ENSG00000189159
ENSG00000137834	0.324076	ENSG00000158473
ENSG00000145476	0.324076	ENSG00000161048
ENSG00000104412	0.324075	ENSG00000105821
ENSG00000099840	0.324075	ENSG00000131730
ENSG00000146192	0.324075	ENSG00000178695
ENSG00000128815	0.324075	ENSG00000235453
ENSG00000130005	0.324075	ENSG00000270772
ENSG00000126522	0.324074	ENSG00000140044
ENSG00000136286	0.324074	ENSG00000199436
ENSG00000184752	0.324074	ENSG00000280798
ENSG00000112877	0.324073	ENSG00000165775
ENSG00000067225	0.324073	ENSG00000167850
ENSG00000134294	0.324073	ENSG00000232931
ENSG00000138069	0.324072	ENSG00000197694
ENSG00000211949	0.324071	ENSG00000241755
ENSG00000106078	0.32407	ENSG00000170854
ENSG00000134825	0.324069	ENSG00000152291
ENSG00000122687	0.324068	ENSG00000132670
ENSG00000089737	0.324068	ENSG00000198830
ENSG00000127445	0.324067	ENSG00000196230
ENSG00000105186	0.324066	ENSG00000116711
ENSG00000107833	0.324065	ENSG00000181211
ENSG00000066923	0.324065	ENSG00000184281
ENSG00000176105	0.324065	ENSG00000197301
ENSG00000230590	0.324065	ENSG00000244642
ENSG00000116985	0.324064	ENSG00000178342
ENSG00000070886	0.324063	ENSG00000089737
ENSG00000149932	0.324063	ENSG00000198113
ENSG00000197136	0.324063	ENSG00000232487
ENSG00000124222	0.324061	ENSG00000160013
ENSG00000226243	0.324061	ENSG00000233186
ENSG00000154582	0.32406	ENSG00000234473
ENSG00000143774	0.32406	ENSG00000236863
ENSG00000133193	0.324059	ENSG00000139537
ENSG00000140365	0.324059	ENSG00000198934
ENSG00000166900	0.324059	ENSG00000213347
ENSG00000119042	0.324058	ENSG00000165527
ENSG00000102119	0.324057	ENSG00000112212
ENSG00000110536	0.324056	ENSG00000128789
ENSG00000107833	0.324056	ENSG00000168066
ENSG00000103363	0.324055	ENSG00000124164
ENSG00000164086	0.324054	ENSG00000197329
ENSG00000158864	0.324053	ENSG00000197714
ENSG00000106028	0.324053	ENSG00000204472
ENSG00000078140	0.324052	ENSG00000151746
ENSG00000062370	0.324048	ENSG00000174080
ENSG00000100151	0.324046	ENSG00000198429
ENSG00000092067	0.324045	ENSG00000122884
ENSG00000116209	0.324045	ENSG00000230590
ENSG00000117419	0.324045	ENSG00000242028
ENSG00000232354	0.324045	ENSG00000281106
ENSG00000115128	0.324042	ENSG00000230184
ENSG00000113108	0.324041	ENSG00000137070
ENSG00000159200	0.324041	ENSG00000167515
ENSG00000014919	0.32404	ENSG00000148450
ENSG00000127564	0.324039	ENSG00000171827
ENSG00000143653	0.324038	ENSG00000174442
ENSG00000179832	0.324038	ENSG00000184677
ENSG00000125970	0.324037	ENSG00000230005
ENSG00000128908	0.324036	ENSG00000198218
ENSG00000101342	0.324034	ENSG00000110723
ENSG00000211665	0.324034	ENSG00000215808
ENSG00000147677	0.324033	ENSG00000242887
ENSG00000117643	0.324032	ENSG00000197580
ENSG00000005206	0.324031	ENSG00000132464
ENSG00000075702	0.324031	ENSG00000165102
ENSG00000178021	0.324031	ENSG00000188167
ENSG00000230982	0.324031	ENSG00000273173
ENSG00000126581	0.32403	ENSG00000148943
ENSG00000141510	0.32403	ENSG00000214253
ENSG00000175854	0.324029	ENSG00000252590
ENSG00000088356	0.324027	ENSG00000101624
ENSG00000099840	0.324027	ENSG00000136859
ENSG00000167705	0.324024	ENSG00000198336
ENSG00000133574	0.324023	ENSG00000224032
ENSG00000119650	0.324022	ENSG00000123268
ENSG00000116691	0.324022	ENSG00000141098
ENSG00000102302	0.324021	ENSG00000102970
ENSG00000084652	0.324021	ENSG00000136286
ENSG00000170310	0.324021	ENSG00000259417
ENSG00000125835	0.32402	ENSG00000165704
ENSG00000159314	0.32402	ENSG00000169442
ENSG00000069509	0.32402	ENSG00000170142
ENSG00000167815	0.32402	ENSG00000224078
ENSG00000125944	0.324019	ENSG00000133574
ENSG00000090266	0.324019	ENSG00000138777
ENSG00000170310	0.324017	ENSG00000198821
ENSG00000064666	0.324016	ENSG00000136869
ENSG00000125356	0.324016	ENSG00000232928
ENSG00000174749	0.324016	ENSG00000234420
ENSG00000107738	0.324016	ENSG00000244642
ENSG00000102858	0.324015	ENSG00000165914
ENSG00000167207	0.324014	ENSG00000197629
ENSG00000108819	0.324014	ENSG00000227403
ENSG00000116747	0.324013	ENSG00000175489
ENSG00000230568	0.324013	ENSG00000244230
ENSG00000117362	0.324012	ENSG00000167851
ENSG00000116985	0.324011	ENSG00000134955
ENSG00000169564	0.324011	ENSG00000277443
ENSG00000109133	0.32401	ENSG00000121297
ENSG00000120686	0.324008	ENSG00000162607
ENSG00000170396	0.324006	ENSG00000198087
ENSG00000168234	0.324006	ENSG00000213614
ENSG00000100239	0.324004	ENSG00000128739
ENSG00000165775	0.324004	ENSG00000197747
ENSG00000001167	0.324002	ENSG00000158435
ENSG00000116017	0.324002	ENSG00000179240
ENSG00000213409	0.324002	ENSG00000232490
ENSG00000167257	0.324001	ENSG00000198742
ENSG00000054356	0.324	ENSG00000143409
ENSG00000168653	0.323999	ENSG00000171960
ENSG00000084774	0.323999	ENSG00000178921
ENSG00000090470	0.323998	ENSG00000109381
ENSG00000104412	0.323997	ENSG00000184194
ENSG00000169413	0.323997	ENSG00000202566
ENSG00000112077	0.323996	ENSG00000138413
ENSG00000136930	0.323996	ENSG00000158473
ENSG00000099942	0.323995	ENSG00000169084
ENSG00000040933	0.323994	ENSG00000122025
ENSG00000043514	0.323993	ENSG00000130881
ENSG00000018280	0.323993	ENSG00000151704
ENSG00000160293	0.323993	ENSG00000265727
ENSG00000138115	0.323992	ENSG00000169764
ENSG00000165916	0.323992	ENSG00000177352
ENSG00000166619	0.323991	ENSG00000167088
ENSG00000106588	0.323989	ENSG00000168116
ENSG00000149930	0.323988	ENSG00000155016
ENSG00000143442	0.323988	ENSG00000163125
ENSG00000141642	0.323987	ENSG00000171612
ENSG00000121316	0.323987	ENSG00000243422
ENSG00000128815	0.323986	ENSG00000151229
ENSG00000131080	0.323985	ENSG00000160404
ENSG00000072518	0.323985	ENSG00000167515
ENSG00000091640	0.323985	ENSG00000213185
ENSG00000163608	0.323984	ENSG00000175538
ENSG00000106052	0.323983	ENSG00000126804
ENSG00000130518	0.323982	ENSG00000156973
ENSG00000103275	0.323982	ENSG00000174928
ENSG00000133134	0.323981	ENSG00000175455
ENSG00000042753	0.323981	ENSG00000196476
ENSG00000100439	0.323979	ENSG00000109184
ENSG00000166902	0.323979	ENSG00000211943
ENSG00000116138	0.323979	ENSG00000236753
ENSG00000103035	0.323978	ENSG00000154723
ENSG00000155506	0.323978	ENSG00000186141
ENSG00000100243	0.323977	ENSG00000204439
ENSG00000161202	0.323977	ENSG00000215915
ENSG00000214626	0.323977	ENSG00000249784
ENSG00000120963	0.323976	ENSG00000132429
ENSG00000152642	0.323976	ENSG00000164919
ENSG00000197747	0.323975	ENSG00000198113
ENSG00000142347	0.323975	ENSG00000214182
ENSG00000100433	0.323974	ENSG00000165775
ENSG00000184840	0.323972	ENSG00000213654
ENSG00000135424	0.323971	ENSG00000152380
ENSG00000116985	0.323971	ENSG00000178695
ENSG00000123472	0.32397	ENSG00000164114
ENSG00000125846	0.323966	ENSG00000151532
ENSG00000005700	0.323965	ENSG00000169981
ENSG00000188243	0.323965	ENSG00000203737
ENSG00000125945	0.323964	ENSG00000171940
ENSG00000164114	0.323964	ENSG00000175110
ENSG00000108551	0.323964	ENSG00000205609
ENSG00000168653	0.323964	ENSG00000249784
ENSG00000188167	0.323963	ENSG00000230590
ENSG00000085185	0.323962	ENSG00000198087
ENSG00000204439	0.323962	ENSG00000204619
ENSG00000042753	0.323961	ENSG00000136279
ENSG00000166925	0.323961	ENSG00000170142
ENSG00000196358	0.323961	ENSG00000250091
ENSG00000081923	0.323959	ENSG00000101901
ENSG00000076716	0.323959	ENSG00000198894
ENSG00000107833	0.323959	ENSG00000235453
ENSG00000120594	0.323958	ENSG00000140406
ENSG00000005339	0.323958	ENSG00000214013
ENSG00000128567	0.323957	ENSG00000179950
ENSG00000104290	0.323956	ENSG00000108622
ENSG00000178982	0.323956	ENSG00000204103
ENSG00000172005	0.323956	ENSG00000243650
ENSG00000004777	0.323955	ENSG00000139631
ENSG00000118513	0.323955	ENSG00000220515
ENSG00000125356	0.323954	ENSG00000162144
ENSG00000161526	0.323954	ENSG00000164897
ENSG00000167964	0.323953	ENSG00000197768
ENSG00000172243	0.323953	ENSG00000205730
ENSG00000163251	0.323952	ENSG00000163541
ENSG00000198520	0.32395	ENSG00000270647
ENSG00000113140	0.323948	ENSG00000138798
ENSG00000110536	0.323948	ENSG00000188295
ENSG00000204308	0.323948	ENSG00000278970
ENSG00000170142	0.323947	ENSG00000178988
ENSG00000088356	0.323947	ENSG00000198040
ENSG00000067955	0.323944	ENSG00000104980
ENSG00000155463	0.323944	ENSG00000204231
ENSG00000137078	0.323944	ENSG00000269235
ENSG00000101421	0.323941	ENSG00000160293
ENSG00000124813	0.323941	ENSG00000163956
ENSG00000102738	0.323941	ENSG00000169189
ENSG00000132471	0.323941	ENSG00000196396
ENSG00000082074	0.32394	ENSG00000160051
ENSG00000121807	0.32394	ENSG00000160959
ENSG00000089737	0.32394	ENSG00000178222
ENSG00000138642	0.32394	ENSG00000187608
ENSG00000136732	0.323939	ENSG00000147224
ENSG00000100239	0.323938	ENSG00000137074
ENSG00000137486	0.323937	ENSG00000182578
ENSG00000074266	0.323937	ENSG00000197417
ENSG00000211950	0.323936	ENSG00000211976
ENSG00000240671	0.323936	ENSG00000244575
ENSG00000117643	0.323935	ENSG00000241685
ENSG00000102007	0.323933	ENSG00000108622
ENSG00000132153	0.323933	ENSG00000204482
ENSG00000152969	0.323933	ENSG00000213160
ENSG00000147419	0.323933	ENSG00000244627
ENSG00000142583	0.323932	ENSG00000158470
ENSG00000165995	0.323932	ENSG00000167693
ENSG00000069509	0.323932	ENSG00000178982
ENSG00000164694	0.323931	ENSG00000168542
ENSG00000186193	0.323929	ENSG00000198934
ENSG00000084090	0.323929	ENSG00000202566
ENSG00000226137	0.323929	ENSG00000234420
ENSG00000079462	0.323927	ENSG00000100028
ENSG00000110400	0.323927	ENSG00000140836
ENSG00000148680	0.323927	ENSG00000175538
ENSG00000126062	0.323926	ENSG00000166169
ENSG00000108528	0.323925	ENSG00000125818
ENSG00000079462	0.323925	ENSG00000135390
ENSG00000085871	0.323924	ENSG00000148362
ENSG00000136802	0.323924	ENSG00000169919
ENSG00000104529	0.323923	ENSG00000183734
ENSG00000197714	0.323923	ENSG00000244687
ENSG00000100055	0.323922	ENSG00000140365
ENSG00000130768	0.323922	ENSG00000163918
ENSG00000197329	0.323922	ENSG00000226801
ENSG00000103363	0.32392	ENSG00000105819
ENSG00000162772	0.32392	ENSG00000183688
ENSG00000115091	0.323919	ENSG00000157014
ENSG00000141542	0.323918	ENSG00000177733
ENSG00000124562	0.323918	ENSG00000242028
ENSG00000084652	0.323916	ENSG00000112308
ENSG00000085265	0.323916	ENSG00000121297
ENSG00000148943	0.323915	ENSG00000241553
ENSG00000137522	0.323914	ENSG00000145247
ENSG00000164086	0.323914	ENSG00000175505
ENSG00000223949	0.323914	ENSG00000276778
ENSG00000140992	0.323913	ENSG00000152767
ENSG00000163171	0.323913	ENSG00000177051
ENSG00000122483	0.323912	ENSG00000153443
ENSG00000131116	0.323912	ENSG00000232587
ENSG00000131143	0.323909	ENSG00000135736
ENSG00000135018	0.323909	ENSG00000147874
ENSG00000010803	0.323909	ENSG00000173889
ENSG00000064651	0.323909	ENSG00000180881
ENSG00000115762	0.323909	ENSG00000211644
ENSG00000101347	0.323908	ENSG00000183091
ENSG00000119541	0.323908	ENSG00000183340
ENSG00000175518	0.323908	ENSG00000224295
ENSG00000175416	0.323908	ENSG00000264343
ENSG00000129562	0.323907	ENSG00000166619
ENSG00000174744	0.323907	ENSG00000178934
ENSG00000035664	0.323907	ENSG00000249853
ENSG00000135999	0.323903	ENSG00000164983
ENSG00000139343	0.323903	ENSG00000225222
ENSG00000131042	0.323902	ENSG00000184205
ENSG00000081019	0.323902	ENSG00000251595
ENSG00000087510	0.3239	ENSG00000228915
ENSG00000046889	0.323899	ENSG00000179348
ENSG00000138617	0.323898	ENSG00000158473
ENSG00000108946	0.323898	ENSG00000160326
ENSG00000175416	0.323898	ENSG00000236753
ENSG00000102854	0.323897	ENSG00000170835
ENSG00000106591	0.323896	ENSG00000138131
ENSG00000144648	0.323896	ENSG00000181555
ENSG00000102908	0.323895	ENSG00000160741
ENSG00000095951	0.323895	ENSG00000176225
ENSG00000196476	0.323895	ENSG00000213137
ENSG00000066651	0.323894	ENSG00000067596
ENSG00000099840	0.323893	ENSG00000147471
ENSG00000132485	0.323893	ENSG00000181904
ENSG00000104529	0.323893	ENSG00000233429
ENSG00000188921	0.323893	ENSG00000248333
ENSG00000132429	0.323891	ENSG00000163069
ENSG00000174928	0.32389	ENSG00000201185
ENSG00000108551	0.323889	ENSG00000157350
ENSG00000121989	0.323889	ENSG00000197050
ENSG00000093000	0.323889	ENSG00000229692
ENSG00000081019	0.323886	ENSG00000105401
ENSG00000099783	0.323886	ENSG00000264343
ENSG00000100380	0.323885	ENSG00000113300
ENSG00000129810	0.323885	ENSG00000139572
ENSG00000085552	0.323883	ENSG00000113657
ENSG00000079257	0.323883	ENSG00000138663
ENSG00000230399	0.323883	ENSG00000242256
ENSG00000103264	0.323882	ENSG00000136802
ENSG00000108819	0.323881	ENSG00000154582
ENSG00000175376	0.323879	ENSG00000240322
ENSG00000115091	0.323878	ENSG00000145332
ENSG00000134627	0.323878	ENSG00000155966
ENSG00000103313	0.323874	ENSG00000164258
ENSG00000100632	0.323873	ENSG00000103275
ENSG00000100364	0.323873	ENSG00000110446
ENSG00000090612	0.323873	ENSG00000140968
ENSG00000001084	0.323872	ENSG00000100614
ENSG00000096080	0.323871	ENSG00000117505
ENSG00000101104	0.323871	ENSG00000174442
ENSG00000165655	0.323871	ENSG00000197714
ENSG00000029725	0.323871	ENSG00000203688
ENSG00000105669	0.323869	ENSG00000107175
ENSG00000160972	0.323869	ENSG00000161133
ENSG00000177917	0.323869	ENSG00000185361
ENSG00000122694	0.323868	ENSG00000178021
ENSG00000170889	0.323868	ENSG00000229894
ENSG00000099942	0.323866	ENSG00000126768
ENSG00000087494	0.323866	ENSG00000140511
ENSG00000143110	0.323865	ENSG00000168612
ENSG00000116685	0.323864	ENSG00000134247
ENSG00000123472	0.323863	ENSG00000214253
ENSG00000063127	0.323863	ENSG00000262874
ENSG00000104907	0.323862	ENSG00000166266
ENSG00000125835	0.323861	ENSG00000126756
ENSG00000063176	0.323861	ENSG00000138663
ENSG00000151718	0.323859	ENSG00000163608
ENSG00000188921	0.323859	ENSG00000233186
ENSG00000114125	0.323858	ENSG00000125037
ENSG00000138785	0.323858	ENSG00000167005
ENSG00000131089	0.323857	ENSG00000172613
ENSG00000102531	0.323857	ENSG00000256235
ENSG00000107341	0.323856	ENSG00000163046
ENSG00000140749	0.323856	ENSG00000198700
ENSG00000175262	0.323854	ENSG00000260314
ENSG00000112659	0.323853	ENSG00000155229
ENSG00000114735	0.323853	ENSG00000214700
ENSG00000044115	0.323852	ENSG00000092850
ENSG00000151704	0.323851	ENSG00000177106
ENSG00000101347	0.323851	ENSG00000212443
ENSG00000101695	0.323847	ENSG00000145247
ENSG00000063127	0.323846	ENSG00000100314
ENSG00000154153	0.323846	ENSG00000174807
ENSG00000100410	0.323846	ENSG00000211645
ENSG00000126264	0.323845	ENSG00000184840
ENSG00000121310	0.323845	ENSG00000198467
ENSG00000125089	0.323844	ENSG00000160216
ENSG00000107679	0.323843	ENSG00000160613
ENSG00000128203	0.323843	ENSG00000179918
ENSG00000149932	0.323843	ENSG00000189227
ENSG00000165801	0.323843	ENSG00000197747
ENSG00000139343	0.323842	ENSG00000273311
ENSG00000125484	0.323841	ENSG00000142694
ENSG00000117408	0.323841	ENSG00000186517
ENSG00000124155	0.323841	ENSG00000198792
ENSG00000232587	0.323841	ENSG00000248333
ENSG00000239911	0.323841	ENSG00000265354
ENSG00000071655	0.32384	ENSG00000109133
ENSG00000163104	0.32384	ENSG00000171867
ENSG00000120594	0.32384	ENSG00000181631
ENSG00000099783	0.323838	ENSG00000144843
ENSG00000120925	0.323837	ENSG00000138674
ENSG00000142192	0.323837	ENSG00000146830
ENSG00000115649	0.323836	ENSG00000125971
ENSG00000110700	0.323836	ENSG00000223828
ENSG00000211655	0.323834	ENSG00000251546
ENSG00000111676	0.323833	ENSG00000158636
ENSG00000206932	0.323833	ENSG00000252590
ENSG00000008405	0.323832	ENSG00000160271
ENSG00000198668	0.323832	ENSG00000214176
ENSG00000127922	0.323828	ENSG00000167553
ENSG00000196476	0.323828	ENSG00000221962
ENSG00000167528	0.323828	ENSG00000258485
ENSG00000101166	0.323827	ENSG00000109381
ENSG00000103275	0.323827	ENSG00000167978
ENSG00000136167	0.323827	ENSG00000169413
ENSG00000163297	0.323827	ENSG00000177731
ENSG00000117868	0.323827	ENSG00000179241
ENSG00000063244	0.323826	ENSG00000160326
ENSG00000111087	0.323826	ENSG00000165905
ENSG00000130193	0.323825	ENSG00000178695
ENSG00000102970	0.323824	ENSG00000130598
ENSG00000104881	0.323824	ENSG00000198917
ENSG00000147403	0.323823	ENSG00000178021
ENSG00000062822	0.323823	ENSG00000181191
ENSG00000134780	0.323823	ENSG00000182578
ENSG00000087299	0.323823	ENSG00000198585
ENSG00000100433	0.32382	ENSG00000144407
ENSG00000137818	0.32382	ENSG00000168282
ENSG00000104863	0.323819	ENSG00000152782
ENSG00000088543	0.323815	ENSG00000237991
ENSG00000131042	0.323814	ENSG00000270647
ENSG00000100632	0.323812	ENSG00000100811
ENSG00000119689	0.323811	ENSG00000143774
ENSG00000137310	0.323811	ENSG00000197102
ENSG00000198618	0.323811	ENSG00000224631
ENSG00000162676	0.323811	ENSG00000263327
ENSG00000154370	0.32381	ENSG00000179010
ENSG00000112655	0.32381	ENSG00000198075
ENSG00000087302	0.323807	ENSG00000135870
ENSG00000089737	0.323806	ENSG00000169955
ENSG00000176155	0.323806	ENSG00000237200
ENSG00000120217	0.323804	ENSG00000148840
ENSG00000138131	0.323804	ENSG00000169905
ENSG00000146830	0.323804	ENSG00000179796
ENSG00000153885	0.323804	ENSG00000223609
ENSG00000146192	0.323802	ENSG00000160326
ENSG00000066557	0.323799	ENSG00000184203
ENSG00000186575	0.323799	ENSG00000204472
ENSG00000164690	0.323798	ENSG00000186104
ENSG00000167978	0.323798	ENSG00000204482
ENSG00000054356	0.323797	ENSG00000166401
ENSG00000101916	0.323797	ENSG00000178996
ENSG00000137834	0.323796	ENSG00000139697
ENSG00000112874	0.323796	ENSG00000165071
ENSG00000101290	0.323796	ENSG00000168036
ENSG00000136802	0.323796	ENSG00000176563
ENSG00000009780	0.323796	ENSG00000242802
ENSG00000081019	0.323795	ENSG00000125753
ENSG00000027075	0.323791	ENSG00000186654
ENSG00000130733	0.32379	ENSG00000163154
ENSG00000214626	0.32379	ENSG00000243313
ENSG00000179886	0.323789	ENSG00000187713
ENSG00000169084	0.323789	ENSG00000198711
ENSG00000105514	0.323789	ENSG00000204209
ENSG00000136167	0.323788	ENSG00000163046
ENSG00000125629	0.323788	ENSG00000281183
ENSG00000102970	0.323787	ENSG00000132464
ENSG00000167323	0.323787	ENSG00000179406
ENSG00000063127	0.323786	ENSG00000163359
ENSG00000100116	0.323786	ENSG00000275066
ENSG00000147457	0.323784	ENSG00000184203
ENSG00000203760	0.323783	ENSG00000213741
ENSG00000109390	0.323782	ENSG00000215808
ENSG00000151360	0.323781	ENSG00000225808
ENSG00000149930	0.323781	ENSG00000265354
ENSG00000111642	0.323779	ENSG00000149932
ENSG00000105088	0.323779	ENSG00000204706
ENSG00000170791	0.323777	ENSG00000172009
ENSG00000115762	0.323776	ENSG00000214626
ENSG00000116478	0.323776	ENSG00000234741
ENSG00000141349	0.323775	ENSG00000184752
ENSG00000167978	0.323775	ENSG00000189159
ENSG00000149932	0.323775	ENSG00000242887
ENSG00000116747	0.323774	ENSG00000132676
ENSG00000029364	0.323774	ENSG00000177981
ENSG00000068745	0.323772	ENSG00000119650
ENSG00000120948	0.323772	ENSG00000156973
ENSG00000158636	0.323772	ENSG00000167081
ENSG00000212743	0.323772	ENSG00000236411
ENSG00000140511	0.323772	ENSG00000257698
ENSG00000111679	0.32377	ENSG00000122884
ENSG00000117419	0.32377	ENSG00000165476
ENSG00000128739	0.32377	ENSG00000213137
ENSG00000068650	0.32377	ENSG00000244627
ENSG00000116574	0.323767	ENSG00000146070
ENSG00000127922	0.323767	ENSG00000181800
ENSG00000175376	0.323767	ENSG00000234369
ENSG00000167978	0.323766	ENSG00000213654
ENSG00000149929	0.323766	ENSG00000260314
ENSG00000064651	0.323764	ENSG00000135999
ENSG00000108474	0.323764	ENSG00000145332
ENSG00000242766	0.323764	ENSG00000253998
ENSG00000120699	0.323763	ENSG00000169727
ENSG00000125991	0.323762	ENSG00000171720
ENSG00000168918	0.323762	ENSG00000251562
ENSG00000163818	0.323761	ENSG00000169592
ENSG00000164258	0.323761	ENSG00000213445
ENSG00000100243	0.323761	ENSG00000225419
ENSG00000167555	0.323761	ENSG00000247627
ENSG00000119689	0.323761	ENSG00000251562
ENSG00000001167	0.323757	ENSG00000005206
ENSG00000108561	0.323757	ENSG00000165168
ENSG00000160326	0.323757	ENSG00000177030
ENSG00000115806	0.323757	ENSG00000229152
ENSG00000142192	0.323755	ENSG00000148219
ENSG00000119514	0.323755	ENSG00000165138
ENSG00000135040	0.323755	ENSG00000165527
ENSG00000114013	0.323754	ENSG00000149932
ENSG00000119421	0.323754	ENSG00000151327
ENSG00000144579	0.323754	ENSG00000187522
ENSG00000160293	0.323754	ENSG00000243609
ENSG00000066926	0.323753	ENSG00000136929
ENSG00000132718	0.323753	ENSG00000146433
ENSG00000158163	0.323753	ENSG00000170956
ENSG00000057663	0.323753	ENSG00000203688
ENSG00000064763	0.323752	ENSG00000163754
ENSG00000099875	0.323752	ENSG00000175489
ENSG00000060491	0.323751	ENSG00000141582
ENSG00000118495	0.323749	ENSG00000146373
ENSG00000116903	0.323748	ENSG00000125810
ENSG00000134247	0.323747	ENSG00000163171
ENSG00000105397	0.323747	ENSG00000170190
ENSG00000120217	0.323746	ENSG00000138442
ENSG00000160131	0.323746	ENSG00000178691
ENSG00000104219	0.323744	ENSG00000137575
ENSG00000074855	0.323743	ENSG00000141425
ENSG00000070190	0.323743	ENSG00000187554
ENSG00000211949	0.323743	ENSG00000241244
ENSG00000138468	0.323741	ENSG00000188352
ENSG00000116985	0.323739	ENSG00000121807
ENSG00000134825	0.323739	ENSG00000136522
ENSG00000135390	0.323739	ENSG00000233429
ENSG00000116985	0.323738	ENSG00000165476
ENSG00000172534	0.323738	ENSG00000244687
ENSG00000014123	0.323737	ENSG00000176853
ENSG00000099337	0.323736	ENSG00000113300
ENSG00000166340	0.323736	ENSG00000204209
ENSG00000083123	0.323735	ENSG00000145491
ENSG00000120805	0.323734	ENSG00000238164
ENSG00000188167	0.323734	ENSG00000280080
ENSG00000168259	0.323733	ENSG00000186652
ENSG00000148110	0.323732	ENSG00000197483
ENSG00000146094	0.323731	ENSG00000186204
ENSG00000157445	0.32373	ENSG00000175538
ENSG00000185129	0.32373	ENSG00000251595
ENSG00000122705	0.323729	ENSG00000178982
ENSG00000140836	0.323727	ENSG00000198917
ENSG00000116478	0.323726	ENSG00000138663
ENSG00000158220	0.323725	ENSG00000163788
ENSG00000051382	0.323724	ENSG00000143157
ENSG00000117280	0.323722	ENSG00000119650
ENSG00000079482	0.323722	ENSG00000131067
ENSG00000163918	0.323722	ENSG00000186010
ENSG00000146192	0.323721	ENSG00000277443
ENSG00000214626	0.32372	ENSG00000241230
ENSG00000163704	0.323719	ENSG00000241244
ENSG00000114013	0.323718	ENSG00000169413
ENSG00000113721	0.323715	ENSG00000121578
ENSG00000131368	0.323715	ENSG00000162704
ENSG00000159579	0.323715	ENSG00000163221
ENSG00000104880	0.323715	ENSG00000181800
ENSG00000165775	0.323714	ENSG00000175390
ENSG00000162437	0.323714	ENSG00000236753
ENSG00000232487	0.323714	ENSG00000256188
ENSG00000174928	0.323712	ENSG00000186010
ENSG00000212402	0.323712	ENSG00000214253
ENSG00000011083	0.323711	ENSG00000105514
ENSG00000116209	0.32371	ENSG00000140992
ENSG00000001036	0.323709	ENSG00000198431
ENSG00000114480	0.323708	ENSG00000119121
ENSG00000129460	0.323708	ENSG00000160293
ENSG00000136261	0.323707	ENSG00000196712
ENSG00000100353	0.323704	ENSG00000175137
ENSG00000108561	0.323704	ENSG00000225523
ENSG00000131116	0.323703	ENSG00000165801
ENSG00000102970	0.323702	ENSG00000137522
ENSG00000107341	0.323702	ENSG00000184887
ENSG00000014919	0.323702	ENSG00000197714
ENSG00000105983	0.323701	ENSG00000138663
ENSG00000133574	0.323701	ENSG00000237476
ENSG00000176422	0.323698	ENSG00000277632
ENSG00000138834	0.323697	ENSG00000154144
ENSG00000161036	0.323696	ENSG00000182257
ENSG00000116747	0.323696	ENSG00000187764
ENSG00000181163	0.323696	ENSG00000188725
ENSG00000091164	0.323695	ENSG00000214253
ENSG00000125991	0.323695	ENSG00000243313
ENSG00000061676	0.323693	ENSG00000073350
ENSG00000100364	0.323692	ENSG00000149925
ENSG00000104611	0.323692	ENSG00000164944
ENSG00000135299	0.323692	ENSG00000185129
ENSG00000109689	0.32369	ENSG00000117500
ENSG00000227195	0.32369	ENSG00000242732
ENSG00000101347	0.323689	ENSG00000120616
ENSG00000136859	0.323689	ENSG00000146830
ENSG00000174032	0.323689	ENSG00000232630
ENSG00000115325	0.323688	ENSG00000179950
ENSG00000174123	0.323688	ENSG00000229758
ENSG00000101342	0.323688	ENSG00000248333
ENSG00000111424	0.323687	ENSG00000145819
ENSG00000126878	0.323686	ENSG00000169981
ENSG00000188822	0.323685	ENSG00000241343
ENSG00000150977	0.323683	ENSG00000197622
ENSG00000134970	0.323683	ENSG00000269293
ENSG00000164916	0.323681	ENSG00000184319
ENSG00000072135	0.32368	ENSG00000110536
ENSG00000148834	0.323679	ENSG00000157017
ENSG00000136169	0.323679	ENSG00000173163
ENSG00000124091	0.323679	ENSG00000176105
ENSG00000100433	0.323678	ENSG00000167978
ENSG00000143674	0.323677	ENSG00000153767
ENSG00000133805	0.323676	ENSG00000168010
ENSG00000089693	0.323674	ENSG00000198743
ENSG00000155959	0.323672	ENSG00000165501
ENSG00000171522	0.323671	ENSG00000177169
ENSG00000113282	0.323671	ENSG00000184743
ENSG00000188313	0.323671	ENSG00000259823
ENSG00000132286	0.32367	ENSG00000175701
ENSG00000119401	0.323669	ENSG00000127481
ENSG00000116786	0.323669	ENSG00000131748
ENSG00000063244	0.323669	ENSG00000166925
ENSG00000136813	0.323667	ENSG00000142444
ENSG00000159210	0.323667	ENSG00000186577
ENSG00000169217	0.323667	ENSG00000263002
ENSG00000115875	0.323666	ENSG00000204209
ENSG00000104611	0.323665	ENSG00000187741
ENSG00000100380	0.323664	ENSG00000138674
ENSG00000135636	0.323664	ENSG00000230184
ENSG00000107897	0.323663	ENSG00000131470
ENSG00000132801	0.323663	ENSG00000196968
ENSG00000063127	0.323661	ENSG00000139572
ENSG00000104880	0.323661	ENSG00000161526
ENSG00000165525	0.323661	ENSG00000197081
ENSG00000172638	0.323661	ENSG00000228995
ENSG00000067596	0.323659	ENSG00000068745
ENSG00000125962	0.323659	ENSG00000178951
ENSG00000058262	0.323658	ENSG00000108829
ENSG00000134970	0.323658	ENSG00000166170
ENSG00000071626	0.323657	ENSG00000116990
ENSG00000152969	0.323657	ENSG00000182158
ENSG00000140365	0.323657	ENSG00000186577
ENSG00000135709	0.323655	ENSG00000177731
ENSG00000174891	0.323653	ENSG00000225419
ENSG00000116903	0.323652	ENSG00000169718
ENSG00000130066	0.323651	ENSG00000166333
ENSG00000164983	0.323648	ENSG00000256235
ENSG00000130332	0.323647	ENSG00000135390
ENSG00000146083	0.323647	ENSG00000213190
ENSG00000096384	0.323645	ENSG00000114654
ENSG00000132464	0.323645	ENSG00000237476
ENSG00000104529	0.323644	ENSG00000116138
ENSG00000101191	0.323643	ENSG00000163171
ENSG00000136842	0.323643	ENSG00000167815
ENSG00000133069	0.323642	ENSG00000154114
ENSG00000100433	0.323641	ENSG00000163154
ENSG00000166170	0.323641	ENSG00000166507
ENSG00000166900	0.323641	ENSG00000178904
ENSG00000146910	0.323641	ENSG00000245164
ENSG00000101695	0.32364	ENSG00000188522
ENSG00000100216	0.32364	ENSG00000241343
ENSG00000096401	0.323638	ENSG00000214465
ENSG00000197381	0.323638	ENSG00000233429
ENSG00000138814	0.323637	ENSG00000144320
ENSG00000149428	0.323635	ENSG00000186501
ENSG00000019102	0.323635	ENSG00000233217
ENSG00000177427	0.323635	ENSG00000247556
ENSG00000008086	0.323634	ENSG00000085719
ENSG00000005206	0.32363	ENSG00000140497
ENSG00000117408	0.32363	ENSG00000197417
ENSG00000028137	0.323628	ENSG00000114013
ENSG00000100216	0.323628	ENSG00000158473
ENSG00000102531	0.323628	ENSG00000167770
ENSG00000125037	0.323628	ENSG00000186575
ENSG00000182473	0.323628	ENSG00000238227
ENSG00000120438	0.323627	ENSG00000163219
ENSG00000141759	0.323627	ENSG00000211639
ENSG00000091592	0.323626	ENSG00000127511
ENSG00000187764	0.323626	ENSG00000252590
ENSG00000102393	0.323622	ENSG00000206746
ENSG00000169740	0.323622	ENSG00000245148
ENSG00000241230	0.323622	ENSG00000248333
ENSG00000135040	0.323619	ENSG00000172216
ENSG00000143442	0.323619	ENSG00000184743
ENSG00000110723	0.323619	ENSG00000271161
ENSG00000093000	0.323618	ENSG00000116670
ENSG00000162607	0.323618	ENSG00000170458
ENSG00000107447	0.323617	ENSG00000135116
ENSG00000106077	0.323616	ENSG00000146729
ENSG00000139291	0.323615	ENSG00000168283
ENSG00000136869	0.323615	ENSG00000170458
ENSG00000100811	0.323614	ENSG00000113758
ENSG00000227195	0.323614	ENSG00000230037
ENSG00000148154	0.323613	ENSG00000148346
ENSG00000151746	0.323613	ENSG00000186566
ENSG00000147274	0.323612	ENSG00000211943
ENSG00000100028	0.323612	ENSG00000241230
ENSG00000229325	0.323612	ENSG00000253770
ENSG00000160325	0.323609	ENSG00000170619
ENSG00000142684	0.323608	ENSG00000146830
ENSG00000172115	0.323608	ENSG00000239883
ENSG00000211665	0.323607	ENSG00000214530
ENSG00000105383	0.323606	ENSG00000137831
ENSG00000066056	0.323605	ENSG00000179348
ENSG00000197124	0.323605	ENSG00000240905
ENSG00000129562	0.323605	ENSG00000241468
ENSG00000093000	0.323604	ENSG00000143409
ENSG00000010017	0.323604	ENSG00000143442
ENSG00000082805	0.323604	ENSG00000149639
ENSG00000153767	0.323603	ENSG00000166902
ENSG00000144407	0.323602	ENSG00000159496
ENSG00000211860	0.323602	ENSG00000240522
ENSG00000089902	0.323601	ENSG00000116212
ENSG00000132294	0.323601	ENSG00000170801
ENSG00000111727	0.323599	ENSG00000138835
ENSG00000169203	0.323599	ENSG00000183604
ENSG00000175390	0.323599	ENSG00000197471
ENSG00000179364	0.323597	ENSG00000187147
ENSG00000139187	0.323596	ENSG00000167642
ENSG00000166068	0.323596	ENSG00000168229
ENSG00000069509	0.323593	ENSG00000173040
ENSG00000143970	0.323592	ENSG00000197124
ENSG00000136167	0.323591	ENSG00000161057
ENSG00000099875	0.32359	ENSG00000160959
ENSG00000134744	0.32359	ENSG00000165476
ENSG00000104064	0.323589	ENSG00000130193
ENSG00000122694	0.323589	ENSG00000167770
ENSG00000158773	0.323589	ENSG00000176444
ENSG00000181631	0.323589	ENSG00000230037
ENSG00000116209	0.323588	ENSG00000238795
ENSG00000147403	0.323587	ENSG00000197471
ENSG00000171735	0.323586	ENSG00000174032
ENSG00000116903	0.323585	ENSG00000126698
ENSG00000105669	0.323585	ENSG00000147955
ENSG00000147421	0.323585	ENSG00000204172
ENSG00000122877	0.323583	ENSG00000125538
ENSG00000124562	0.323583	ENSG00000148943
ENSG00000188921	0.323583	ENSG00000213563
ENSG00000178982	0.323583	ENSG00000230184
ENSG00000100811	0.323582	ENSG00000170458
ENSG00000104903	0.323582	ENSG00000204482
ENSG00000143437	0.323581	ENSG00000179104
ENSG00000105088	0.323578	ENSG00000113448
ENSG00000067182	0.323578	ENSG00000162734
ENSG00000116138	0.323577	ENSG00000116711
ENSG00000065526	0.323576	ENSG00000122966
ENSG00000008869	0.323576	ENSG00000127452
ENSG00000116990	0.323576	ENSG00000157540
ENSG00000108819	0.323575	ENSG00000124562
ENSG00000160752	0.323575	ENSG00000167088
ENSG00000103275	0.323575	ENSG00000251562
ENSG00000116990	0.323573	ENSG00000162734
ENSG00000183742	0.323573	ENSG00000244038
ENSG00000116747	0.323572	ENSG00000120594
ENSG00000038427	0.323572	ENSG00000120708
ENSG00000161544	0.323572	ENSG00000170482
ENSG00000102898	0.323572	ENSG00000186056
ENSG00000125810	0.32357	ENSG00000168461
ENSG00000108588	0.323569	ENSG00000138375
ENSG00000165168	0.323569	ENSG00000165476
ENSG00000203760	0.323567	ENSG00000257957
ENSG00000105819	0.323566	ENSG00000135439
ENSG00000125875	0.323566	ENSG00000182903
ENSG00000167978	0.323565	ENSG00000244687
ENSG00000119707	0.323565	ENSG00000248333
ENSG00000170088	0.323565	ENSG00000258366
ENSG00000104980	0.323563	ENSG00000124942
ENSG00000132153	0.323562	ENSG00000178498
ENSG00000141759	0.323562	ENSG00000186660
ENSG00000104369	0.323562	ENSG00000196476
ENSG00000146535	0.323562	ENSG00000198734
ENSG00000232487	0.323562	ENSG00000244610
ENSG00000159363	0.323559	ENSG00000160803
ENSG00000104812	0.323559	ENSG00000256581
ENSG00000087302	0.323558	ENSG00000105669
ENSG00000099795	0.323558	ENSG00000112212
ENSG00000107833	0.323556	ENSG00000145247
ENSG00000104880	0.323556	ENSG00000179796
ENSG00000167515	0.323556	ENSG00000184840
ENSG00000150776	0.323555	ENSG00000197714
ENSG00000105516	0.323552	ENSG00000139572
ENSG00000172888	0.323552	ENSG00000184261
ENSG00000112695	0.323552	ENSG00000243264
ENSG00000140368	0.323552	ENSG00000272333
ENSG00000140044	0.323551	ENSG00000142409
ENSG00000154582	0.32355	ENSG00000181631
ENSG00000123094	0.323549	ENSG00000256188
ENSG00000131143	0.323548	ENSG00000174744
ENSG00000072518	0.323548	ENSG00000204209
ENSG00000117505	0.323548	ENSG00000213614
ENSG00000067221	0.323547	ENSG00000119969
ENSG00000143514	0.323547	ENSG00000181555
ENSG00000188243	0.323547	ENSG00000228816
ENSG00000136826	0.323547	ENSG00000232587
ENSG00000084652	0.323547	ENSG00000233429
ENSG00000116138	0.323546	ENSG00000163823
ENSG00000091106	0.323545	ENSG00000104343
ENSG00000198498	0.323545	ENSG00000265354
ENSG00000104529	0.323544	ENSG00000200795
ENSG00000120963	0.323542	ENSG00000129673
ENSG00000079739	0.323542	ENSG00000188295
ENSG00000089289	0.323541	ENSG00000124614
ENSG00000110713	0.323541	ENSG00000136813
ENSG00000063244	0.323541	ENSG00000183726
ENSG00000129562	0.32354	ENSG00000138617
ENSG00000123405	0.323539	ENSG00000125827
ENSG00000136522	0.323539	ENSG00000162734
ENSG00000108094	0.323539	ENSG00000168036
ENSG00000107738	0.323538	ENSG00000126759
ENSG00000116138	0.323538	ENSG00000148943
ENSG00000111331	0.323537	ENSG00000160710
ENSG00000186577	0.323536	ENSG00000197747
ENSG00000132603	0.323535	ENSG00000185158
ENSG00000100916	0.323534	ENSG00000105612
ENSG00000113387	0.323534	ENSG00000140463
ENSG00000154165	0.323533	ENSG00000229056
ENSG00000135390	0.323532	ENSG00000137074
ENSG00000034053	0.323529	ENSG00000168056
ENSG00000123094	0.323528	ENSG00000259291
ENSG00000022567	0.323525	ENSG00000137462
ENSG00000108622	0.323525	ENSG00000143774
ENSG00000163823	0.323525	ENSG00000166432
ENSG00000101574	0.323524	ENSG00000261102
ENSG00000005381	0.323523	ENSG00000143179
ENSG00000105669	0.323523	ENSG00000233056
ENSG00000124151	0.323522	ENSG00000229236
ENSG00000214253	0.323522	ENSG00000232587
ENSG00000070404	0.323521	ENSG00000072110
ENSG00000099783	0.32352	ENSG00000147133
ENSG00000131042	0.32352	ENSG00000147274
ENSG00000115317	0.323519	ENSG00000115657
ENSG00000136802	0.323518	ENSG00000160570
ENSG00000110107	0.323517	ENSG00000112195
ENSG00000113657	0.323517	ENSG00000138071
ENSG00000114739	0.323516	ENSG00000131067
ENSG00000145494	0.323516	ENSG00000155506
ENSG00000009413	0.323516	ENSG00000176268
ENSG00000107021	0.323516	ENSG00000228218
ENSG00000129625	0.323516	ENSG00000255987
ENSG00000161526	0.323514	ENSG00000179950
ENSG00000100811	0.323512	ENSG00000263219
ENSG00000164631	0.323511	ENSG00000257315
ENSG00000197629	0.32351	ENSG00000281183
ENSG00000116670	0.323508	ENSG00000167528
ENSG00000114573	0.323508	ENSG00000170967
ENSG00000160959	0.323508	ENSG00000178695
ENSG00000161057	0.323508	ENSG00000185361
ENSG00000100629	0.323506	ENSG00000185973
ENSG00000143774	0.323505	ENSG00000155463
ENSG00000168036	0.323505	ENSG00000183734
ENSG00000100650	0.323504	ENSG00000256269
ENSG00000167491	0.323503	ENSG00000213801
ENSG00000163046	0.323502	ENSG00000170458
ENSG00000136826	0.323501	ENSG00000204439
ENSG00000172939	0.323501	ENSG00000258818
ENSG00000140992	0.323499	ENSG00000178222
ENSG00000115762	0.323499	ENSG00000203760
ENSG00000143207	0.323498	ENSG00000185046
ENSG00000125037	0.323497	ENSG00000129625
ENSG00000179922	0.323497	ENSG00000256581
ENSG00000135709	0.323496	ENSG00000184205
ENSG00000066926	0.323495	ENSG00000151474
ENSG00000131373	0.323495	ENSG00000173674
ENSG00000173992	0.323494	ENSG00000185236
ENSG00000169896	0.323493	ENSG00000228763
ENSG00000091542	0.323492	ENSG00000134243
ENSG00000116604	0.323492	ENSG00000143457
ENSG00000082515	0.323492	ENSG00000154582
ENSG00000117362	0.323491	ENSG00000165113
ENSG00000197136	0.323491	ENSG00000228915
ENSG00000073008	0.32349	ENSG00000124789
ENSG00000117477	0.32349	ENSG00000158106
ENSG00000077092	0.323489	ENSG00000156017
ENSG00000100410	0.323489	ENSG00000180448
ENSG00000106603	0.323488	ENSG00000114331
ENSG00000198018	0.323488	ENSG00000265354
ENSG00000065029	0.323487	ENSG00000147421
ENSG00000132153	0.323486	ENSG00000140564
ENSG00000081019	0.323486	ENSG00000172638
ENSG00000106211	0.323486	ENSG00000198171
ENSG00000150776	0.323486	ENSG00000198743
ENSG00000166704	0.323486	ENSG00000213891
ENSG00000104064	0.323486	ENSG00000241685
ENSG00000123094	0.323484	ENSG00000175416
ENSG00000232487	0.323484	ENSG00000263941
ENSG00000006118	0.323483	ENSG00000144596
ENSG00000107833	0.323483	ENSG00000163479
ENSG00000105819	0.323483	ENSG00000213445
ENSG00000075151	0.323481	ENSG00000116199
ENSG00000134247	0.32348	ENSG00000167207
ENSG00000112294	0.323479	ENSG00000131183
ENSG00000160584	0.323479	ENSG00000196072
ENSG00000123094	0.323479	ENSG00000197714
ENSG00000025800	0.323478	ENSG00000091542
ENSG00000160685	0.323478	ENSG00000223828
ENSG00000166446	0.323477	ENSG00000233093
ENSG00000101166	0.323474	ENSG00000136770
ENSG00000132842	0.323474	ENSG00000167850
ENSG00000165655	0.323473	ENSG00000244687
ENSG00000012211	0.323472	ENSG00000168488
ENSG00000141098	0.323472	ENSG00000186583
ENSG00000128908	0.323472	ENSG00000247556
ENSG00000105669	0.323471	ENSG00000171700
ENSG00000214530	0.32347	ENSG00000228594
ENSG00000002586	0.32347	ENSG00000240288
ENSG00000132286	0.32347	ENSG00000258485
ENSG00000166170	0.323468	ENSG00000232487
ENSG00000108561	0.323467	ENSG00000169021
ENSG00000108561	0.323467	ENSG00000184900
ENSG00000070610	0.323466	ENSG00000125868
ENSG00000142409	0.323465	ENSG00000175265
ENSG00000131446	0.323464	ENSG00000138663
ENSG00000106714	0.323464	ENSG00000226688
ENSG00000005206	0.323462	ENSG00000102970
ENSG00000165280	0.323462	ENSG00000198841
ENSG00000075151	0.323462	ENSG00000243716
ENSG00000138663	0.323461	ENSG00000163479
ENSG00000152767	0.323461	ENSG00000215808
ENSG00000116017	0.323461	ENSG00000228817
ENSG00000131042	0.323461	ENSG00000235169
ENSG00000205755	0.323461	ENSG00000245164
ENSG00000211962	0.32346	ENSG00000212443
ENSG00000142347	0.323459	ENSG00000165655
ENSG00000121579	0.323458	ENSG00000186575
ENSG00000107185	0.323458	ENSG00000214530
ENSG00000197329	0.323457	ENSG00000204482
ENSG00000178996	0.323454	ENSG00000182518
ENSG00000119632	0.323453	ENSG00000204220
ENSG00000163823	0.323453	ENSG00000228594
ENSG00000004142	0.323452	ENSG00000138071
ENSG00000100038	0.323452	ENSG00000163154
ENSG00000134243	0.323452	ENSG00000165025
ENSG00000114166	0.323451	ENSG00000142798
ENSG00000149930	0.323451	ENSG00000229106
ENSG00000123094	0.323449	ENSG00000142684
ENSG00000111424	0.323449	ENSG00000225978
ENSG00000129460	0.323448	ENSG00000214530
ENSG00000138074	0.323447	ENSG00000160097
ENSG00000176022	0.323447	ENSG00000259956
ENSG00000122705	0.323446	ENSG00000237200
ENSG00000108829	0.323445	ENSG00000129083
ENSG00000134780	0.323445	ENSG00000154736
ENSG00000166822	0.323443	ENSG00000185024
ENSG00000116489	0.323441	ENSG00000120686
ENSG00000165527	0.323441	ENSG00000166619
ENSG00000185905	0.323441	ENSG00000188921
ENSG00000162607	0.323441	ENSG00000273311
ENSG00000110696	0.323439	ENSG00000172824
ENSG00000093000	0.323438	ENSG00000178996
ENSG00000101191	0.323437	ENSG00000117713
ENSG00000133574	0.323437	ENSG00000135272
ENSG00000118242	0.323437	ENSG00000148943
ENSG00000102144	0.323435	ENSG00000163704
ENSG00000114416	0.323432	ENSG00000146910
ENSG00000164031	0.323432	ENSG00000166479
ENSG00000159202	0.323432	ENSG00000204439
ENSG00000101391	0.323431	ENSG00000127419
ENSG00000137834	0.323431	ENSG00000188886
ENSG00000167792	0.323431	ENSG00000204311
ENSG00000164751	0.32343	ENSG00000198730
ENSG00000197301	0.32343	ENSG00000251441
ENSG00000146830	0.323429	ENSG00000165775
ENSG00000133121	0.323428	ENSG00000236863
ENSG00000076554	0.323426	ENSG00000143434
ENSG00000135390	0.323426	ENSG00000187147
ENSG00000064666	0.323426	ENSG00000204619
ENSG00000213619	0.323426	ENSG00000239419
ENSG00000116685	0.323425	ENSG00000121579
ENSG00000089220	0.323424	ENSG00000116852
ENSG00000125868	0.323423	ENSG00000177076
ENSG00000117862	0.323422	ENSG00000169567
ENSG00000132676	0.323421	ENSG00000164258
ENSG00000160293	0.323421	ENSG00000238795
ENSG00000163754	0.323421	ENSG00000239570
ENSG00000164114	0.323418	ENSG00000214253
ENSG00000181274	0.323417	ENSG00000185905
ENSG00000116985	0.323417	ENSG00000229806
ENSG00000015153	0.323416	ENSG00000108010
ENSG00000126653	0.323416	ENSG00000167005
ENSG00000156928	0.323415	ENSG00000169413
ENSG00000167595	0.323414	ENSG00000171861
ENSG00000055208	0.323414	ENSG00000271699
ENSG00000132153	0.323412	ENSG00000148110
ENSG00000106560	0.323412	ENSG00000184574
ENSG00000169764	0.323412	ENSG00000242887
ENSG00000100191	0.323411	ENSG00000214076
ENSG00000129559	0.323411	ENSG00000241685
ENSG00000007062	0.32341	ENSG00000138669
ENSG00000074266	0.32341	ENSG00000212443
ENSG00000075218	0.323409	ENSG00000123473
ENSG00000142347	0.323409	ENSG00000158869
ENSG00000100425	0.323409	ENSG00000175105
ENSG00000198498	0.323408	ENSG00000262874
ENSG00000147457	0.323406	ENSG00000197296
ENSG00000196262	0.323406	ENSG00000230590
ENSG00000232792	0.323406	ENSG00000258485
ENSG00000105514	0.323405	ENSG00000154582
ENSG00000125266	0.323405	ENSG00000177311
ENSG00000117480	0.323405	ENSG00000205978
ENSG00000137871	0.323402	ENSG00000159374
ENSG00000120594	0.323399	ENSG00000175324
ENSG00000108094	0.323399	ENSG00000182575
ENSG00000116747	0.323398	ENSG00000139343
ENSG00000115091	0.323398	ENSG00000204472
ENSG00000011426	0.323395	ENSG00000131437
ENSG00000127990	0.323395	ENSG00000141867
ENSG00000123737	0.323395	ENSG00000162144
ENSG00000064666	0.323394	ENSG00000100239
ENSG00000100433	0.323394	ENSG00000116138
ENSG00000134825	0.323394	ENSG00000177410
ENSG00000173163	0.323392	ENSG00000203688
ENSG00000100068	0.323391	ENSG00000161179
ENSG00000130165	0.323391	ENSG00000169220
ENSG00000023041	0.323391	ENSG00000214530
ENSG00000198336	0.323391	ENSG00000229806
ENSG00000111707	0.323388	ENSG00000137522
ENSG00000175489	0.323388	ENSG00000175505
ENSG00000027075	0.323388	ENSG00000198821
ENSG00000071626	0.323388	ENSG00000229456
ENSG00000170458	0.323388	ENSG00000278535
ENSG00000140406	0.323387	ENSG00000166619
ENSG00000175414	0.323386	ENSG00000213203
ENSG00000087088	0.323385	ENSG00000090097
ENSG00000105819	0.323385	ENSG00000116095
ENSG00000138769	0.323384	ENSG00000177238
ENSG00000148943	0.323384	ENSG00000179918
ENSG00000148943	0.323383	ENSG00000229692
ENSG00000082074	0.323381	ENSG00000092421
ENSG00000107443	0.32338	ENSG00000156017
ENSG00000165995	0.32338	ENSG00000169567
ENSG00000128789	0.32338	ENSG00000248333
ENSG00000055332	0.323379	ENSG00000108679
ENSG00000114796	0.323377	ENSG00000280969
ENSG00000096401	0.323376	ENSG00000138593
ENSG00000091436	0.323376	ENSG00000168612
ENSG00000121989	0.323376	ENSG00000177076
ENSG00000139211	0.323375	ENSG00000165527
ENSG00000139651	0.323374	ENSG00000164088
ENSG00000138185	0.323374	ENSG00000244627
ENSG00000095564	0.323372	ENSG00000135999
ENSG00000103227	0.323372	ENSG00000174442
ENSG00000104880	0.323371	ENSG00000150403
ENSG00000165060	0.323371	ENSG00000229140
ENSG00000109184	0.32337	ENSG00000126746
ENSG00000129460	0.32337	ENSG00000139572
ENSG00000167553	0.32337	ENSG00000186919
ENSG00000108622	0.323369	ENSG00000228887
ENSG00000119705	0.323368	ENSG00000177125
ENSG00000174032	0.323368	ENSG00000217165
ENSG00000197566	0.323368	ENSG00000251562
ENSG00000167005	0.323368	ENSG00000277443
ENSG00000010803	0.323367	ENSG00000114978
ENSG00000114125	0.323367	ENSG00000167515
ENSG00000159899	0.323367	ENSG00000198538
ENSG00000185905	0.323367	ENSG00000224383
ENSG00000099308	0.323366	ENSG00000112877
ENSG00000213445	0.323366	ENSG00000221962
ENSG00000108100	0.323365	ENSG00000172183
ENSG00000127914	0.323365	ENSG00000175854
ENSG00000148943	0.323365	ENSG00000185024
ENSG00000188026	0.323365	ENSG00000226688
ENSG00000164983	0.323364	ENSG00000175040
ENSG00000151327	0.323363	ENSG00000175105
ENSG00000166925	0.323363	ENSG00000239571
ENSG00000166619	0.323362	ENSG00000214626
ENSG00000232912	0.323361	ENSG00000265354
ENSG00000101846	0.323358	ENSG00000109390
ENSG00000105401	0.323358	ENSG00000132286
ENSG00000111087	0.323358	ENSG00000166225
ENSG00000125337	0.323357	ENSG00000213760
ENSG00000114423	0.323356	ENSG00000132478
ENSG00000079332	0.323355	ENSG00000099341
ENSG00000197747	0.323355	ENSG00000278611
ENSG00000128739	0.323353	ENSG00000166507
ENSG00000010017	0.323352	ENSG00000089351
ENSG00000114125	0.323352	ENSG00000163479
ENSG00000092529	0.323352	ENSG00000176105
ENSG00000114126	0.323351	ENSG00000198018
ENSG00000182149	0.323351	ENSG00000230562
ENSG00000064651	0.323351	ENSG00000242732
ENSG00000186184	0.323351	ENSG00000258485
ENSG00000114013	0.323351	ENSG00000264268
ENSG00000099795	0.32335	ENSG00000122694
ENSG00000054116	0.32335	ENSG00000136859
ENSG00000117408	0.32335	ENSG00000168936
ENSG00000163704	0.32335	ENSG00000214626
ENSG00000095303	0.32335	ENSG00000265354
ENSG00000100116	0.323349	ENSG00000166925
ENSG00000157881	0.323349	ENSG00000172732
ENSG00000136522	0.323349	ENSG00000211644
ENSG00000139826	0.323348	ENSG00000168264
ENSG00000003096	0.323346	ENSG00000198018
ENSG00000104823	0.323345	ENSG00000170860
ENSG00000168229	0.323343	ENSG00000188277
ENSG00000108094	0.323341	ENSG00000110107
ENSG00000072210	0.323341	ENSG00000169682
ENSG00000197329	0.323341	ENSG00000212443
ENSG00000141699	0.323341	ENSG00000219146
ENSG00000243238	0.323341	ENSG00000243264
ENSG00000101336	0.32334	ENSG00000188021
ENSG00000100068	0.323339	ENSG00000117280
ENSG00000159899	0.323339	ENSG00000175073
ENSG00000136715	0.323338	ENSG00000173598
ENSG00000139211	0.323338	ENSG00000211645
ENSG00000077514	0.323337	ENSG00000143110
ENSG00000155545	0.323337	ENSG00000182973
ENSG00000172575	0.323337	ENSG00000227195
ENSG00000119707	0.323336	ENSG00000161179
ENSG00000084090	0.323335	ENSG00000099795
ENSG00000126698	0.323335	ENSG00000126756
ENSG00000116580	0.323335	ENSG00000173786
ENSG00000044115	0.323334	ENSG00000164985
ENSG00000120616	0.323334	ENSG00000173040
ENSG00000075391	0.323334	ENSG00000245164
ENSG00000111344	0.323334	ENSG00000245812
ENSG00000105137	0.323331	ENSG00000108515
ENSG00000132305	0.323331	ENSG00000164031
ENSG00000163823	0.323331	ENSG00000204685
ENSG00000135622	0.32333	ENSG00000139641
ENSG00000136867	0.32333	ENSG00000145332
ENSG00000134970	0.32333	ENSG00000165476
ENSG00000103932	0.323328	ENSG00000109390
ENSG00000049769	0.323328	ENSG00000115266
ENSG00000108946	0.323327	ENSG00000117419
ENSG00000108639	0.323327	ENSG00000174233
ENSG00000089693	0.323327	ENSG00000176018
ENSG00000042753	0.323327	ENSG00000213137
ENSG00000119969	0.323324	ENSG00000197930
ENSG00000162704	0.323324	ENSG00000214029
ENSG00000107643	0.323324	ENSG00000271614
ENSG00000131730	0.323323	ENSG00000141030
ENSG00000112079	0.323322	ENSG00000168612
ENSG00000186577	0.323322	ENSG00000222051
ENSG00000127578	0.323321	ENSG00000159210
ENSG00000158864	0.32332	ENSG00000160948
ENSG00000099901	0.32332	ENSG00000165480
ENSG00000131116	0.32332	ENSG00000186767
ENSG00000094914	0.323319	ENSG00000178814
ENSG00000136522	0.323319	ENSG00000211966
ENSG00000179796	0.323319	ENSG00000213614
ENSG00000096401	0.323316	ENSG00000138814
ENSG00000136770	0.323316	ENSG00000186153
ENSG00000112972	0.323315	ENSG00000115266
ENSG00000129128	0.323315	ENSG00000164610
ENSG00000149201	0.323315	ENSG00000174928
ENSG00000103035	0.323314	ENSG00000167895
ENSG00000173599	0.323314	ENSG00000197622
ENSG00000158864	0.323313	ENSG00000174744
ENSG00000160326	0.323312	ENSG00000172638
ENSG00000103489	0.323312	ENSG00000214761
ENSG00000197050	0.323311	ENSG00000229154
ENSG00000198523	0.323311	ENSG00000237328
ENSG00000131067	0.323311	ENSG00000280969
ENSG00000090238	0.32331	ENSG00000221962
ENSG00000232824	0.32331	ENSG00000280080
ENSG00000100099	0.323309	ENSG00000145041
ENSG00000169413	0.323308	ENSG00000213854
ENSG00000132464	0.323307	ENSG00000133597
ENSG00000005339	0.323307	ENSG00000148842
ENSG00000056972	0.323306	ENSG00000110066
ENSG00000119632	0.323306	ENSG00000198417
ENSG00000177613	0.323306	ENSG00000212493
ENSG00000179796	0.323304	ENSG00000198429
ENSG00000048028	0.323301	ENSG00000135736
ENSG00000105669	0.323301	ENSG00000186577
ENSG00000131100	0.3233	ENSG00000169682
ENSG00000110108	0.3233	ENSG00000198791
ENSG00000237476	0.3233	ENSG00000251562
ENSG00000129673	0.3233	ENSG00000264343
ENSG00000076351	0.323299	ENSG00000100243
ENSG00000136859	0.323298	ENSG00000151702
ENSG00000100207	0.323297	ENSG00000164086
ENSG00000005102	0.323296	ENSG00000138061
ENSG00000188167	0.323296	ENSG00000247315
ENSG00000139211	0.323294	ENSG00000160014
ENSG00000214688	0.323294	ENSG00000271601
ENSG00000131389	0.323294	ENSG00000275029
ENSG00000139211	0.323293	ENSG00000211665
ENSG00000116990	0.323292	ENSG00000165655
ENSG00000134748	0.323289	ENSG00000164880
ENSG00000120318	0.323289	ENSG00000232587
ENSG00000152380	0.323288	ENSG00000166900
ENSG00000120594	0.323287	ENSG00000158869
ENSG00000161654	0.323287	ENSG00000233186
ENSG00000080371	0.323286	ENSG00000120963
ENSG00000109390	0.323286	ENSG00000137947
ENSG00000236863	0.323286	ENSG00000264343
ENSG00000128815	0.323285	ENSG00000133121
ENSG00000110723	0.323285	ENSG00000164114
ENSG00000005893	0.323285	ENSG00000205978
ENSG00000173992	0.323284	ENSG00000256269
ENSG00000132530	0.323282	ENSG00000137959
ENSG00000143198	0.323282	ENSG00000175854
ENSG00000118707	0.323281	ENSG00000231925
ENSG00000107175	0.32328	ENSG00000165527
ENSG00000127922	0.32328	ENSG00000197329
ENSG00000162437	0.32328	ENSG00000198018
ENSG00000142684	0.32328	ENSG00000204619
ENSG00000117569	0.323279	ENSG00000142583
ENSG00000163807	0.323279	ENSG00000166821
ENSG00000230590	0.323279	ENSG00000237991
ENSG00000157540	0.323279	ENSG00000265727
ENSG00000125731	0.323278	ENSG00000167702
ENSG00000106714	0.323277	ENSG00000119862
ENSG00000111206	0.323277	ENSG00000172239
ENSG00000064763	0.323276	ENSG00000213347
ENSG00000232587	0.323276	ENSG00000243313
ENSG00000001084	0.323275	ENSG00000007516
ENSG00000105669	0.323275	ENSG00000156928
ENSG00000131187	0.323274	ENSG00000142185
ENSG00000119397	0.323274	ENSG00000183495
ENSG00000120265	0.323274	ENSG00000189144
ENSG00000177706	0.323274	ENSG00000258485
ENSG00000142168	0.323273	ENSG00000203760
ENSG00000247626	0.323273	ENSG00000255529
ENSG00000053438	0.323272	ENSG00000151117
ENSG00000121058	0.323272	ENSG00000157895
ENSG00000100207	0.323272	ENSG00000186575
ENSG00000085840	0.323272	ENSG00000213809
ENSG00000002586	0.323271	ENSG00000165775
ENSG00000185236	0.323271	ENSG00000226801
ENSG00000005700	0.32327	ENSG00000005893
ENSG00000145494	0.32327	ENSG00000150776
ENSG00000081019	0.32327	ENSG00000165168
ENSG00000076248	0.32327	ENSG00000239672
ENSG00000105771	0.323268	ENSG00000106367
ENSG00000119689	0.323268	ENSG00000178222
ENSG00000154710	0.323267	ENSG00000164930
ENSG00000099795	0.323267	ENSG00000188243
ENSG00000151726	0.323266	ENSG00000160991
ENSG00000142347	0.323266	ENSG00000213445
ENSG00000131116	0.323266	ENSG00000281183
ENSG00000102531	0.323265	ENSG00000223501
ENSG00000140564	0.323264	ENSG00000225080
ENSG00000179241	0.323264	ENSG00000242732
ENSG00000119707	0.323263	ENSG00000189180
ENSG00000151360	0.323263	ENSG00000225698
ENSG00000122694	0.323262	ENSG00000125991
ENSG00000152291	0.323262	ENSG00000175489
ENSG00000198113	0.323262	ENSG00000228763
ENSG00000121104	0.32326	ENSG00000177030
ENSG00000102007	0.323259	ENSG00000170967
ENSG00000102309	0.323259	ENSG00000179918
ENSG00000140526	0.323258	ENSG00000186812
ENSG00000166068	0.323257	ENSG00000172824
ENSG00000118816	0.323257	ENSG00000228915
ENSG00000228097	0.323257	ENSG00000242732
ENSG00000108848	0.323256	ENSG00000181885
ENSG00000070214	0.323256	ENSG00000234420
ENSG00000107341	0.323255	ENSG00000167925
ENSG00000156928	0.323255	ENSG00000184990
ENSG00000164976	0.323255	ENSG00000262874
ENSG00000118242	0.323253	ENSG00000125629
ENSG00000137210	0.323253	ENSG00000233056
ENSG00000168610	0.323253	ENSG00000242802
ENSG00000155506	0.323253	ENSG00000271601
ENSG00000176261	0.323251	ENSG00000213801
ENSG00000120053	0.323249	ENSG00000132275
ENSG00000163596	0.323249	ENSG00000215717
ENSG00000139613	0.323248	ENSG00000163798
ENSG00000043514	0.323248	ENSG00000182580
ENSG00000151702	0.323248	ENSG00000228057
ENSG00000196535	0.323248	ENSG00000239883
ENSG00000107021	0.323247	ENSG00000125733
ENSG00000186638	0.323247	ENSG00000204311
ENSG00000136842	0.323245	ENSG00000143774
ENSG00000207194	0.323244	ENSG00000232824
ENSG00000008018	0.323243	ENSG00000162664
ENSG00000117450	0.323243	ENSG00000197136
ENSG00000123240	0.323242	ENSG00000130511
ENSG00000100330	0.323242	ENSG00000173171
ENSG00000172534	0.323242	ENSG00000181631
ENSG00000136826	0.323239	ENSG00000164919
ENSG00000141441	0.323239	ENSG00000178996
ENSG00000013275	0.323238	ENSG00000068001
ENSG00000127564	0.323238	ENSG00000129173
ENSG00000130005	0.323237	ENSG00000169567
ENSG00000154222	0.323237	ENSG00000212443
ENSG00000106009	0.323237	ENSG00000232587
ENSG00000064666	0.323236	ENSG00000179611
ENSG00000082212	0.323235	ENSG00000128394
ENSG00000108622	0.323235	ENSG00000244482
ENSG00000112695	0.323234	ENSG00000199436
ENSG00000114166	0.323233	ENSG00000167994
ENSG00000166197	0.323233	ENSG00000175701
ENSG00000169439	0.323233	ENSG00000198730
ENSG00000102471	0.323232	ENSG00000130348
ENSG00000120594	0.323232	ENSG00000134283
ENSG00000139697	0.323231	ENSG00000151327
ENSG00000116711	0.323231	ENSG00000205581
ENSG00000197483	0.323231	ENSG00000235169
ENSG00000138669	0.323229	ENSG00000198795
ENSG00000181274	0.323228	ENSG00000185024
ENSG00000103510	0.323227	ENSG00000111224
ENSG00000136169	0.323227	ENSG00000151702
ENSG00000131116	0.323226	ENSG00000136485
ENSG00000146729	0.323226	ENSG00000177352
ENSG00000173273	0.323226	ENSG00000204149
ENSG00000166532	0.323225	ENSG00000170604
ENSG00000134744	0.323225	ENSG00000232587
ENSG00000113966	0.323222	ENSG00000116747
ENSG00000110696	0.323222	ENSG00000162576
ENSG00000156802	0.323222	ENSG00000181192
ENSG00000105856	0.323222	ENSG00000186432
ENSG00000197635	0.323222	ENSG00000203880
ENSG00000117362	0.323222	ENSG00000231074
ENSG00000100558	0.32322	ENSG00000173992
ENSG00000100410	0.323219	ENSG00000140365
ENSG00000134802	0.323218	ENSG00000176058
ENSG00000125962	0.323218	ENSG00000202566
ENSG00000112473	0.323218	ENSG00000232912
ENSG00000155096	0.323217	ENSG00000156304
ENSG00000171056	0.323216	ENSG00000183734
ENSG00000082014	0.323216	ENSG00000198498
ENSG00000127530	0.323216	ENSG00000198498
ENSG00000162576	0.323215	ENSG00000162777
ENSG00000065243	0.323214	ENSG00000136167
ENSG00000153767	0.323214	ENSG00000274986
ENSG00000136842	0.323213	ENSG00000214022
ENSG00000105928	0.323213	ENSG00000256087
ENSG00000138172	0.323212	ENSG00000229692
ENSG00000197136	0.323212	ENSG00000242330
ENSG00000070610	0.323212	ENSG00000280798
ENSG00000169567	0.323209	ENSG00000241685
ENSG00000109919	0.323208	ENSG00000146729
ENSG00000067533	0.323208	ENSG00000154237
ENSG00000146094	0.323207	ENSG00000196876
ENSG00000138617	0.323207	ENSG00000232487
ENSG00000161405	0.323205	ENSG00000172508
ENSG00000085224	0.323204	ENSG00000115073
ENSG00000135637	0.323204	ENSG00000135709
ENSG00000124469	0.323204	ENSG00000244627
ENSG00000139631	0.323203	ENSG00000152332
ENSG00000107874	0.323203	ENSG00000153767
ENSG00000100216	0.323203	ENSG00000178695
ENSG00000103313	0.323203	ENSG00000204439
ENSG00000071626	0.323202	ENSG00000092421
ENSG00000165457	0.323202	ENSG00000268849
ENSG00000165030	0.323201	ENSG00000196937
ENSG00000121653	0.3232	ENSG00000131759
ENSG00000014123	0.3232	ENSG00000135999
ENSG00000149782	0.3232	ENSG00000179241
ENSG00000100433	0.323199	ENSG00000142684
ENSG00000167081	0.323199	ENSG00000234617
ENSG00000132467	0.323198	ENSG00000146192
ENSG00000151650	0.323197	ENSG00000159210
ENSG00000103126	0.323196	ENSG00000197170
ENSG00000127022	0.323196	ENSG00000204463
ENSG00000007392	0.323195	ENSG00000075391
ENSG00000117632	0.323194	ENSG00000128322
ENSG00000142684	0.323194	ENSG00000211665
ENSG00000141376	0.323193	ENSG00000198792
ENSG00000140365	0.323193	ENSG00000233093
ENSG00000063127	0.323192	ENSG00000174851
ENSG00000048991	0.323191	ENSG00000116489
ENSG00000063176	0.323191	ENSG00000214253
ENSG00000115762	0.32319	ENSG00000186575
ENSG00000136802	0.323188	ENSG00000162636
ENSG00000123009	0.323188	ENSG00000237991
ENSG00000124155	0.323188	ENSG00000250479
ENSG00000058866	0.323187	ENSG00000159593
ENSG00000171303	0.323187	ENSG00000175455
ENSG00000102302	0.323185	ENSG00000186575
ENSG00000136891	0.323185	ENSG00000188827
ENSG00000173638	0.323185	ENSG00000228097
ENSG00000149357	0.323182	ENSG00000161920
ENSG00000120438	0.323181	ENSG00000169957
ENSG00000063127	0.323181	ENSG00000184900
ENSG00000160325	0.32318	ENSG00000178695
ENSG00000165685	0.32318	ENSG00000188761
ENSG00000151704	0.32318	ENSG00000233056
ENSG00000160326	0.32318	ENSG00000244230
ENSG00000137522	0.323179	ENSG00000147133
ENSG00000143409	0.323179	ENSG00000197063
ENSG00000116685	0.323179	ENSG00000211644
ENSG00000092108	0.323178	ENSG00000179796
ENSG00000116663	0.323178	ENSG00000213928
ENSG00000116747	0.323178	ENSG00000244230
ENSG00000138674	0.323177	ENSG00000168092
ENSG00000169679	0.323177	ENSG00000236256
ENSG00000141527	0.323176	ENSG00000141699
ENSG00000167716	0.323176	ENSG00000177556
ENSG00000111087	0.323176	ENSG00000184261
ENSG00000204472	0.323175	ENSG00000235453
ENSG00000127870	0.323175	ENSG00000254995
ENSG00000121310	0.323173	ENSG00000128311
ENSG00000083123	0.323172	ENSG00000100983
ENSG00000072201	0.323172	ENSG00000121940
ENSG00000142534	0.323171	ENSG00000153914
ENSG00000075884	0.323171	ENSG00000196850
ENSG00000160326	0.323171	ENSG00000228887
ENSG00000102302	0.32317	ENSG00000160326
ENSG00000116209	0.323169	ENSG00000160325
ENSG00000160712	0.323169	ENSG00000177565
ENSG00000134283	0.323169	ENSG00000186141
ENSG00000101138	0.323167	ENSG00000175489
ENSG00000165527	0.323167	ENSG00000205609
ENSG00000103313	0.323166	ENSG00000118707
ENSG00000090470	0.323164	ENSG00000105669
ENSG00000110321	0.323164	ENSG00000170006
ENSG00000131174	0.323164	ENSG00000212443
ENSG00000162227	0.323163	ENSG00000233622
ENSG00000164162	0.323162	ENSG00000213448
ENSG00000111642	0.323161	ENSG00000160131
ENSG00000148848	0.323161	ENSG00000206561
ENSG00000123094	0.323161	ENSG00000265354
ENSG00000138386	0.32316	ENSG00000204859
ENSG00000012211	0.323159	ENSG00000062650
ENSG00000101412	0.323159	ENSG00000266127
ENSG00000099840	0.323158	ENSG00000173638
ENSG00000132286	0.323158	ENSG00000197329
ENSG00000128567	0.323158	ENSG00000198498
ENSG00000008394	0.323158	ENSG00000198795
ENSG00000103507	0.323158	ENSG00000214402
ENSG00000070366	0.323157	ENSG00000186566
ENSG00000130193	0.323156	ENSG00000131446
ENSG00000130733	0.323156	ENSG00000215808
ENSG00000073008	0.323155	ENSG00000164751
ENSG00000138617	0.323155	ENSG00000170458
ENSG00000108819	0.323154	ENSG00000240454
ENSG00000082515	0.323154	ENSG00000265354
ENSG00000095637	0.323153	ENSG00000185236
ENSG00000129625	0.323152	ENSG00000196357
ENSG00000156928	0.323152	ENSG00000214253
ENSG00000163046	0.323151	ENSG00000197714
ENSG00000197629	0.323151	ENSG00000225405
ENSG00000168259	0.323149	ENSG00000213445
ENSG00000111707	0.323148	ENSG00000180879
ENSG00000176390	0.323146	ENSG00000187257
ENSG00000102119	0.323145	ENSG00000119844
ENSG00000133067	0.323145	ENSG00000258485
ENSG00000104880	0.323143	ENSG00000163154
ENSG00000100350	0.323143	ENSG00000212402
ENSG00000023191	0.323143	ENSG00000213190
ENSG00000145494	0.323142	ENSG00000165775
ENSG00000014138	0.32314	ENSG00000101365
ENSG00000148337	0.32314	ENSG00000197780
ENSG00000100068	0.323139	ENSG00000116138
ENSG00000163918	0.323138	ENSG00000174851
ENSG00000088356	0.323138	ENSG00000204685
ENSG00000119042	0.323136	ENSG00000139211
ENSG00000134283	0.323136	ENSG00000214626
ENSG00000108406	0.323135	ENSG00000170633
ENSG00000123472	0.323134	ENSG00000228097
ENSG00000081019	0.323133	ENSG00000087302
ENSG00000058866	0.323133	ENSG00000160469
ENSG00000233056	0.323133	ENSG00000233429
ENSG00000197471	0.323133	ENSG00000240454
ENSG00000137656	0.323132	ENSG00000170234
ENSG00000114354	0.323132	ENSG00000196507
ENSG00000188175	0.323132	ENSG00000224177
ENSG00000108551	0.323132	ENSG00000241343
ENSG00000110057	0.323131	ENSG00000177989
ENSG00000100632	0.32313	ENSG00000179361
ENSG00000157796	0.32313	ENSG00000196550
ENSG00000119535	0.323129	ENSG00000172243
ENSG00000124222	0.323128	ENSG00000181631
ENSG00000197417	0.323127	ENSG00000223650
ENSG00000105819	0.323126	ENSG00000173638
ENSG00000141428	0.323126	ENSG00000175175
ENSG00000115085	0.323125	ENSG00000134539
ENSG00000171307	0.323125	ENSG00000172315
ENSG00000116903	0.323124	ENSG00000120318
ENSG00000133063	0.323124	ENSG00000196876
ENSG00000008130	0.323124	ENSG00000224940
ENSG00000100410	0.323124	ENSG00000229106
ENSG00000103160	0.323121	ENSG00000131943
ENSG00000103707	0.323121	ENSG00000152782
ENSG00000162585	0.323121	ENSG00000266187
ENSG00000138443	0.32312	ENSG00000141380
ENSG00000120708	0.32312	ENSG00000164944
ENSG00000165914	0.32312	ENSG00000170801
ENSG00000161381	0.32312	ENSG00000175416
ENSG00000213050	0.323119	ENSG00000232792
ENSG00000101421	0.323117	ENSG00000161057
ENSG00000104738	0.323116	ENSG00000112983
ENSG00000127022	0.323116	ENSG00000134970
ENSG00000077147	0.323116	ENSG00000161547
ENSG00000099917	0.323115	ENSG00000126001
ENSG00000115128	0.323115	ENSG00000163956
ENSG00000150459	0.323115	ENSG00000171700
ENSG00000160055	0.323115	ENSG00000244687
ENSG00000172315	0.323114	ENSG00000197329
ENSG00000168259	0.323114	ENSG00000242732
ENSG00000115318	0.323111	ENSG00000148346
ENSG00000100632	0.323111	ENSG00000171056
ENSG00000130764	0.323111	ENSG00000173692
ENSG00000141293	0.323111	ENSG00000198018
ENSG00000256069	0.323111	ENSG00000256817
ENSG00000228663	0.32311	ENSG00000256188
ENSG00000151689	0.323109	ENSG00000215769
ENSG00000175449	0.323109	ENSG00000276644
ENSG00000084073	0.323108	ENSG00000167257
ENSG00000131504	0.323107	ENSG00000179933
ENSG00000146373	0.323105	ENSG00000183856
ENSG00000139211	0.323105	ENSG00000213445
ENSG00000172315	0.323104	ENSG00000229692
ENSG00000163159	0.323103	ENSG00000258485
ENSG00000143434	0.323102	ENSG00000271601
ENSG00000146830	0.323101	ENSG00000168056
ENSG00000179796	0.3231	ENSG00000197747
ENSG00000116903	0.323098	ENSG00000196227
ENSG00000162241	0.323097	ENSG00000176087
ENSG00000161920	0.323097	ENSG00000198400
ENSG00000134108	0.323096	ENSG00000164483
ENSG00000107175	0.323095	ENSG00000229106
ENSG00000058272	0.323094	ENSG00000138674
ENSG00000175309	0.323094	ENSG00000223959
ENSG00000007264	0.323093	ENSG00000040933
ENSG00000163046	0.323091	ENSG00000197483
ENSG00000004777	0.32309	ENSG00000140443
ENSG00000159720	0.32309	ENSG00000162664
ENSG00000136861	0.32309	ENSG00000204370
ENSG00000109390	0.323088	ENSG00000110723
ENSG00000007237	0.323087	ENSG00000135720
ENSG00000099341	0.323087	ENSG00000173327
ENSG00000187676	0.323087	ENSG00000199436
ENSG00000132670	0.323087	ENSG00000242028
ENSG00000163823	0.323085	ENSG00000242732
ENSG00000111424	0.323084	ENSG00000222051
ENSG00000111802	0.323083	ENSG00000137193
ENSG00000136522	0.323083	ENSG00000204619
ENSG00000130005	0.323082	ENSG00000255141
ENSG00000086015	0.323081	ENSG00000114982
ENSG00000115806	0.323081	ENSG00000125818
ENSG00000263002	0.323081	ENSG00000274986
ENSG00000100097	0.323079	ENSG00000175489
ENSG00000116985	0.323079	ENSG00000228861
ENSG00000087510	0.323078	ENSG00000127311
ENSG00000134058	0.323077	ENSG00000139211
ENSG00000135018	0.323077	ENSG00000164190
ENSG00000019102	0.323077	ENSG00000198018
ENSG00000116685	0.323076	ENSG00000117408
ENSG00000078246	0.323076	ENSG00000124207
ENSG00000101421	0.323076	ENSG00000196476
ENSG00000257957	0.323076	ENSG00000265727
ENSG00000007545	0.323075	ENSG00000130856
ENSG00000160712	0.323075	ENSG00000181274
ENSG00000089289	0.323074	ENSG00000121579
ENSG00000172575	0.323074	ENSG00000175416
ENSG00000169026	0.323074	ENSG00000205730
ENSG00000131844	0.323073	ENSG00000188886
ENSG00000113569	0.323072	ENSG00000213563
ENSG00000125945	0.323071	ENSG00000161544
ENSG00000102034	0.323071	ENSG00000271013
ENSG00000100823	0.32307	ENSG00000183011
ENSG00000158473	0.323068	ENSG00000176700
ENSG00000062650	0.323068	ENSG00000213654
ENSG00000124783	0.323067	ENSG00000145216
ENSG00000138593	0.323066	ENSG00000277734
ENSG00000169727	0.323065	ENSG00000176087
ENSG00000171608	0.323064	ENSG00000228915
ENSG00000065029	0.32306	ENSG00000102908
ENSG00000132300	0.323059	ENSG00000161021
ENSG00000123472	0.323059	ENSG00000168259
ENSG00000138593	0.323059	ENSG00000177311
ENSG00000131023	0.323059	ENSG00000188389
ENSG00000138663	0.323059	ENSG00000221962
ENSG00000144407	0.323056	ENSG00000172534
ENSG00000034713	0.323056	ENSG00000176225
ENSG00000211644	0.323056	ENSG00000224315
ENSG00000019102	0.323055	ENSG00000133134
ENSG00000116747	0.323055	ENSG00000138663
ENSG00000009790	0.323055	ENSG00000169021
ENSG00000137770	0.323055	ENSG00000181741
ENSG00000116711	0.323054	ENSG00000162227
ENSG00000163362	0.323053	ENSG00000196876
ENSG00000125245	0.323053	ENSG00000214530
ENSG00000122687	0.323052	ENSG00000204438
ENSG00000063176	0.323049	ENSG00000143110
ENSG00000068745	0.323049	ENSG00000173992
ENSG00000123933	0.323048	ENSG00000136045
ENSG00000105669	0.323048	ENSG00000163823
ENSG00000137462	0.323048	ENSG00000168575
ENSG00000072518	0.323048	ENSG00000177051
ENSG00000106367	0.323047	ENSG00000141527
ENSG00000137692	0.323047	ENSG00000174749
ENSG00000116747	0.323044	ENSG00000123094
ENSG00000119707	0.323044	ENSG00000123472
ENSG00000110400	0.323044	ENSG00000130939
ENSG00000163479	0.323043	ENSG00000169567
ENSG00000127511	0.323042	ENSG00000134909
ENSG00000150316	0.323042	ENSG00000165168
ENSG00000132182	0.323042	ENSG00000188921
ENSG00000103671	0.323041	ENSG00000172425
ENSG00000105248	0.323039	ENSG00000169905
ENSG00000055070	0.323039	ENSG00000175390
ENSG00000136869	0.323038	ENSG00000229325
ENSG00000078403	0.323037	ENSG00000116489
ENSG00000172534	0.323036	ENSG00000214530
ENSG00000019102	0.323035	ENSG00000157538
ENSG00000161048	0.323035	ENSG00000168229
ENSG00000023041	0.323034	ENSG00000172638
ENSG00000100410	0.323032	ENSG00000138131
ENSG00000188167	0.323032	ENSG00000205730
ENSG00000101347	0.323031	ENSG00000171700
ENSG00000101544	0.32303	ENSG00000108406
ENSG00000116095	0.32303	ENSG00000196459
ENSG00000104880	0.323028	ENSG00000215808
ENSG00000009790	0.323027	ENSG00000166902
ENSG00000157014	0.323025	ENSG00000223650
ENSG00000198113	0.323025	ENSG00000230590
ENSG00000100644	0.323024	ENSG00000288649
ENSG00000116990	0.323023	ENSG00000136826
ENSG00000132376	0.323023	ENSG00000141867
ENSG00000063176	0.323022	ENSG00000070031
ENSG00000100614	0.323022	ENSG00000170871
ENSG00000141699	0.323022	ENSG00000205476
ENSG00000119650	0.323022	ENSG00000248333
ENSG00000105251	0.323021	ENSG00000180787
ENSG00000115641	0.32302	ENSG00000116711
ENSG00000067596	0.32302	ENSG00000132464
ENSG00000014919	0.32302	ENSG00000142512
ENSG00000014919	0.32302	ENSG00000146830
ENSG00000082074	0.32302	ENSG00000270647
ENSG00000107890	0.323018	ENSG00000164190
ENSG00000136153	0.323018	ENSG00000213930
ENSG00000167978	0.323018	ENSG00000235453
ENSG00000161955	0.323017	ENSG00000163046
ENSG00000140836	0.323017	ENSG00000228097
ENSG00000126749	0.323017	ENSG00000261052
ENSG00000174501	0.323016	ENSG00000259151
ENSG00000120913	0.323014	ENSG00000131470
ENSG00000116138	0.323013	ENSG00000144407
ENSG00000157445	0.323012	ENSG00000168228
ENSG00000125898	0.323012	ENSG00000179241
ENSG00000054356	0.323011	ENSG00000126895
ENSG00000132670	0.32301	ENSG00000177030
ENSG00000135390	0.323008	ENSG00000180879
ENSG00000071626	0.323007	ENSG00000175854
ENSG00000008394	0.323007	ENSG00000246859
ENSG00000151704	0.323006	ENSG00000198917
ENSG00000127530	0.323004	ENSG00000181885
ENSG00000157500	0.323004	ENSG00000197530
ENSG00000108819	0.323003	ENSG00000112406
ENSG00000011405	0.323002	ENSG00000164944
ENSG00000197301	0.323002	ENSG00000254901
ENSG00000141012	0.323	ENSG00000186583
ENSG00000166619	0.323	ENSG00000232119
ENSG00000204685	0.323	ENSG00000236753
ENSG00000100216	0.322999	ENSG00000121807
ENSG00000100028	0.322999	ENSG00000241343
ENSG00000100097	0.322998	ENSG00000254842
ENSG00000136231	0.322997	ENSG00000180861
ENSG00000125968	0.322996	ENSG00000188211
ENSG00000151702	0.322995	ENSG00000171861
ENSG00000123094	0.322995	ENSG00000197747
ENSG00000137871	0.322995	ENSG00000214021
ENSG00000198018	0.322995	ENSG00000259196
ENSG00000105669	0.322994	ENSG00000185361
ENSG00000100330	0.322993	ENSG00000106460
ENSG00000112695	0.322992	ENSG00000211796
ENSG00000146830	0.322991	ENSG00000172568
ENSG00000112473	0.322991	ENSG00000233056
ENSG00000077713	0.32299	ENSG00000159618
ENSG00000132294	0.32299	ENSG00000198752
ENSG00000125629	0.322989	ENSG00000132464
ENSG00000125037	0.322988	ENSG00000184840
ENSG00000215808	0.322988	ENSG00000275789
ENSG00000101745	0.322987	ENSG00000163959
ENSG00000103037	0.322987	ENSG00000172425
ENSG00000122223	0.322986	ENSG00000229692
ENSG00000079257	0.322985	ENSG00000132842
ENSG00000126895	0.322985	ENSG00000175416
ENSG00000140406	0.322985	ENSG00000229806
ENSG00000154222	0.322985	ENSG00000277443
ENSG00000087494	0.322984	ENSG00000136811
ENSG00000135870	0.322984	ENSG00000188277
ENSG00000124562	0.322984	ENSG00000232487
ENSG00000027075	0.322983	ENSG00000227038
ENSG00000122705	0.322982	ENSG00000125991
ENSG00000160293	0.322982	ENSG00000163046
ENSG00000163359	0.322981	ENSG00000163701
ENSG00000135709	0.322981	ENSG00000184005
ENSG00000082153	0.32298	ENSG00000082805
ENSG00000005889	0.322979	ENSG00000053918
ENSG00000136485	0.322979	ENSG00000136842
ENSG00000090266	0.322979	ENSG00000175538
ENSG00000187607	0.322979	ENSG00000197016
ENSG00000186660	0.322978	ENSG00000223828
ENSG00000132286	0.322977	ENSG00000198336
ENSG00000166925	0.322977	ENSG00000198429
ENSG00000106554	0.322976	ENSG00000116489
ENSG00000178982	0.322976	ENSG00000251791
ENSG00000023330	0.322975	ENSG00000225697
ENSG00000083812	0.322974	ENSG00000167283
ENSG00000105771	0.322974	ENSG00000181631
ENSG00000132429	0.322974	ENSG00000198498
ENSG00000127530	0.322973	ENSG00000144843
ENSG00000013016	0.322973	ENSG00000168936
ENSG00000232792	0.322972	ENSG00000243313
ENSG00000164975	0.322971	ENSG00000199348
ENSG00000111271	0.32297	ENSG00000188612
ENSG00000103064	0.32297	ENSG00000189144
ENSG00000112695	0.322969	ENSG00000116288
ENSG00000104611	0.322969	ENSG00000164649
ENSG00000042753	0.322968	ENSG00000142347
ENSG00000134058	0.322968	ENSG00000154582
ENSG00000121807	0.322968	ENSG00000244642
ENSG00000130332	0.322967	ENSG00000168653
ENSG00000107874	0.322967	ENSG00000246334
ENSG00000164258	0.322967	ENSG00000273311
ENSG00000111241	0.322965	ENSG00000169439
ENSG00000213741	0.322965	ENSG00000270772
ENSG00000126860	0.322964	ENSG00000185591
ENSG00000072135	0.322962	ENSG00000119636
ENSG00000110721	0.322962	ENSG00000170801
ENSG00000104343	0.322962	ENSG00000204791
ENSG00000019102	0.322961	ENSG00000203808
ENSG00000116489	0.32296	ENSG00000124783
ENSG00000130733	0.32296	ENSG00000151702
ENSG00000084623	0.322959	ENSG00000108561
ENSG00000131584	0.322959	ENSG00000134444
ENSG00000145494	0.322958	ENSG00000171819
ENSG00000099337	0.322957	ENSG00000170458
ENSG00000102908	0.322957	ENSG00000198265
ENSG00000137074	0.322956	ENSG00000165995
ENSG00000064651	0.322955	ENSG00000160293
ENSG00000140992	0.322955	ENSG00000185361
ENSG00000102034	0.322954	ENSG00000107140
ENSG00000111224	0.322954	ENSG00000136231
ENSG00000135476	0.322953	ENSG00000166851
ENSG00000102760	0.322952	ENSG00000143952
ENSG00000110801	0.322951	ENSG00000118707
ENSG00000108813	0.32295	ENSG00000117713
ENSG00000105819	0.32295	ENSG00000142684
ENSG00000105568	0.32295	ENSG00000179241
ENSG00000137078	0.32295	ENSG00000204209
ENSG00000124222	0.322949	ENSG00000185753
ENSG00000115091	0.322949	ENSG00000186575
ENSG00000116747	0.322949	ENSG00000252723
ENSG00000177125	0.322948	ENSG00000184205
ENSG00000131495	0.322948	ENSG00000213137
ENSG00000105669	0.322946	ENSG00000173638
ENSG00000062650	0.322944	ENSG00000125037
ENSG00000170027	0.322943	ENSG00000184381
ENSG00000087302	0.322943	ENSG00000185024
ENSG00000119402	0.322941	ENSG00000125845
ENSG00000136485	0.322941	ENSG00000204389
ENSG00000130005	0.32294	ENSG00000254709
ENSG00000226054	0.32294	ENSG00000256188
ENSG00000119689	0.322939	ENSG00000177917
ENSG00000197714	0.322938	ENSG00000214530
ENSG00000131495	0.322937	ENSG00000157017
ENSG00000171219	0.322936	ENSG00000213801
ENSG00000259335	0.322936	ENSG00000273311
ENSG00000117118	0.322934	ENSG00000135390
ENSG00000139343	0.322933	ENSG00000230399
ENSG00000188243	0.322931	ENSG00000203760
ENSG00000118242	0.322929	ENSG00000187764
ENSG00000164252	0.322928	ENSG00000175538
ENSG00000126709	0.322927	ENSG00000138646
ENSG00000142409	0.322926	ENSG00000177311
ENSG00000131116	0.322926	ENSG00000177733
ENSG00000121807	0.322925	ENSG00000166619
ENSG00000104853	0.322925	ENSG00000182700
ENSG00000091542	0.322925	ENSG00000186141
ENSG00000105088	0.322924	ENSG00000150977
ENSG00000117862	0.322923	ENSG00000239207
ENSG00000062650	0.322921	ENSG00000124134
ENSG00000067048	0.322921	ENSG00000229807
ENSG00000113068	0.32292	ENSG00000170075
ENSG00000122121	0.322919	ENSG00000172828
ENSG00000139343	0.322918	ENSG00000232587
ENSG00000108439	0.322917	ENSG00000118707
ENSG00000106635	0.322917	ENSG00000163154
ENSG00000167895	0.322917	ENSG00000239207
ENSG00000122687	0.322916	ENSG00000170310
ENSG00000108963	0.322915	ENSG00000183019
ENSG00000136930	0.322915	ENSG00000204439
ENSG00000105516	0.322915	ENSG00000214530
ENSG00000132825	0.322914	ENSG00000134243
ENSG00000158864	0.322914	ENSG00000234741
ENSG00000135040	0.32291	ENSG00000148400
ENSG00000169413	0.32291	ENSG00000213654
ENSG00000148848	0.32291	ENSG00000214279
ENSG00000265293	0.322908	ENSG00000265354
ENSG00000135736	0.322907	ENSG00000169021
ENSG00000146192	0.322906	ENSG00000176700
ENSG00000175489	0.322906	ENSG00000254842
ENSG00000129682	0.322903	ENSG00000238113
ENSG00000070081	0.322902	ENSG00000074842
ENSG00000152465	0.322901	ENSG00000156860
ENSG00000137522	0.3229	ENSG00000183734
ENSG00000157350	0.3229	ENSG00000211962
ENSG00000064651	0.322898	ENSG00000104880
ENSG00000147408	0.322898	ENSG00000272398
ENSG00000116199	0.322897	ENSG00000118246
ENSG00000105186	0.322897	ENSG00000175857
ENSG00000135299	0.322897	ENSG00000178498
ENSG00000219146	0.322896	ENSG00000228887
ENSG00000132002	0.322896	ENSG00000267493
ENSG00000244642	0.322896	ENSG00000277443
ENSG00000126581	0.322895	ENSG00000167193
ENSG00000148154	0.322895	ENSG00000215769
ENSG00000136153	0.322895	ENSG00000250011
ENSG00000107175	0.322894	ENSG00000165775
ENSG00000145247	0.322894	ENSG00000241685
ENSG00000179241	0.322894	ENSG00000265727
ENSG00000115091	0.322892	ENSG00000135709
ENSG00000131368	0.322892	ENSG00000165476
ENSG00000181885	0.322891	ENSG00000198498
ENSG00000175505	0.322891	ENSG00000213203
ENSG00000189159	0.32289	ENSG00000198934
ENSG00000167491	0.32289	ENSG00000222051
ENSG00000101265	0.32289	ENSG00000253770
ENSG00000084090	0.322889	ENSG00000111711
ENSG00000087302	0.322889	ENSG00000115875
ENSG00000141441	0.322889	ENSG00000166619
ENSG00000128536	0.322889	ENSG00000264522
ENSG00000130768	0.322888	ENSG00000165527
ENSG00000115128	0.322887	ENSG00000173040
ENSG00000007264	0.322886	ENSG00000156521
ENSG00000093072	0.322886	ENSG00000173198
ENSG00000105401	0.322885	ENSG00000123094
ENSG00000136169	0.322885	ENSG00000204472
ENSG00000082074	0.322884	ENSG00000165655
ENSG00000148180	0.322883	ENSG00000211455
ENSG00000131174	0.322882	ENSG00000132182
ENSG00000111707	0.322882	ENSG00000169413
ENSG00000139211	0.322882	ENSG00000264343
ENSG00000146858	0.322881	ENSG00000160271
ENSG00000230946	0.322881	ENSG00000238105
ENSG00000099956	0.322879	ENSG00000116604
ENSG00000116489	0.322879	ENSG00000116903
ENSG00000109911	0.322879	ENSG00000135974
ENSG00000102543	0.322879	ENSG00000197506
ENSG00000137522	0.322879	ENSG00000197747
ENSG00000166128	0.322878	ENSG00000178996
ENSG00000143819	0.322878	ENSG00000224184
ENSG00000001036	0.322877	ENSG00000112893
ENSG00000062370	0.322876	ENSG00000155545
ENSG00000161057	0.322876	ENSG00000213445
ENSG00000099337	0.322876	ENSG00000224451
ENSG00000182004	0.322876	ENSG00000230590
ENSG00000069702	0.322875	ENSG00000181036
ENSG00000117450	0.322875	ENSG00000224598
ENSG00000127530	0.322874	ENSG00000171303
ENSG00000081019	0.322872	ENSG00000116711
ENSG00000149932	0.322872	ENSG00000178982
ENSG00000162517	0.322872	ENSG00000188620
ENSG00000116747	0.322872	ENSG00000205730
ENSG00000065243	0.322871	ENSG00000196476
ENSG00000107862	0.322871	ENSG00000275052
ENSG00000174442	0.32287	ENSG00000236977
ENSG00000197555	0.322869	ENSG00000197818
ENSG00000102003	0.322868	ENSG00000126264
ENSG00000100365	0.322868	ENSG00000197506
ENSG00000108528	0.322868	ENSG00000204070
ENSG00000091879	0.322866	ENSG00000140104
ENSG00000151650	0.322866	ENSG00000169413
ENSG00000010017	0.322865	ENSG00000100926
ENSG00000109113	0.322865	ENSG00000185800
ENSG00000154582	0.322865	ENSG00000197747
ENSG00000105401	0.322864	ENSG00000136770
ENSG00000110801	0.322863	ENSG00000256269
ENSG00000138663	0.322862	ENSG00000140678
ENSG00000157693	0.322862	ENSG00000185112
ENSG00000100811	0.32286	ENSG00000136930
ENSG00000149357	0.32286	ENSG00000189159
ENSG00000107338	0.322859	ENSG00000121989
ENSG00000148337	0.322859	ENSG00000167257
ENSG00000105383	0.322859	ENSG00000250510
ENSG00000143198	0.322857	ENSG00000149932
ENSG00000148362	0.322857	ENSG00000180530
ENSG00000180354	0.322857	ENSG00000213190
ENSG00000123933	0.322856	ENSG00000198522
ENSG00000121274	0.322855	ENSG00000125812
ENSG00000132792	0.322855	ENSG00000140044
ENSG00000141759	0.322854	ENSG00000166783
ENSG00000106367	0.322852	ENSG00000125962
ENSG00000103275	0.322852	ENSG00000159363
ENSG00000041988	0.322852	ENSG00000198791
ENSG00000132182	0.322851	ENSG00000135390
ENSG00000133316	0.32285	ENSG00000204435
ENSG00000116017	0.32285	ENSG00000224177
ENSG00000241685	0.322848	ENSG00000277443
ENSG00000164190	0.322847	ENSG00000183475
ENSG00000134453	0.322846	ENSG00000169727
ENSG00000152767	0.322846	ENSG00000248333
ENSG00000164330	0.322845	ENSG00000186710
ENSG00000079393	0.322843	ENSG00000116213
ENSG00000132003	0.322843	ENSG00000196182
ENSG00000116685	0.322842	ENSG00000162241
ENSG00000007062	0.322842	ENSG00000197763
ENSG00000107341	0.32284	ENSG00000119632
ENSG00000214688	0.32284	ENSG00000215808
ENSG00000088727	0.322835	ENSG00000109762
ENSG00000115827	0.322835	ENSG00000135424
ENSG00000121989	0.322835	ENSG00000139697
ENSG00000137726	0.322835	ENSG00000152377
ENSG00000079435	0.322834	ENSG00000101752
ENSG00000136111	0.322834	ENSG00000166821
ENSG00000169583	0.322834	ENSG00000227507
ENSG00000125755	0.322833	ENSG00000140795
ENSG00000116711	0.322832	ENSG00000165655
ENSG00000132182	0.322829	ENSG00000175324
ENSG00000179950	0.322829	ENSG00000185361
ENSG00000186704	0.322829	ENSG00000261971
ENSG00000107833	0.322828	ENSG00000136169
ENSG00000165527	0.322828	ENSG00000184992
ENSG00000203760	0.322828	ENSG00000232119
ENSG00000140406	0.322828	ENSG00000281183
ENSG00000204389	0.322827	ENSG00000206859
ENSG00000125089	0.322824	ENSG00000136295
ENSG00000006534	0.322823	ENSG00000142197
ENSG00000134453	0.322821	ENSG00000173786
ENSG00000115009	0.322821	ENSG00000184347
ENSG00000087302	0.322819	ENSG00000108819
ENSG00000123219	0.322818	ENSG00000129083
ENSG00000152700	0.322816	ENSG00000170085
ENSG00000134247	0.322815	ENSG00000211695
ENSG00000188921	0.322815	ENSG00000228594
ENSG00000060762	0.322814	ENSG00000148834
ENSG00000125037	0.322814	ENSG00000244687
ENSG00000116138	0.322813	ENSG00000138663
ENSG00000135736	0.322813	ENSG00000162664
ENSG00000134247	0.322812	ENSG00000243964
ENSG00000108439	0.322811	ENSG00000136826
ENSG00000126822	0.32281	ENSG00000136169
ENSG00000127445	0.32281	ENSG00000246334
ENSG00000116198	0.322809	ENSG00000166822
ENSG00000127922	0.322808	ENSG00000128989
ENSG00000053254	0.322807	ENSG00000101266
ENSG00000078140	0.322807	ENSG00000186153
ENSG00000049769	0.322806	ENSG00000175787
ENSG00000135956	0.322806	ENSG00000263787
ENSG00000140406	0.322805	ENSG00000219146
ENSG00000138073	0.322805	ENSG00000240857
ENSG00000104894	0.322804	ENSG00000167491
ENSG00000183011	0.322804	ENSG00000188822
ENSG00000120318	0.322803	ENSG00000181631
ENSG00000140598	0.322803	ENSG00000253738
ENSG00000010803	0.322802	ENSG00000259431
ENSG00000058866	0.322801	ENSG00000147202
ENSG00000188522	0.322801	ENSG00000203993
ENSG00000076351	0.322801	ENSG00000242028
ENSG00000082805	0.3228	ENSG00000111615
ENSG00000089737	0.322799	ENSG00000228915
ENSG00000111707	0.322798	ENSG00000239911
ENSG00000103091	0.322797	ENSG00000183808
ENSG00000163823	0.322797	ENSG00000189159
ENSG00000105427	0.322797	ENSG00000197471
ENSG00000118513	0.322797	ENSG00000257698
ENSG00000184307	0.322796	ENSG00000186184
ENSG00000163701	0.322796	ENSG00000206859
ENSG00000132424	0.322795	ENSG00000149564
ENSG00000107672	0.322792	ENSG00000155506
ENSG00000103111	0.322792	ENSG00000241553
ENSG00000142512	0.322791	ENSG00000160318
ENSG00000163046	0.322791	ENSG00000204231
ENSG00000136929	0.32279	ENSG00000145335
ENSG00000115091	0.32279	ENSG00000181274
ENSG00000158473	0.322787	ENSG00000171056
ENSG00000143614	0.322787	ENSG00000227195
ENSG00000116604	0.322783	ENSG00000125629
ENSG00000123268	0.322783	ENSG00000161526
ENSG00000120215	0.322783	ENSG00000185347
ENSG00000172046	0.322783	ENSG00000232630
ENSG00000118242	0.322782	ENSG00000134283
ENSG00000198523	0.322782	ENSG00000214761
ENSG00000113300	0.322781	ENSG00000142208
ENSG00000111224	0.322781	ENSG00000163069
ENSG00000136826	0.322781	ENSG00000182518
ENSG00000067955	0.322781	ENSG00000215808
ENSG00000104611	0.32278	ENSG00000165914
ENSG00000198113	0.322779	ENSG00000212443
ENSG00000199436	0.322779	ENSG00000226243
ENSG00000113387	0.322778	ENSG00000180182
ENSG00000141349	0.322777	ENSG00000157350
ENSG00000135870	0.322777	ENSG00000175489
ENSG00000108561	0.322776	ENSG00000116903
ENSG00000152782	0.322775	ENSG00000161654
ENSG00000088179	0.322771	ENSG00000168994
ENSG00000063244	0.32277	ENSG00000214688
ENSG00000198874	0.32277	ENSG00000232931
ENSG00000142409	0.322769	ENSG00000198440
ENSG00000142347	0.322768	ENSG00000198830
ENSG00000115204	0.322765	ENSG00000138663
ENSG00000188243	0.322763	ENSG00000233186
ENSG00000116903	0.322763	ENSG00000251474
ENSG00000102007	0.322761	ENSG00000125753
ENSG00000116604	0.322761	ENSG00000135272
ENSG00000108819	0.32276	ENSG00000145494
ENSG00000144909	0.322758	ENSG00000163171
ENSG00000135956	0.322757	ENSG00000198743
ENSG00000207194	0.322753	ENSG00000241230
ENSG00000133134	0.322751	ENSG00000270647
ENSG00000107672	0.32275	ENSG00000116209
ENSG00000114013	0.322749	ENSG00000115128
ENSG00000173660	0.322749	ENSG00000178741
ENSG00000075651	0.322746	ENSG00000101236
ENSG00000106009	0.322746	ENSG00000116209
ENSG00000142197	0.322746	ENSG00000276231
ENSG00000008086	0.322742	ENSG00000078900
ENSG00000132635	0.322742	ENSG00000184731
ENSG00000019102	0.322741	ENSG00000064651
ENSG00000119820	0.322741	ENSG00000224470
ENSG00000241230	0.32274	ENSG00000265727
ENSG00000114978	0.322739	ENSG00000173575
ENSG00000168653	0.322739	ENSG00000197136
ENSG00000100644	0.322738	ENSG00000119401
ENSG00000155506	0.322738	ENSG00000160326
ENSG00000100151	0.322736	ENSG00000125962
ENSG00000147403	0.322736	ENSG00000179088
ENSG00000102898	0.322735	ENSG00000178996
ENSG00000008086	0.322735	ENSG00000226688
ENSG00000142583	0.322734	ENSG00000196588
ENSG00000196361	0.322734	ENSG00000223650
ENSG00000105819	0.322731	ENSG00000146830
ENSG00000110536	0.322731	ENSG00000185608
ENSG00000111785	0.32273	ENSG00000124783
ENSG00000149201	0.32273	ENSG00000204685
ENSG00000228915	0.32273	ENSG00000241685
ENSG00000118263	0.322727	ENSG00000124782
ENSG00000108588	0.322726	ENSG00000145016
ENSG00000138669	0.322726	ENSG00000171502
ENSG00000120616	0.322725	ENSG00000160293
ENSG00000040633	0.322725	ENSG00000162777
ENSG00000157601	0.322725	ENSG00000177409
ENSG00000108561	0.322724	ENSG00000138131
ENSG00000096063	0.322723	ENSG00000170801
ENSG00000038427	0.322723	ENSG00000271699
ENSG00000115875	0.322722	ENSG00000160013
ENSG00000141759	0.322722	ENSG00000177125
ENSG00000123472	0.322722	ENSG00000179796
ENSG00000007392	0.322721	ENSG00000138801
ENSG00000127914	0.322721	ENSG00000198081
ENSG00000118900	0.322721	ENSG00000204822
ENSG00000165995	0.322721	ENSG00000224383
ENSG00000102034	0.32272	ENSG00000175787
ENSG00000137959	0.32272	ENSG00000183486
ENSG00000163701	0.32272	ENSG00000227195
ENSG00000165915	0.322719	ENSG00000206859
ENSG00000100330	0.322718	ENSG00000147679
ENSG00000180409	0.322717	ENSG00000225697
ENSG00000204653	0.322716	ENSG00000226705
ENSG00000187147	0.322716	ENSG00000268992
ENSG00000064763	0.322715	ENSG00000235257
ENSG00000173992	0.322714	ENSG00000197329
ENSG00000102241	0.322714	ENSG00000225921
ENSG00000105516	0.322714	ENSG00000229106
ENSG00000132424	0.322714	ENSG00000257595
ENSG00000123384	0.322713	ENSG00000138678
ENSG00000087302	0.322712	ENSG00000183576
ENSG00000110042	0.32271	ENSG00000178719
ENSG00000085185	0.322709	ENSG00000124091
ENSG00000100060	0.322709	ENSG00000170854
ENSG00000175309	0.322709	ENSG00000288596
ENSG00000071553	0.322708	ENSG00000110852
ENSG00000175489	0.322707	ENSG00000188921
ENSG00000196998	0.322707	ENSG00000198336
ENSG00000116209	0.322706	ENSG00000197355
ENSG00000229894	0.322706	ENSG00000266402
ENSG00000141026	0.322706	ENSG00000270427
ENSG00000107551	0.3227	ENSG00000175073
ENSG00000141040	0.322699	ENSG00000166770
ENSG00000149932	0.322699	ENSG00000197324
ENSG00000133067	0.322699	ENSG00000242028
ENSG00000103275	0.322698	ENSG00000142684
ENSG00000103351	0.322698	ENSG00000168350
ENSG00000136930	0.322698	ENSG00000172638
ENSG00000125356	0.322698	ENSG00000211640
ENSG00000115128	0.322698	ENSG00000212402
ENSG00000181800	0.322698	ENSG00000230184
ENSG00000125355	0.322697	ENSG00000212493
ENSG00000106617	0.322696	ENSG00000173786
ENSG00000203737	0.322696	ENSG00000259073
ENSG00000130733	0.322695	ENSG00000134460
ENSG00000100439	0.322694	ENSG00000132485
ENSG00000077514	0.322693	ENSG00000110042
ENSG00000211625	0.322693	ENSG00000243290
ENSG00000114023	0.322692	ENSG00000125944
ENSG00000152503	0.322692	ENSG00000173080
ENSG00000164919	0.322692	ENSG00000232792
ENSG00000151689	0.322692	ENSG00000251441
ENSG00000112473	0.322691	ENSG00000138131
ENSG00000145247	0.322691	ENSG00000184840
ENSG00000160685	0.322691	ENSG00000228594
ENSG00000105967	0.322689	ENSG00000187796
ENSG00000171700	0.322689	ENSG00000253274
ENSG00000087842	0.322688	ENSG00000136933
ENSG00000166188	0.322686	ENSG00000237977
ENSG00000116017	0.322685	ENSG00000175857
ENSG00000103932	0.322685	ENSG00000177106
ENSG00000131115	0.322684	ENSG00000151287
ENSG00000103035	0.322684	ENSG00000182004
ENSG00000159363	0.322683	ENSG00000177613
ENSG00000170265	0.322683	ENSG00000197622
ENSG00000064666	0.322682	ENSG00000134970
ENSG00000164898	0.322682	ENSG00000168653
ENSG00000116747	0.322682	ENSG00000221962
ENSG00000136167	0.322681	ENSG00000197471
ENSG00000005700	0.322678	ENSG00000090432
ENSG00000085265	0.322678	ENSG00000103313
ENSG00000032444	0.322677	ENSG00000124209
ENSG00000169413	0.322677	ENSG00000228594
ENSG00000078687	0.322676	ENSG00000143157
ENSG00000164975	0.322675	ENSG00000204472
ENSG00000081154	0.322673	ENSG00000113456
ENSG00000104894	0.322673	ENSG00000185024
ENSG00000063244	0.322673	ENSG00000212402
ENSG00000112697	0.322672	ENSG00000126001
ENSG00000154582	0.322672	ENSG00000159496
ENSG00000091164	0.322672	ENSG00000197540
ENSG00000137502	0.322671	ENSG00000213930
ENSG00000107341	0.322669	ENSG00000141293
ENSG00000077514	0.322669	ENSG00000197540
ENSG00000163362	0.322668	ENSG00000186376
ENSG00000102738	0.322668	ENSG00000196954
ENSG00000092108	0.322667	ENSG00000164897
ENSG00000135390	0.322667	ENSG00000239900
ENSG00000100239	0.322666	ENSG00000165879
ENSG00000116489	0.322665	ENSG00000161547
ENSG00000184160	0.322665	ENSG00000187257
ENSG00000125386	0.322665	ENSG00000204842
ENSG00000099341	0.322662	ENSG00000139697
ENSG00000198113	0.322662	ENSG00000214626
ENSG00000102302	0.32266	ENSG00000139211
ENSG00000134255	0.32266	ENSG00000178974
ENSG00000100439	0.322659	ENSG00000116489
ENSG00000115760	0.322659	ENSG00000205871
ENSG00000107833	0.322658	ENSG00000181800
ENSG00000160685	0.322658	ENSG00000265727
ENSG00000126088	0.322656	ENSG00000167994
ENSG00000118707	0.322656	ENSG00000241685
ENSG00000138496	0.322655	ENSG00000183486
ENSG00000169567	0.322655	ENSG00000242076
ENSG00000104936	0.322654	ENSG00000131043
ENSG00000107738	0.322652	ENSG00000139211
ENSG00000133874	0.322652	ENSG00000172965
ENSG00000141098	0.322652	ENSG00000173171
ENSG00000134247	0.322652	ENSG00000214626
ENSG00000105171	0.322651	ENSG00000135870
ENSG00000156026	0.322648	ENSG00000179397
ENSG00000100811	0.322647	ENSG00000160013
ENSG00000172869	0.322646	ENSG00000177200
ENSG00000126821	0.322646	ENSG00000211644
ENSG00000178982	0.322646	ENSG00000232587
ENSG00000100028	0.322645	ENSG00000126756
ENSG00000127152	0.322644	ENSG00000143179
ENSG00000172375	0.322644	ENSG00000229659
ENSG00000138617	0.322643	ENSG00000166170
ENSG00000103313	0.322643	ENSG00000211644
ENSG00000093000	0.322641	ENSG00000138617
ENSG00000204439	0.322641	ENSG00000227372
ENSG00000160013	0.322639	ENSG00000169442
ENSG00000064651	0.322638	ENSG00000160326
ENSG00000166454	0.322638	ENSG00000173011
ENSG00000169413	0.322638	ENSG00000236581
ENSG00000237476	0.322636	ENSG00000263001
ENSG00000105672	0.322635	ENSG00000176700
ENSG00000150667	0.322634	ENSG00000167770
ENSG00000011295	0.322631	ENSG00000198700
ENSG00000241990	0.322631	ENSG00000272146
ENSG00000228976	0.32263	ENSG00000243352
ENSG00000169413	0.322629	ENSG00000186575
ENSG00000155463	0.322628	ENSG00000173163
ENSG00000121481	0.322627	ENSG00000204619
ENSG00000147138	0.322626	ENSG00000163608
ENSG00000162437	0.322626	ENSG00000167925
ENSG00000133574	0.322625	ENSG00000136231
ENSG00000161526	0.322625	ENSG00000229806
ENSG00000132002	0.322624	ENSG00000148288
ENSG00000134644	0.322623	ENSG00000158792
ENSG00000163251	0.322623	ENSG00000204439
ENSG00000188243	0.322622	ENSG00000232587
ENSG00000137841	0.322621	ENSG00000141441
ENSG00000119401	0.322619	ENSG00000151490
ENSG00000159899	0.322619	ENSG00000164751
ENSG00000074266	0.322618	ENSG00000141349
ENSG00000101166	0.322618	ENSG00000197329
ENSG00000111707	0.322618	ENSG00000213445
ENSG00000110536	0.322617	ENSG00000227195
ENSG00000129810	0.322617	ENSG00000267590
ENSG00000117280	0.322616	ENSG00000132464
ENSG00000144589	0.322613	ENSG00000165025
ENSG00000139436	0.322613	ENSG00000170653
ENSG00000136715	0.322613	ENSG00000230946
ENSG00000102144	0.322612	ENSG00000161048
ENSG00000164691	0.32261	ENSG00000169026
ENSG00000107833	0.32261	ENSG00000262874
ENSG00000103363	0.322609	ENSG00000108561
ENSG00000104903	0.322609	ENSG00000166401
ENSG00000089737	0.322608	ENSG00000116209
ENSG00000131188	0.322608	ENSG00000185361
ENSG00000133812	0.322607	ENSG00000196498
ENSG00000139697	0.322606	ENSG00000251791
ENSG00000147180	0.322605	ENSG00000174233
ENSG00000136802	0.322603	ENSG00000175073
ENSG00000135390	0.322603	ENSG00000232587
ENSG00000165476	0.322603	ENSG00000237172
ENSG00000188283	0.322602	ENSG00000197050
ENSG00000140992	0.322602	ENSG00000229106
ENSG00000128739	0.322602	ENSG00000234473
ENSG00000162910	0.322601	ENSG00000280080
ENSG00000107874	0.3226	ENSG00000108561
ENSG00000135709	0.322599	ENSG00000270647
ENSG00000076826	0.322598	ENSG00000198934
ENSG00000142684	0.322597	ENSG00000152767
ENSG00000153767	0.322597	ENSG00000251474
ENSG00000082014	0.322595	ENSG00000135299
ENSG00000108262	0.322594	ENSG00000126368
ENSG00000067596	0.322594	ENSG00000129460
ENSG00000114735	0.322593	ENSG00000141179
ENSG00000154305	0.322593	ENSG00000232442
ENSG00000105401	0.322592	ENSG00000139990
ENSG00000155660	0.322592	ENSG00000164010
ENSG00000099385	0.322592	ENSG00000233186
ENSG00000107738	0.322592	ENSG00000280080
ENSG00000062650	0.322591	ENSG00000164114
ENSG00000167770	0.322591	ENSG00000204482
ENSG00000164023	0.32259	ENSG00000165246
ENSG00000141582	0.32259	ENSG00000172071
ENSG00000187147	0.32259	ENSG00000196998
ENSG00000053438	0.322588	ENSG00000143067
ENSG00000109133	0.322588	ENSG00000169446
ENSG00000081760	0.322588	ENSG00000196793
ENSG00000211460	0.322588	ENSG00000259956
ENSG00000162300	0.322587	ENSG00000225523
ENSG00000010278	0.322586	ENSG00000230399
ENSG00000063244	0.322585	ENSG00000111424
ENSG00000088992	0.322585	ENSG00000136167
ENSG00000067596	0.322584	ENSG00000137310
ENSG00000054965	0.322583	ENSG00000166166
ENSG00000099783	0.322582	ENSG00000105821
ENSG00000101846	0.322582	ENSG00000196189
ENSG00000167850	0.322582	ENSG00000197540
ENSG00000105245	0.322581	ENSG00000173726
ENSG00000147677	0.322581	ENSG00000211665
ENSG00000120318	0.322578	ENSG00000120616
ENSG00000150459	0.322578	ENSG00000248333
ENSG00000236404	0.322578	ENSG00000251215
ENSG00000158869	0.322577	ENSG00000211665
ENSG00000125991	0.322577	ENSG00000233429
ENSG00000014919	0.322576	ENSG00000149357
ENSG00000185361	0.322576	ENSG00000271601
ENSG00000133313	0.322575	ENSG00000147679
ENSG00000154370	0.322575	ENSG00000180098
ENSG00000125629	0.322574	ENSG00000165525
ENSG00000142168	0.322574	ENSG00000169385
ENSG00000110025	0.322572	ENSG00000110651
ENSG00000186625	0.32257	ENSG00000214253
ENSG00000042753	0.322567	ENSG00000230590
ENSG00000109667	0.322565	ENSG00000158473
ENSG00000110721	0.322565	ENSG00000172725
ENSG00000087302	0.322565	ENSG00000173163
ENSG00000042753	0.322564	ENSG00000139641
ENSG00000160293	0.322564	ENSG00000241230
ENSG00000108061	0.322561	ENSG00000170604
ENSG00000137055	0.32256	ENSG00000163608
ENSG00000090013	0.322558	ENSG00000141293
ENSG00000147955	0.322558	ENSG00000165655
ENSG00000100433	0.322557	ENSG00000102302
ENSG00000144407	0.322557	ENSG00000175416
ENSG00000109390	0.322556	ENSG00000115128
ENSG00000110107	0.322556	ENSG00000162604
ENSG00000211966	0.322556	ENSG00000239951
ENSG00000134243	0.322555	ENSG00000170967
ENSG00000168404	0.322553	ENSG00000204791
ENSG00000110042	0.32255	ENSG00000169413
ENSG00000198597	0.32255	ENSG00000214253
ENSG00000115318	0.322548	ENSG00000142197
ENSG00000125629	0.322548	ENSG00000198517
ENSG00000179010	0.322548	ENSG00000252010
ENSG00000104529	0.322545	ENSG00000118816
ENSG00000149554	0.322544	ENSG00000169679
ENSG00000119661	0.322544	ENSG00000254901
ENSG00000095383	0.322543	ENSG00000111321
ENSG00000116747	0.322542	ENSG00000248333
ENSG00000119514	0.322541	ENSG00000143515
ENSG00000160741	0.322541	ENSG00000231587
ENSG00000133216	0.32254	ENSG00000138646
ENSG00000132286	0.32254	ENSG00000205730
ENSG00000143515	0.322539	ENSG00000159720
ENSG00000175105	0.322538	ENSG00000184992
ENSG00000122884	0.322537	ENSG00000138757
ENSG00000012223	0.322536	ENSG00000168010
ENSG00000134330	0.322535	ENSG00000215041
ENSG00000185361	0.322534	ENSG00000198791
ENSG00000116095	0.322533	ENSG00000136286
ENSG00000041988	0.322533	ENSG00000136709
ENSG00000127334	0.322533	ENSG00000147138
ENSG00000117020	0.322533	ENSG00000280953
ENSG00000129673	0.322532	ENSG00000161057
ENSG00000159423	0.322527	ENSG00000168461
ENSG00000125962	0.322527	ENSG00000237476
ENSG00000233056	0.322527	ENSG00000248476
ENSG00000175097	0.322524	ENSG00000196092
ENSG00000132773	0.322524	ENSG00000204519
ENSG00000069493	0.322522	ENSG00000211593
ENSG00000123500	0.32252	ENSG00000175197
ENSG00000055332	0.32252	ENSG00000221955
ENSG00000131002	0.32252	ENSG00000249437
ENSG00000136930	0.322519	ENSG00000169021
ENSG00000136052	0.322519	ENSG00000197714
ENSG00000163472	0.322519	ENSG00000258527
ENSG00000100433	0.322518	ENSG00000145247
ENSG00000119929	0.322518	ENSG00000168958
ENSG00000107874	0.322517	ENSG00000242732
ENSG00000099795	0.322516	ENSG00000127922
ENSG00000119929	0.322516	ENSG00000171522
ENSG00000172216	0.322515	ENSG00000177106
ENSG00000015532	0.322515	ENSG00000213741
ENSG00000196262	0.322515	ENSG00000258485
ENSG00000175489	0.322515	ENSG00000264268
ENSG00000071626	0.322514	ENSG00000169026
ENSG00000111087	0.322514	ENSG00000215041
ENSG00000185236	0.322514	ENSG00000229106
ENSG00000110723	0.322513	ENSG00000167770
ENSG00000186625	0.322512	ENSG00000196998
ENSG00000034693	0.322511	ENSG00000197217
ENSG00000102003	0.32251	ENSG00000168060
ENSG00000141582	0.32251	ENSG00000244230
ENSG00000100116	0.32251	ENSG00000265354
ENSG00000142459	0.322509	ENSG00000163950
ENSG00000117395	0.322509	ENSG00000182195
ENSG00000107341	0.322508	ENSG00000113048
ENSG00000122694	0.322508	ENSG00000136286
ENSG00000197329	0.322508	ENSG00000244687
ENSG00000095564	0.322506	ENSG00000136206
ENSG00000090776	0.322504	ENSG00000134780
ENSG00000100151	0.322504	ENSG00000139641
ENSG00000100968	0.322503	ENSG00000213853
ENSG00000066926	0.322502	ENSG00000100558
ENSG00000188822	0.322502	ENSG00000265727
ENSG00000067225	0.3225	ENSG00000163823
ENSG00000102970	0.3225	ENSG00000215808
ENSG00000156802	0.3225	ENSG00000237476
ENSG00000148154	0.322499	ENSG00000173171
ENSG00000116574	0.322499	ENSG00000229456
ENSG00000091542	0.322497	ENSG00000166394
ENSG00000134247	0.322497	ENSG00000244642
ENSG00000065243	0.322496	ENSG00000160293
ENSG00000129250	0.322495	ENSG00000167207
ENSG00000197653	0.322495	ENSG00000226688
ENSG00000171532	0.322494	ENSG00000222726
ENSG00000126934	0.322493	ENSG00000132286
ENSG00000055332	0.322493	ENSG00000157601
ENSG00000088832	0.322492	ENSG00000152767
ENSG00000100151	0.322492	ENSG00000163154
ENSG00000100505	0.322492	ENSG00000260565
ENSG00000105088	0.322491	ENSG00000137055
ENSG00000005156	0.32249	ENSG00000136143
ENSG00000115762	0.32249	ENSG00000140678
ENSG00000100605	0.32249	ENSG00000156639
ENSG00000177757	0.32249	ENSG00000231378
ENSG00000096006	0.322489	ENSG00000134827
ENSG00000180354	0.322489	ENSG00000262874
ENSG00000152291	0.322489	ENSG00000281183
ENSG00000162227	0.322488	ENSG00000251791
ENSG00000118971	0.322486	ENSG00000131771
ENSG00000104081	0.322485	ENSG00000153823
ENSG00000110107	0.322485	ENSG00000168000
ENSG00000187736	0.322485	ENSG00000242330
ENSG00000065675	0.322484	ENSG00000182162
ENSG00000019102	0.322483	ENSG00000140365
ENSG00000112578	0.322483	ENSG00000143036
ENSG00000106211	0.322481	ENSG00000125818
ENSG00000003096	0.322481	ENSG00000142798
ENSG00000093183	0.322481	ENSG00000187792
ENSG00000165801	0.32248	ENSG00000166145
ENSG00000138617	0.32248	ENSG00000241120
ENSG00000091542	0.322478	ENSG00000162819
ENSG00000120318	0.322478	ENSG00000234473
ENSG00000140937	0.322477	ENSG00000168542
ENSG00000213079	0.322477	ENSG00000272886
ENSG00000131495	0.322473	ENSG00000165168
ENSG00000116985	0.322473	ENSG00000177731
ENSG00000116711	0.322471	ENSG00000163046
ENSG00000127481	0.322471	ENSG00000168916
ENSG00000109667	0.322471	ENSG00000197989
ENSG00000175854	0.322471	ENSG00000204439
ENSG00000162959	0.322471	ENSG00000269821
ENSG00000100281	0.32247	ENSG00000175216
ENSG00000110723	0.322469	ENSG00000136485
ENSG00000138131	0.322469	ENSG00000214688
ENSG00000018280	0.322468	ENSG00000114013
ENSG00000176845	0.322468	ENSG00000227973
ENSG00000141756	0.322468	ENSG00000228817
ENSG00000100055	0.322467	ENSG00000100099
ENSG00000110801	0.322467	ENSG00000167850
ENSG00000035403	0.322466	ENSG00000178338
ENSG00000085872	0.322465	ENSG00000100154
ENSG00000125962	0.322465	ENSG00000197713
ENSG00000169021	0.322464	ENSG00000257097
ENSG00000130222	0.322463	ENSG00000151718
ENSG00000071626	0.322458	ENSG00000188522
ENSG00000112893	0.322457	ENSG00000168913
ENSG00000165995	0.322457	ENSG00000214688
ENSG00000101421	0.322456	ENSG00000102302
ENSG00000019102	0.322456	ENSG00000136485
ENSG00000100116	0.322453	ENSG00000106682
ENSG00000169245	0.322453	ENSG00000188157
ENSG00000030582	0.322452	ENSG00000186130
ENSG00000099385	0.322452	ENSG00000189159
ENSG00000111707	0.322452	ENSG00000270647
ENSG00000183696	0.322449	ENSG00000185811
ENSG00000088179	0.322448	ENSG00000155158
ENSG00000066739	0.322448	ENSG00000239900
ENSG00000253770	0.322447	ENSG00000281183
ENSG00000172243	0.322445	ENSG00000205609
ENSG00000186660	0.322443	ENSG00000238311
ENSG00000142192	0.322441	ENSG00000163154
ENSG00000104880	0.322441	ENSG00000163823
ENSG00000003096	0.322439	ENSG00000136842
ENSG00000135999	0.322439	ENSG00000183734
ENSG00000154263	0.322439	ENSG00000186625
ENSG00000099337	0.322438	ENSG00000158473
ENSG00000114125	0.322437	ENSG00000131730
ENSG00000108622	0.322437	ENSG00000135709
ENSG00000114395	0.322434	ENSG00000125843
ENSG00000167716	0.322432	ENSG00000197629
ENSG00000140992	0.322431	ENSG00000141480
ENSG00000063176	0.322431	ENSG00000142347
ENSG00000108774	0.32243	ENSG00000150459
ENSG00000134255	0.322429	ENSG00000134531
ENSG00000143067	0.322429	ENSG00000175538
ENSG00000135108	0.322429	ENSG00000203880
ENSG00000189043	0.322429	ENSG00000211938
ENSG00000166619	0.322428	ENSG00000211639
ENSG00000173040	0.322428	ENSG00000212443
ENSG00000125945	0.322427	ENSG00000127334
ENSG00000125991	0.322427	ENSG00000165995
ENSG00000129691	0.322427	ENSG00000166188
ENSG00000226243	0.322427	ENSG00000228887
ENSG00000054967	0.322426	ENSG00000107929
ENSG00000183087	0.322426	ENSG00000196576
ENSG00000091542	0.322426	ENSG00000215808
ENSG00000109381	0.322425	ENSG00000123472
ENSG00000118961	0.322425	ENSG00000258900
ENSG00000025039	0.322424	ENSG00000136630
ENSG00000124562	0.322424	ENSG00000263941
ENSG00000162144	0.322423	ENSG00000198951
ENSG00000132676	0.322422	ENSG00000137210
ENSG00000198429	0.322422	ENSG00000272168
ENSG00000080298	0.322421	ENSG00000106829
ENSG00000177733	0.322421	ENSG00000178222
ENSG00000111728	0.322421	ENSG00000197442
ENSG00000161526	0.322421	ENSG00000226055
ENSG00000116679	0.32242	ENSG00000154359
ENSG00000162004	0.32242	ENSG00000226688
ENSG00000102302	0.322419	ENSG00000133134
ENSG00000063854	0.322419	ENSG00000143398
ENSG00000102531	0.322418	ENSG00000271601
ENSG00000157350	0.322417	ENSG00000211949
ENSG00000064666	0.322415	ENSG00000237484
ENSG00000099956	0.322414	ENSG00000186141
ENSG00000116670	0.322414	ENSG00000229325
ENSG00000005020	0.322413	ENSG00000148335
ENSG00000181541	0.322413	ENSG00000201662
ENSG00000122223	0.322413	ENSG00000263002
ENSG00000101290	0.322412	ENSG00000116161
ENSG00000141052	0.322412	ENSG00000155592
ENSG00000109084	0.322412	ENSG00000167513
ENSG00000141349	0.322412	ENSG00000167553
ENSG00000183864	0.322412	ENSG00000207493
ENSG00000187555	0.32241	ENSG00000196466
ENSG00000229106	0.32241	ENSG00000235453
ENSG00000101290	0.322409	ENSG00000136891
ENSG00000161547	0.322409	ENSG00000189266
ENSG00000160051	0.322409	ENSG00000200985
ENSG00000101695	0.322408	ENSG00000159314
ENSG00000129084	0.322408	ENSG00000214530
ENSG00000110651	0.322408	ENSG00000230037
ENSG00000232792	0.322408	ENSG00000273311
ENSG00000164649	0.322407	ENSG00000197506
ENSG00000119689	0.322406	ENSG00000129197
ENSG00000101342	0.322406	ENSG00000149657
ENSG00000114520	0.322406	ENSG00000161021
ENSG00000079974	0.322404	ENSG00000163818
ENSG00000169413	0.322404	ENSG00000233056
ENSG00000134717	0.322403	ENSG00000134884
ENSG00000148634	0.322402	ENSG00000281103
ENSG00000155966	0.322401	ENSG00000186583
ENSG00000114573	0.3224	ENSG00000123737
ENSG00000080189	0.322397	ENSG00000166839
ENSG00000172339	0.322397	ENSG00000178966
ENSG00000134744	0.322397	ENSG00000198597
ENSG00000230590	0.322397	ENSG00000243313
ENSG00000134744	0.322396	ENSG00000177565
ENSG00000125356	0.322396	ENSG00000232487
ENSG00000106560	0.322395	ENSG00000119669
ENSG00000108055	0.322395	ENSG00000222057
ENSG00000228915	0.322395	ENSG00000242732
ENSG00000100228	0.322394	ENSG00000160856
ENSG00000183401	0.322392	ENSG00000184863
ENSG00000166454	0.322392	ENSG00000214717
ENSG00000166770	0.322391	ENSG00000174744
ENSG00000099783	0.32239	ENSG00000163154
ENSG00000140678	0.32239	ENSG00000173040
ENSG00000129084	0.32239	ENSG00000204392
ENSG00000127870	0.322389	ENSG00000138593
ENSG00000138674	0.322389	ENSG00000143569
ENSG00000126653	0.322389	ENSG00000164610
ENSG00000132825	0.322388	ENSG00000162739
ENSG00000070886	0.322388	ENSG00000173163
ENSG00000102970	0.322388	ENSG00000174749
ENSG00000107833	0.322388	ENSG00000235169
ENSG00000107738	0.322387	ENSG00000211644
ENSG00000114737	0.322386	ENSG00000121680
ENSG00000138593	0.322385	ENSG00000159147
ENSG00000129084	0.322382	ENSG00000251791
ENSG00000100523	0.322382	ENSG00000272325
ENSG00000129460	0.322381	ENSG00000204482
ENSG00000144648	0.322379	ENSG00000166432
ENSG00000211877	0.322377	ENSG00000240823
ENSG00000107833	0.322376	ENSG00000127837
ENSG00000131495	0.322375	ENSG00000162144
ENSG00000112695	0.322374	ENSG00000172172
ENSG00000165494	0.322374	ENSG00000178338
ENSG00000213445	0.322374	ENSG00000228278
ENSG00000054523	0.322373	ENSG00000135596
ENSG00000109133	0.322371	ENSG00000139433
ENSG00000143382	0.322371	ENSG00000188827
ENSG00000203808	0.322371	ENSG00000235453
ENSG00000102786	0.322371	ENSG00000235602
ENSG00000093000	0.32237	ENSG00000121807
ENSG00000135164	0.32237	ENSG00000170540
ENSG00000163541	0.32237	ENSG00000251791
ENSG00000145494	0.322369	ENSG00000160326
ENSG00000170271	0.322369	ENSG00000206120
ENSG00000001497	0.322368	ENSG00000166128
ENSG00000168264	0.322368	ENSG00000188177
ENSG00000112874	0.322367	ENSG00000120963
ENSG00000146192	0.322367	ENSG00000179941
ENSG00000199598	0.322367	ENSG00000235145
ENSG00000147231	0.322366	ENSG00000198915
ENSG00000244642	0.322365	ENSG00000280080
ENSG00000099904	0.322363	ENSG00000124198
ENSG00000162543	0.322363	ENSG00000171163
ENSG00000064989	0.322363	ENSG00000198734
ENSG00000120279	0.322363	ENSG00000206120
ENSG00000198429	0.322363	ENSG00000211645
ENSG00000092067	0.322363	ENSG00000227692
ENSG00000151612	0.322361	ENSG00000156860
ENSG00000105821	0.322361	ENSG00000169598
ENSG00000178163	0.32236	ENSG00000214517
ENSG00000165995	0.32236	ENSG00000242887
ENSG00000116198	0.322359	ENSG00000228544
ENSG00000084090	0.322358	ENSG00000215808
ENSG00000103227	0.322357	ENSG00000133392
ENSG00000131724	0.322357	ENSG00000229414
ENSG00000091542	0.322356	ENSG00000105672
ENSG00000110700	0.322356	ENSG00000127922
ENSG00000110042	0.322355	ENSG00000141293
ENSG00000104369	0.322355	ENSG00000147133
ENSG00000061938	0.322355	ENSG00000172432
ENSG00000146457	0.322355	ENSG00000184990
ENSG00000120616	0.322352	ENSG00000122705
ENSG00000065243	0.322352	ENSG00000259291
ENSG00000132676	0.322351	ENSG00000145494
ENSG00000155506	0.322349	ENSG00000158711
ENSG00000127445	0.322349	ENSG00000178177
ENSG00000136826	0.322349	ENSG00000185905
ENSG00000149930	0.322348	ENSG00000160293
ENSG00000110536	0.322348	ENSG00000169413
ENSG00000112212	0.322348	ENSG00000178719
ENSG00000169413	0.322348	ENSG00000186577
ENSG00000009830	0.322347	ENSG00000107521
ENSG00000130193	0.322347	ENSG00000169084
ENSG00000153922	0.322347	ENSG00000198894
ENSG00000104290	0.322345	ENSG00000111670
ENSG00000153406	0.322345	ENSG00000168887
ENSG00000172172	0.322345	ENSG00000174547
ENSG00000088888	0.322344	ENSG00000137825
ENSG00000165476	0.322344	ENSG00000197629
ENSG00000111424	0.322343	ENSG00000163154
ENSG00000136279	0.322343	ENSG00000186575
ENSG00000079257	0.322342	ENSG00000179796
ENSG00000169583	0.322342	ENSG00000237711
ENSG00000124380	0.322341	ENSG00000197329
ENSG00000135365	0.32234	ENSG00000176155
ENSG00000046889	0.322339	ENSG00000120279
ENSG00000141293	0.322339	ENSG00000256269
ENSG00000108061	0.322336	ENSG00000125810
ENSG00000157017	0.322335	ENSG00000164022
ENSG00000148335	0.322334	ENSG00000171940
ENSG00000053438	0.322333	ENSG00000087494
ENSG00000116209	0.322333	ENSG00000134283
ENSG00000132286	0.322333	ENSG00000174547
ENSG00000119335	0.322333	ENSG00000179051
ENSG00000120458	0.322332	ENSG00000168675
ENSG00000054219	0.322332	ENSG00000230946
ENSG00000109113	0.322331	ENSG00000112414
ENSG00000173218	0.322331	ENSG00000174080
ENSG00000165359	0.322327	ENSG00000175455
ENSG00000116871	0.322327	ENSG00000198121
ENSG00000084652	0.322326	ENSG00000135709
ENSG00000179796	0.322326	ENSG00000198917
ENSG00000128739	0.322326	ENSG00000224315
ENSG00000125657	0.322325	ENSG00000162636
ENSG00000167378	0.322325	ENSG00000232177
ENSG00000116663	0.322324	ENSG00000119922
ENSG00000179532	0.322324	ENSG00000198520
ENSG00000163528	0.322323	ENSG00000179958
ENSG00000054965	0.322323	ENSG00000186628
ENSG00000125835	0.322322	ENSG00000164898
ENSG00000102531	0.322322	ENSG00000196459
ENSG00000114013	0.322321	ENSG00000163823
ENSG00000110700	0.322321	ENSG00000265727
ENSG00000133574	0.32232	ENSG00000145332
ENSG00000085871	0.32232	ENSG00000198429
ENSG00000134153	0.32232	ENSG00000211665
ENSG00000162576	0.32232	ENSG00000229659
ENSG00000140406	0.32232	ENSG00000232119
ENSG00000196227	0.322319	ENSG00000198157
ENSG00000084652	0.322318	ENSG00000177733
ENSG00000119950	0.322317	ENSG00000165905
ENSG00000140694	0.322315	ENSG00000231205
ENSG00000074201	0.322314	ENSG00000136286
ENSG00000119402	0.322314	ENSG00000241429
ENSG00000119121	0.322312	ENSG00000164506
ENSG00000100614	0.322311	ENSG00000163823
ENSG00000136826	0.322311	ENSG00000273311
ENSG00000079385	0.322308	ENSG00000118113
ENSG00000103064	0.322307	ENSG00000135679
ENSG00000068079	0.322307	ENSG00000137959
ENSG00000167257	0.322307	ENSG00000196313
ENSG00000100239	0.322306	ENSG00000160131
ENSG00000168259	0.322305	ENSG00000172534
ENSG00000188338	0.322305	ENSG00000229140
ENSG00000107371	0.322302	ENSG00000189308
ENSG00000156650	0.322302	ENSG00000197780
ENSG00000067225	0.3223	ENSG00000123094
ENSG00000080189	0.3223	ENSG00000157014
ENSG00000204619	0.3223	ENSG00000212443
ENSG00000232587	0.322299	ENSG00000241230
ENSG00000065243	0.322297	ENSG00000167553
ENSG00000089737	0.322297	ENSG00000204209
ENSG00000160131	0.322295	ENSG00000204619
ENSG00000149260	0.322295	ENSG00000235763
ENSG00000135929	0.322293	ENSG00000174516
ENSG00000143774	0.322293	ENSG00000223828
ENSG00000114503	0.322293	ENSG00000265727
ENSG00000115274	0.322292	ENSG00000243156
ENSG00000129158	0.322291	ENSG00000135622
ENSG00000136167	0.322291	ENSG00000214253
ENSG00000091542	0.32229	ENSG00000131446
ENSG00000129197	0.322289	ENSG00000146830
ENSG00000167595	0.322289	ENSG00000213654
ENSG00000174844	0.322288	ENSG00000197417
ENSG00000123472	0.322288	ENSG00000214688
ENSG00000139641	0.322286	ENSG00000173221
ENSG00000111339	0.322285	ENSG00000170180
ENSG00000175215	0.322284	ENSG00000185215
ENSG00000119689	0.322283	ENSG00000142192
ENSG00000125962	0.322283	ENSG00000178222
ENSG00000099821	0.322281	ENSG00000173418
ENSG00000125845	0.322281	ENSG00000213930
ENSG00000140365	0.322278	ENSG00000142684
ENSG00000160712	0.322278	ENSG00000258485
ENSG00000167770	0.322277	ENSG00000197329
ENSG00000213445	0.322277	ENSG00000231925
ENSG00000141562	0.322276	ENSG00000173992
ENSG00000170967	0.322274	ENSG00000181800
ENSG00000130821	0.322273	ENSG00000135776
ENSG00000198113	0.322273	ENSG00000204463
ENSG00000116649	0.322271	ENSG00000154370
ENSG00000158158	0.322271	ENSG00000169957
ENSG00000156026	0.322271	ENSG00000175274
ENSG00000084652	0.32227	ENSG00000138073
ENSG00000174738	0.32227	ENSG00000211625
ENSG00000065559	0.322269	ENSG00000139597
ENSG00000135272	0.322268	ENSG00000145332
ENSG00000134825	0.322268	ENSG00000211938
ENSG00000101265	0.322266	ENSG00000196227
ENSG00000101916	0.322266	ENSG00000232487
ENSG00000072832	0.322265	ENSG00000152465
ENSG00000067955	0.322265	ENSG00000186432
ENSG00000114503	0.322262	ENSG00000163541
ENSG00000184863	0.322262	ENSG00000247626
ENSG00000071205	0.32226	ENSG00000131143
ENSG00000142686	0.322259	ENSG00000143442
ENSG00000108370	0.322258	ENSG00000153395
ENSG00000132429	0.322258	ENSG00000215808
ENSG00000100243	0.322257	ENSG00000101544
ENSG00000085662	0.322257	ENSG00000237711
ENSG00000177030	0.322256	ENSG00000248445
ENSG00000093000	0.322254	ENSG00000149658
ENSG00000100068	0.322253	ENSG00000137310
ENSG00000159363	0.322253	ENSG00000172927
ENSG00000119862	0.322253	ENSG00000197653
ENSG00000172534	0.322253	ENSG00000233056
ENSG00000163823	0.322252	ENSG00000197713
ENSG00000203760	0.322252	ENSG00000214182
ENSG00000197102	0.322252	ENSG00000214253
ENSG00000149932	0.322251	ENSG00000224315
ENSG00000244687	0.322251	ENSG00000278768
ENSG00000108946	0.32225	ENSG00000232587
ENSG00000141582	0.322248	ENSG00000198113
ENSG00000118242	0.322247	ENSG00000139641
ENSG00000059145	0.322245	ENSG00000100055
ENSG00000132825	0.322245	ENSG00000141480
ENSG00000120318	0.322245	ENSG00000188167
ENSG00000116198	0.322245	ENSG00000244687
ENSG00000065243	0.322244	ENSG00000137210
ENSG00000101695	0.322243	ENSG00000170967
ENSG00000109180	0.322243	ENSG00000276231
ENSG00000112212	0.322241	ENSG00000129460
ENSG00000138646	0.322241	ENSG00000213928
ENSG00000135709	0.322241	ENSG00000224315
ENSG00000108622	0.32224	ENSG00000207194
ENSG00000100410	0.322238	ENSG00000160293
ENSG00000100028	0.322234	ENSG00000123009
ENSG00000184731	0.322234	ENSG00000196407
ENSG00000211665	0.322234	ENSG00000213445
ENSG00000105669	0.322232	ENSG00000107341
ENSG00000110446	0.322232	ENSG00000230590
ENSG00000132153	0.322232	ENSG00000240106
ENSG00000136279	0.322231	ENSG00000256188
ENSG00000155506	0.322229	ENSG00000229806
ENSG00000132604	0.322228	ENSG00000137692
ENSG00000111331	0.322227	ENSG00000181381
ENSG00000141258	0.322226	ENSG00000187147
ENSG00000010810	0.322226	ENSG00000227038
ENSG00000165168	0.322222	ENSG00000188243
ENSG00000134827	0.322222	ENSG00000235257
ENSG00000114573	0.32222	ENSG00000150776
ENSG00000185129	0.32222	ENSG00000239900
ENSG00000101224	0.322219	ENSG00000109062
ENSG00000014919	0.322219	ENSG00000203688
ENSG00000132467	0.322218	ENSG00000181631
ENSG00000132780	0.322217	ENSG00000163608
ENSG00000169442	0.322217	ENSG00000233056
ENSG00000178982	0.322217	ENSG00000243264
ENSG00000147471	0.322216	ENSG00000178498
ENSG00000119335	0.322215	ENSG00000270647
ENSG00000110801	0.322214	ENSG00000229806
ENSG00000029534	0.322213	ENSG00000184792
ENSG00000071127	0.322213	ENSG00000189241
ENSG00000076513	0.322213	ENSG00000196504
ENSG00000186198	0.322213	ENSG00000232442
ENSG00000132825	0.322212	ENSG00000165801
ENSG00000177051	0.322212	ENSG00000223828
ENSG00000100335	0.322211	ENSG00000187634
ENSG00000092108	0.32221	ENSG00000103275
ENSG00000119865	0.32221	ENSG00000124562
ENSG00000153767	0.32221	ENSG00000177051
ENSG00000121807	0.32221	ENSG00000233186
ENSG00000108551	0.322209	ENSG00000151490
ENSG00000175854	0.322209	ENSG00000213563
ENSG00000171861	0.322208	ENSG00000213654
ENSG00000144231	0.322206	ENSG00000223496
ENSG00000100632	0.322206	ENSG00000278768
ENSG00000092421	0.322205	ENSG00000163154
ENSG00000187522	0.322205	ENSG00000214465
ENSG00000108774	0.322205	ENSG00000225419
ENSG00000160013	0.322205	ENSG00000252391
ENSG00000177981	0.322204	ENSG00000248283
ENSG00000120708	0.322203	ENSG00000127334
ENSG00000141858	0.322203	ENSG00000162063
ENSG00000077147	0.322202	ENSG00000078140
ENSG00000169062	0.322202	ENSG00000180530
ENSG00000170242	0.322202	ENSG00000182903
ENSG00000114573	0.322202	ENSG00000206177
ENSG00000164919	0.322202	ENSG00000256188
ENSG00000165914	0.322201	ENSG00000186583
ENSG00000112893	0.3222	ENSG00000213995
ENSG00000215808	0.3222	ENSG00000239911
ENSG00000109111	0.322198	ENSG00000186566
ENSG00000111424	0.322197	ENSG00000129673
ENSG00000111707	0.322197	ENSG00000163046
ENSG00000152700	0.322195	ENSG00000165280
ENSG00000168259	0.322195	ENSG00000228915
ENSG00000020633	0.322194	ENSG00000073350
ENSG00000162144	0.322194	ENSG00000167528
ENSG00000115762	0.322193	ENSG00000224315
ENSG00000116095	0.322192	ENSG00000226801
ENSG00000203688	0.322191	ENSG00000239911
ENSG00000028310	0.32219	ENSG00000137078
ENSG00000146223	0.32219	ENSG00000152700
ENSG00000055118	0.32219	ENSG00000156140
ENSG00000164056	0.322189	ENSG00000164465
ENSG00000215808	0.322189	ENSG00000262943
ENSG00000091164	0.322188	ENSG00000151702
ENSG00000130005	0.322188	ENSG00000178741
ENSG00000117419	0.322188	ENSG00000212176
ENSG00000082074	0.322186	ENSG00000134460
ENSG00000143412	0.322184	ENSG00000145012
ENSG00000140968	0.322184	ENSG00000151327
ENSG00000106571	0.322183	ENSG00000183020
ENSG00000211650	0.322183	ENSG00000211652
ENSG00000165702	0.322183	ENSG00000231378
ENSG00000137221	0.322182	ENSG00000145216
ENSG00000168675	0.322182	ENSG00000189221
ENSG00000151746	0.322181	ENSG00000163428
ENSG00000081019	0.322181	ENSG00000181800
ENSG00000188672	0.322181	ENSG00000206177
ENSG00000076826	0.32218	ENSG00000234741
ENSG00000099901	0.322179	ENSG00000135624
ENSG00000134255	0.322179	ENSG00000176597
ENSG00000115325	0.322179	ENSG00000229106
ENSG00000087302	0.322179	ENSG00000230399
ENSG00000074266	0.322179	ENSG00000259513
ENSG00000116903	0.322178	ENSG00000141349
ENSG00000214022	0.322177	ENSG00000226137
ENSG00000135365	0.322175	ENSG00000146223
ENSG00000158864	0.322175	ENSG00000175455
ENSG00000102978	0.322174	ENSG00000184840
ENSG00000154222	0.322172	ENSG00000237200
ENSG00000136167	0.32217	ENSG00000215808
ENSG00000108819	0.322168	ENSG00000116990
ENSG00000138757	0.322166	ENSG00000149930
ENSG00000100105	0.322166	ENSG00000161888
ENSG00000134247	0.322166	ENSG00000176261
ENSG00000167524	0.322166	ENSG00000226312
ENSG00000143774	0.322165	ENSG00000181631
ENSG00000107833	0.322164	ENSG00000125037
ENSG00000099783	0.322163	ENSG00000111224
ENSG00000142534	0.322163	ENSG00000171056
ENSG00000125037	0.322163	ENSG00000171861
ENSG00000139154	0.322163	ENSG00000212027
ENSG00000008853	0.322163	ENSG00000231205
ENSG00000106803	0.322162	ENSG00000170142
ENSG00000160131	0.32216	ENSG00000169764
ENSG00000129559	0.32216	ENSG00000188167
ENSG00000141699	0.322156	ENSG00000152642
ENSG00000125966	0.322155	ENSG00000160685
ENSG00000112695	0.322154	ENSG00000119421
ENSG00000113389	0.322154	ENSG00000133019
ENSG00000086848	0.322153	ENSG00000107338
ENSG00000119917	0.322153	ENSG00000138646
ENSG00000073921	0.322151	ENSG00000124562
ENSG00000120594	0.322151	ENSG00000270647
ENSG00000110719	0.32215	ENSG00000131187
ENSG00000143515	0.32215	ENSG00000211956
ENSG00000138617	0.32215	ENSG00000240853
ENSG00000155393	0.322149	ENSG00000173083
ENSG00000101911	0.322149	ENSG00000232587
ENSG00000120215	0.322147	ENSG00000172888
ENSG00000100151	0.322145	ENSG00000158864
ENSG00000103037	0.322145	ENSG00000183309
ENSG00000170967	0.322144	ENSG00000226137
ENSG00000126453	0.322143	ENSG00000134825
ENSG00000092108	0.322141	ENSG00000213614
ENSG00000131773	0.322141	ENSG00000244462
ENSG00000109519	0.32214	ENSG00000119514
ENSG00000114062	0.32214	ENSG00000166471
ENSG00000131174	0.322136	ENSG00000139343
ENSG00000071626	0.322135	ENSG00000171700
ENSG00000125503	0.322135	ENSG00000196642
ENSG00000159496	0.322135	ENSG00000222051
ENSG00000239224	0.322134	ENSG00000266187
ENSG00000127334	0.322133	ENSG00000168610
ENSG00000211796	0.322133	ENSG00000214626
ENSG00000105613	0.32213	ENSG00000161594
ENSG00000093000	0.32213	ENSG00000164758
ENSG00000109113	0.322129	ENSG00000137726
ENSG00000134825	0.322128	ENSG00000171960
ENSG00000157554	0.322128	ENSG00000177169
ENSG00000170801	0.322127	ENSG00000170956
ENSG00000142583	0.322126	ENSG00000175274
ENSG00000172534	0.322125	ENSG00000222051
ENSG00000214717	0.322124	ENSG00000233998
ENSG00000119689	0.322123	ENSG00000145247
ENSG00000143373	0.322121	ENSG00000165879
ENSG00000090470	0.32212	ENSG00000116209
ENSG00000110315	0.322118	ENSG00000151365
ENSG00000100216	0.322118	ENSG00000179918
ENSG00000062524	0.322116	ENSG00000143365
ENSG00000104936	0.322116	ENSG00000146729
ENSG00000077514	0.322116	ENSG00000169905
ENSG00000131067	0.322113	ENSG00000140391
ENSG00000161381	0.322113	ENSG00000165775
ENSG00000121989	0.322112	ENSG00000167207
ENSG00000104980	0.322111	ENSG00000111424
ENSG00000011021	0.322111	ENSG00000116698
ENSG00000102103	0.32211	ENSG00000136518
ENSG00000166619	0.32211	ENSG00000211962
ENSG00000057663	0.322108	ENSG00000101347
ENSG00000111424	0.322108	ENSG00000123094
ENSG00000131368	0.322108	ENSG00000179523
ENSG00000230946	0.322108	ENSG00000265681
ENSG00000105610	0.322107	ENSG00000108639
ENSG00000104529	0.322106	ENSG00000164919
ENSG00000127445	0.322106	ENSG00000168056
ENSG00000101421	0.322106	ENSG00000178498
ENSG00000178982	0.322106	ENSG00000224315
ENSG00000057663	0.322105	ENSG00000154263
ENSG00000123472	0.322105	ENSG00000181555
ENSG00000137210	0.322104	ENSG00000165655
ENSG00000163687	0.322104	ENSG00000167840
ENSG00000162636	0.322102	ENSG00000180304
ENSG00000154305	0.322102	ENSG00000198315
ENSG00000116260	0.322101	ENSG00000163297
ENSG00000119689	0.322101	ENSG00000234473
ENSG00000173692	0.3221	ENSG00000182796
ENSG00000010278	0.3221	ENSG00000224041
ENSG00000149932	0.322099	ENSG00000162227
ENSG00000049541	0.322098	ENSG00000099864
ENSG00000166225	0.322098	ENSG00000197372
ENSG00000113595	0.322097	ENSG00000164463
ENSG00000111186	0.322097	ENSG00000187912
ENSG00000197329	0.322097	ENSG00000242732
ENSG00000120616	0.322096	ENSG00000198520
ENSG00000160326	0.322096	ENSG00000213741
ENSG00000116095	0.322095	ENSG00000136052
ENSG00000136169	0.322094	ENSG00000167978
ENSG00000140406	0.322094	ENSG00000203760
ENSG00000116138	0.322091	ENSG00000159496
ENSG00000132763	0.322091	ENSG00000174851
ENSG00000136485	0.32209	ENSG00000139211
ENSG00000080603	0.32209	ENSG00000143252
ENSG00000091164	0.32209	ENSG00000184983
ENSG00000170458	0.32209	ENSG00000211695
ENSG00000063244	0.322089	ENSG00000103275
ENSG00000171161	0.322089	ENSG00000171700
ENSG00000119514	0.322088	ENSG00000139154
ENSG00000235238	0.322088	ENSG00000244642
ENSG00000078668	0.322087	ENSG00000135624
ENSG00000063127	0.322086	ENSG00000160055
ENSG00000165775	0.322086	ENSG00000171700
ENSG00000179010	0.322086	ENSG00000211695
ENSG00000175416	0.322086	ENSG00000232587
ENSG00000165060	0.322086	ENSG00000274523
ENSG00000162144	0.322084	ENSG00000170006
ENSG00000227195	0.322084	ENSG00000242259
ENSG00000239975	0.322082	ENSG00000240671
ENSG00000088992	0.322081	ENSG00000144152
ENSG00000116138	0.322081	ENSG00000154582
ENSG00000143543	0.322079	ENSG00000162298
ENSG00000175115	0.322079	ENSG00000185340
ENSG00000117691	0.322079	ENSG00000203760
ENSG00000177733	0.322078	ENSG00000180448
ENSG00000131969	0.322077	ENSG00000136999
ENSG00000108465	0.322076	ENSG00000111087
ENSG00000183250	0.322076	ENSG00000252061
ENSG00000100028	0.322075	ENSG00000142168
ENSG00000071626	0.322075	ENSG00000239900
ENSG00000047315	0.322074	ENSG00000184261
ENSG00000132471	0.322073	ENSG00000140464
ENSG00000129450	0.322073	ENSG00000143420
ENSG00000071189	0.322073	ENSG00000166507
ENSG00000012779	0.322073	ENSG00000179869
ENSG00000197043	0.322073	ENSG00000248476
ENSG00000112877	0.322072	ENSG00000125962
ENSG00000135272	0.322072	ENSG00000136826
ENSG00000104880	0.322072	ENSG00000154305
ENSG00000064199	0.322071	ENSG00000129810
ENSG00000170906	0.32207	ENSG00000207780
ENSG00000115073	0.322068	ENSG00000125962
ENSG00000110841	0.322068	ENSG00000185129
ENSG00000121964	0.322068	ENSG00000197170
ENSG00000169905	0.322068	ENSG00000232442
ENSG00000109390	0.322068	ENSG00000262874
ENSG00000164039	0.322067	ENSG00000186577
ENSG00000075651	0.322066	ENSG00000102543
ENSG00000108622	0.322066	ENSG00000110723
ENSG00000023330	0.322065	ENSG00000035664
ENSG00000162144	0.322063	ENSG00000178996
ENSG00000079432	0.322062	ENSG00000107341
ENSG00000148248	0.322062	ENSG00000253293
ENSG00000024422	0.322061	ENSG00000105737
ENSG00000105778	0.322061	ENSG00000157554
ENSG00000159840	0.322061	ENSG00000183828
ENSG00000121851	0.32206	ENSG00000175376
ENSG00000100100	0.32206	ENSG00000180953
ENSG00000049541	0.322059	ENSG00000106799
ENSG00000110395	0.322059	ENSG00000233217
ENSG00000116691	0.322058	ENSG00000138772
ENSG00000116711	0.322055	ENSG00000179240
ENSG00000155868	0.322055	ENSG00000186812
ENSG00000103472	0.322055	ENSG00000197301
ENSG00000147274	0.322055	ENSG00000264169
ENSG00000259343	0.322055	ENSG00000272636
ENSG00000125735	0.322054	ENSG00000214113
ENSG00000188848	0.322054	ENSG00000256269
ENSG00000001629	0.322053	ENSG00000134686
ENSG00000175390	0.322053	ENSG00000233429
ENSG00000100028	0.322052	ENSG00000183011
ENSG00000121481	0.322052	ENSG00000204439
ENSG00000133111	0.322051	ENSG00000146830
ENSG00000111247	0.322051	ENSG00000169679
ENSG00000107551	0.32205	ENSG00000151117
ENSG00000159674	0.32205	ENSG00000167578
ENSG00000137522	0.32205	ENSG00000175455
ENSG00000157014	0.322049	ENSG00000178982
ENSG00000141026	0.322049	ENSG00000268144
ENSG00000198721	0.322048	ENSG00000203710
ENSG00000170956	0.322047	ENSG00000186583
ENSG00000198917	0.322047	ENSG00000230465
ENSG00000108344	0.322044	ENSG00000134255
ENSG00000125991	0.322044	ENSG00000161057
ENSG00000179796	0.322043	ENSG00000185129
ENSG00000105819	0.322041	ENSG00000251039
ENSG00000100207	0.32204	ENSG00000228149
ENSG00000100523	0.322039	ENSG00000150093
ENSG00000186575	0.322039	ENSG00000198336
ENSG00000244437	0.322039	ENSG00000254709
ENSG00000087008	0.322038	ENSG00000132773
ENSG00000100028	0.322037	ENSG00000132676
ENSG00000244462	0.322037	ENSG00000267590
ENSG00000164091	0.322036	ENSG00000167700
ENSG00000185905	0.322036	ENSG00000226137
ENSG00000140406	0.322035	ENSG00000146278
ENSG00000106153	0.322034	ENSG00000119042
ENSG00000120437	0.322034	ENSG00000176020
ENSG00000113569	0.322033	ENSG00000164466
ENSG00000174928	0.322033	ENSG00000225978
ENSG00000084463	0.322032	ENSG00000145216
ENSG00000138326	0.322032	ENSG00000163125
ENSG00000135040	0.322032	ENSG00000167861
ENSG00000102119	0.322031	ENSG00000144843
ENSG00000134058	0.322031	ENSG00000174744
ENSG00000059145	0.32203	ENSG00000160014
ENSG00000120594	0.32203	ENSG00000179796
ENSG00000118513	0.322029	ENSG00000119401
ENSG00000241755	0.322029	ENSG00000243466
ENSG00000181800	0.322028	ENSG00000233429
ENSG00000107443	0.322026	ENSG00000162819
ENSG00000074266	0.322025	ENSG00000093000
ENSG00000116199	0.322025	ENSG00000170779
ENSG00000148218	0.322023	ENSG00000274512
ENSG00000121807	0.322022	ENSG00000152291
ENSG00000122507	0.322022	ENSG00000159363
ENSG00000109911	0.322022	ENSG00000275700
ENSG00000065923	0.32202	ENSG00000178764
ENSG00000109390	0.322019	ENSG00000167850
ENSG00000164654	0.322019	ENSG00000182557
ENSG00000151702	0.322018	ENSG00000197483
ENSG00000241230	0.322018	ENSG00000266187
ENSG00000084463	0.322017	ENSG00000234025
ENSG00000110042	0.322015	ENSG00000111424
ENSG00000134531	0.322015	ENSG00000171735
ENSG00000084623	0.322014	ENSG00000117450
ENSG00000126217	0.322014	ENSG00000189136
ENSG00000162836	0.322014	ENSG00000224940
ENSG00000172534	0.322014	ENSG00000239911
ENSG00000168612	0.322013	ENSG00000169955
ENSG00000114331	0.322013	ENSG00000182580
ENSG00000142192	0.322012	ENSG00000178498
ENSG00000169026	0.322012	ENSG00000214626
ENSG00000160293	0.322011	ENSG00000167528
ENSG00000107185	0.322011	ENSG00000198934
ENSG00000169567	0.322011	ENSG00000211665
ENSG00000106682	0.32201	ENSG00000213801
ENSG00000124562	0.322009	ENSG00000243147
ENSG00000165476	0.322009	ENSG00000264169
ENSG00000110723	0.322008	ENSG00000214253
ENSG00000030582	0.322007	ENSG00000092964
ENSG00000111424	0.322007	ENSG00000134243
ENSG00000116574	0.322007	ENSG00000213050
ENSG00000087302	0.322006	ENSG00000138663
ENSG00000095637	0.322005	ENSG00000144407
ENSG00000171056	0.322005	ENSG00000172534
ENSG00000138593	0.322005	ENSG00000234545
ENSG00000029725	0.322003	ENSG00000111224
ENSG00000065243	0.322003	ENSG00000166471
ENSG00000178021	0.322003	ENSG00000235967
ENSG00000006194	0.322002	ENSG00000074964
ENSG00000166704	0.322002	ENSG00000168175
ENSG00000151702	0.322001	ENSG00000168259
ENSG00000138131	0.322001	ENSG00000169252
ENSG00000110852	0.322001	ENSG00000176124
ENSG00000110700	0.322	ENSG00000135390
ENSG00000118113	0.322	ENSG00000163362
ENSG00000140365	0.322	ENSG00000165655
ENSG00000087085	0.322	ENSG00000197993
ENSG00000115762	0.321999	ENSG00000134955
ENSG00000110723	0.321999	ENSG00000139211
ENSG00000145626	0.321998	ENSG00000256797
ENSG00000134531	0.321997	ENSG00000148634
ENSG00000232587	0.321997	ENSG00000265354
ENSG00000120594	0.321996	ENSG00000132694
ENSG00000130332	0.321996	ENSG00000170142
ENSG00000071205	0.321995	ENSG00000187736
ENSG00000105514	0.321994	ENSG00000160712
ENSG00000226284	0.321992	ENSG00000232928
ENSG00000132464	0.321991	ENSG00000133134
ENSG00000115526	0.321991	ENSG00000145247
ENSG00000163956	0.321991	ENSG00000241990
ENSG00000125835	0.321989	ENSG00000127955
ENSG00000115085	0.321989	ENSG00000149260
ENSG00000130598	0.321989	ENSG00000151702
ENSG00000137193	0.321989	ENSG00000167895
ENSG00000129460	0.321987	ENSG00000179796
ENSG00000110318	0.321987	ENSG00000267272
ENSG00000167193	0.321984	ENSG00000196154
ENSG00000105514	0.321981	ENSG00000157540
ENSG00000117280	0.321981	ENSG00000161526
ENSG00000129255	0.32198	ENSG00000180098
ENSG00000096746	0.321979	ENSG00000153914
ENSG00000177565	0.321978	ENSG00000225405
ENSG00000134744	0.321975	ENSG00000165168
ENSG00000212789	0.321975	ENSG00000256188
ENSG00000213741	0.321975	ENSG00000259073
ENSG00000172575	0.321974	ENSG00000198018
ENSG00000183734	0.321974	ENSG00000204482
ENSG00000101901	0.321973	ENSG00000116580
ENSG00000100216	0.321973	ENSG00000140678
ENSG00000159210	0.321973	ENSG00000204231
ENSG00000144290	0.321972	ENSG00000162594
ENSG00000112212	0.321971	ENSG00000183734
ENSG00000170909	0.321971	ENSG00000198113
ENSG00000111642	0.32197	ENSG00000123094
ENSG00000090470	0.32197	ENSG00000244687
ENSG00000116062	0.321969	ENSG00000251247
ENSG00000115935	0.321968	ENSG00000163930
ENSG00000011426	0.321967	ENSG00000051341
ENSG00000072071	0.321967	ENSG00000187961
ENSG00000140365	0.321965	ENSG00000184840
ENSG00000116747	0.321965	ENSG00000197714
ENSG00000122126	0.321964	ENSG00000162004
ENSG00000167005	0.321964	ENSG00000198336
ENSG00000160838	0.321964	ENSG00000229456
ENSG00000100239	0.321962	ENSG00000119650
ENSG00000164220	0.321961	ENSG00000165959
ENSG00000115875	0.321961	ENSG00000172638
ENSG00000104529	0.321961	ENSG00000198336
ENSG00000083817	0.32196	ENSG00000182749
ENSG00000172534	0.32196	ENSG00000235917
ENSG00000117480	0.32196	ENSG00000278023
ENSG00000178498	0.321959	ENSG00000236581
ENSG00000096093	0.321958	ENSG00000215041
ENSG00000155506	0.321956	ENSG00000253239
ENSG00000104529	0.321953	ENSG00000144843
ENSG00000155093	0.321953	ENSG00000160051
ENSG00000162734	0.321953	ENSG00000170345
ENSG00000135636	0.321953	ENSG00000175857
ENSG00000105819	0.321953	ENSG00000203808
ENSG00000134825	0.321952	ENSG00000139343
ENSG00000117419	0.321952	ENSG00000183808
ENSG00000138674	0.321952	ENSG00000224041
ENSG00000145708	0.321952	ENSG00000242193
ENSG00000080200	0.32195	ENSG00000156299
ENSG00000163154	0.321948	ENSG00000214688
ENSG00000158473	0.321947	ENSG00000169026
ENSG00000110046	0.321946	ENSG00000180304
ENSG00000198113	0.321946	ENSG00000256188
ENSG00000137074	0.321945	ENSG00000277443
ENSG00000123472	0.321944	ENSG00000167978
ENSG00000140853	0.321941	ENSG00000266028
ENSG00000130733	0.32194	ENSG00000265354
ENSG00000110042	0.321939	ENSG00000173992
ENSG00000123338	0.321938	ENSG00000171530
ENSG00000100433	0.321938	ENSG00000244687
ENSG00000125089	0.321938	ENSG00000245571
ENSG00000109458	0.321937	ENSG00000134802
ENSG00000064651	0.321937	ENSG00000197747
ENSG00000151498	0.321937	ENSG00000235865
ENSG00000128989	0.321936	ENSG00000170191
ENSG00000163590	0.321936	ENSG00000171596
ENSG00000019102	0.321935	ENSG00000099783
ENSG00000120690	0.321935	ENSG00000177106
ENSG00000126091	0.321934	ENSG00000169925
ENSG00000224751	0.321934	ENSG00000231177
ENSG00000029725	0.321934	ENSG00000241568
ENSG00000104812	0.321933	ENSG00000107554
ENSG00000132676	0.321933	ENSG00000230184
ENSG00000140836	0.321932	ENSG00000141867
ENSG00000171161	0.321931	ENSG00000213137
ENSG00000075223	0.32193	ENSG00000187446
ENSG00000147133	0.321928	ENSG00000169764
ENSG00000038427	0.321926	ENSG00000067182
ENSG00000082805	0.321926	ENSG00000137221
ENSG00000167770	0.321926	ENSG00000214626
ENSG00000196358	0.321926	ENSG00000235865
ENSG00000167716	0.321924	ENSG00000169727
ENSG00000145332	0.321924	ENSG00000196754
ENSG00000116138	0.321924	ENSG00000214626
ENSG00000183726	0.321924	ENSG00000215808
ENSG00000080189	0.321923	ENSG00000148110
ENSG00000065029	0.321923	ENSG00000165476
ENSG00000153767	0.321923	ENSG00000171643
ENSG00000163874	0.321922	ENSG00000170027
ENSG00000107566	0.321922	ENSG00000206120
ENSG00000110723	0.321921	ENSG00000166925
ENSG00000135637	0.321921	ENSG00000225401
ENSG00000113649	0.32192	ENSG00000136715
ENSG00000087253	0.32192	ENSG00000141504
ENSG00000213445	0.321918	ENSG00000262943
ENSG00000107738	0.321915	ENSG00000184730
ENSG00000099385	0.321914	ENSG00000118707
ENSG00000197324	0.321913	ENSG00000243313
ENSG00000121851	0.321912	ENSG00000185905
ENSG00000163046	0.321911	ENSG00000163154
ENSG00000135390	0.321911	ENSG00000172172
ENSG00000123472	0.32191	ENSG00000138018
ENSG00000111344	0.32191	ENSG00000211978
ENSG00000154370	0.321909	ENSG00000169026
ENSG00000090470	0.321909	ENSG00000189180
ENSG00000161179	0.321909	ENSG00000198870
ENSG00000063127	0.321908	ENSG00000104894
ENSG00000090372	0.321904	ENSG00000122986
ENSG00000079385	0.321903	ENSG00000229358
ENSG00000131116	0.321902	ENSG00000270647
ENSG00000101695	0.321901	ENSG00000229619
ENSG00000142684	0.321899	ENSG00000184730
ENSG00000162819	0.321899	ENSG00000186517
ENSG00000114573	0.321898	ENSG00000116209
ENSG00000118707	0.321898	ENSG00000158473
ENSG00000160746	0.321898	ENSG00000185869
ENSG00000054267	0.321898	ENSG00000187555
ENSG00000165359	0.321894	ENSG00000242887
ENSG00000108370	0.321893	ENSG00000116667
ENSG00000116747	0.321892	ENSG00000175416
ENSG00000167770	0.321892	ENSG00000241230
ENSG00000166471	0.321891	ENSG00000240454
ENSG00000140368	0.321891	ENSG00000288596
ENSG00000101442	0.321888	ENSG00000116062
ENSG00000123636	0.321888	ENSG00000159082
ENSG00000134571	0.321888	ENSG00000184203
ENSG00000147955	0.321886	ENSG00000162437
ENSG00000109118	0.321886	ENSG00000168283
ENSG00000103363	0.321885	ENSG00000129084
ENSG00000067221	0.321884	ENSG00000178498
ENSG00000149932	0.321883	ENSG00000171720
ENSG00000121764	0.321882	ENSG00000151379
ENSG00000150459	0.321882	ENSG00000160326
ENSG00000130598	0.321882	ENSG00000197713
ENSG00000157456	0.321882	ENSG00000230399
ENSG00000115762	0.321881	ENSG00000127481
ENSG00000197713	0.321881	ENSG00000214253
ENSG00000114125	0.32188	ENSG00000233056
ENSG00000124508	0.321879	ENSG00000177455
ENSG00000125810	0.321879	ENSG00000181467
ENSG00000140443	0.321878	ENSG00000177084
ENSG00000116209	0.321877	ENSG00000119650
ENSG00000114933	0.321876	ENSG00000148943
ENSG00000139436	0.321876	ENSG00000154237
ENSG00000114268	0.321876	ENSG00000188266
ENSG00000137343	0.321876	ENSG00000211949
ENSG00000109943	0.321874	ENSG00000187257
ENSG00000197894	0.321873	ENSG00000198860
ENSG00000074266	0.321872	ENSG00000153767
ENSG00000113328	0.321872	ENSG00000171490
ENSG00000125991	0.321872	ENSG00000203760
ENSG00000169567	0.321872	ENSG00000264268
ENSG00000165527	0.32187	ENSG00000179796
ENSG00000183726	0.32187	ENSG00000233429
ENSG00000132153	0.321869	ENSG00000133574
ENSG00000082458	0.321869	ENSG00000139116
ENSG00000169247	0.321869	ENSG00000172889
ENSG00000107562	0.321869	ENSG00000206538
ENSG00000130881	0.321869	ENSG00000232487
ENSG00000086598	0.321868	ENSG00000109084
ENSG00000065243	0.321868	ENSG00000138663
ENSG00000163171	0.321868	ENSG00000166619
ENSG00000145332	0.321867	ENSG00000175857
ENSG00000100216	0.321867	ENSG00000219146
ENSG00000123268	0.321865	ENSG00000163823
ENSG00000102010	0.321865	ENSG00000241429
ENSG00000108561	0.321863	ENSG00000211644
ENSG00000115806	0.321862	ENSG00000136738
ENSG00000120616	0.321862	ENSG00000204439
ENSG00000077514	0.321861	ENSG00000169955
ENSG00000077514	0.321861	ENSG00000197930
ENSG00000130733	0.321861	ENSG00000240106
ENSG00000159917	0.32186	ENSG00000171049
ENSG00000119689	0.32186	ENSG00000172534
ENSG00000145332	0.321859	ENSG00000171700
ENSG00000124813	0.321859	ENSG00000228329
ENSG00000197050	0.321859	ENSG00000232928
ENSG00000104043	0.321859	ENSG00000260916
ENSG00000138663	0.321858	ENSG00000233056
ENSG00000238795	0.321858	ENSG00000251791
ENSG00000091542	0.321857	ENSG00000177733
ENSG00000101695	0.321855	ENSG00000135637
ENSG00000100448	0.321855	ENSG00000198663
ENSG00000106459	0.321855	ENSG00000237172
ENSG00000088038	0.321854	ENSG00000166987
ENSG00000071242	0.321853	ENSG00000107929
ENSG00000163046	0.321853	ENSG00000248333
ENSG00000146112	0.321851	ENSG00000185664
ENSG00000164077	0.321849	ENSG00000170915
ENSG00000126070	0.321849	ENSG00000236375
ENSG00000089737	0.321848	ENSG00000177733
ENSG00000137343	0.321848	ENSG00000185158
ENSG00000072609	0.321847	ENSG00000088992
ENSG00000019102	0.321847	ENSG00000256235
ENSG00000131914	0.321846	ENSG00000157978
ENSG00000139572	0.321846	ENSG00000177106
ENSG00000155506	0.321844	ENSG00000174744
ENSG00000101191	0.321842	ENSG00000171056
ENSG00000142405	0.321842	ENSG00000186660
ENSG00000161381	0.321842	ENSG00000197181
ENSG00000168214	0.321841	ENSG00000196371
ENSG00000107833	0.321839	ENSG00000185825
ENSG00000089289	0.321839	ENSG00000205871
ENSG00000130299	0.321838	ENSG00000132635
ENSG00000169084	0.321837	ENSG00000172824
ENSG00000144152	0.321835	ENSG00000174749
ENSG00000136279	0.321835	ENSG00000188243
ENSG00000108819	0.321834	ENSG00000136286
ENSG00000132763	0.321833	ENSG00000179921
ENSG00000244627	0.321833	ENSG00000251441
ENSG00000114573	0.321832	ENSG00000178719
ENSG00000099341	0.321831	ENSG00000119421
ENSG00000135999	0.321831	ENSG00000155545
ENSG00000035664	0.321831	ENSG00000259823
ENSG00000106803	0.32183	ENSG00000166619
ENSG00000146830	0.32183	ENSG00000235453
ENSG00000130699	0.321829	ENSG00000204472
ENSG00000063127	0.321828	ENSG00000188295
ENSG00000148154	0.321828	ENSG00000284922
ENSG00000108819	0.321827	ENSG00000118242
ENSG00000133121	0.321827	ENSG00000142538
ENSG00000103363	0.321827	ENSG00000172172
ENSG00000112208	0.321827	ENSG00000181982
ENSG00000001167	0.321826	ENSG00000099256
ENSG00000141293	0.321826	ENSG00000214253
ENSG00000153767	0.321825	ENSG00000178695
ENSG00000178464	0.321825	ENSG00000226564
ENSG00000104529	0.321823	ENSG00000104880
ENSG00000177311	0.321823	ENSG00000196504
ENSG00000100097	0.321821	ENSG00000116985
ENSG00000102970	0.321821	ENSG00000163154
ENSG00000107290	0.321821	ENSG00000170619
ENSG00000114166	0.32182	ENSG00000163751
ENSG00000131730	0.32182	ENSG00000169252
ENSG00000147224	0.32182	ENSG00000197713
ENSG00000123472	0.321819	ENSG00000144407
ENSG00000133142	0.321819	ENSG00000174501
ENSG00000023330	0.321819	ENSG00000179869
ENSG00000119514	0.321819	ENSG00000211949
ENSG00000108344	0.321817	ENSG00000178974
ENSG00000228544	0.321817	ENSG00000269821
ENSG00000088986	0.321816	ENSG00000112695
ENSG00000115750	0.321816	ENSG00000182372
ENSG00000137221	0.321816	ENSG00000185158
ENSG00000105982	0.321815	ENSG00000204228
ENSG00000128438	0.321815	ENSG00000240505
ENSG00000030582	0.321814	ENSG00000070614
ENSG00000111087	0.321814	ENSG00000131470
ENSG00000144224	0.321814	ENSG00000221978
ENSG00000182600	0.321813	ENSG00000235101
ENSG00000063176	0.321811	ENSG00000132429
ENSG00000104853	0.32181	ENSG00000108021
ENSG00000124209	0.32181	ENSG00000188822
ENSG00000123094	0.32181	ENSG00000197329
ENSG00000019102	0.321809	ENSG00000186010
ENSG00000168887	0.321808	ENSG00000237054
ENSG00000163359	0.321807	ENSG00000168000
ENSG00000116747	0.321807	ENSG00000244642
ENSG00000177302	0.321806	ENSG00000198087
ENSG00000141552	0.321805	ENSG00000178982
ENSG00000231535	0.321805	ENSG00000270641
ENSG00000134243	0.321804	ENSG00000134247
ENSG00000112695	0.321804	ENSG00000136522
ENSG00000131781	0.321803	ENSG00000168036
ENSG00000116138	0.321803	ENSG00000198597
ENSG00000166532	0.321802	ENSG00000196968
ENSG00000176700	0.321799	ENSG00000198917
ENSG00000102738	0.321798	ENSG00000229894
ENSG00000100632	0.321797	ENSG00000242732
ENSG00000130005	0.321795	ENSG00000134955
ENSG00000063176	0.321794	ENSG00000064199
ENSG00000085719	0.321794	ENSG00000151726
ENSG00000123268	0.321793	ENSG00000125746
ENSG00000169413	0.321793	ENSG00000238311
ENSG00000131771	0.321791	ENSG00000152782
ENSG00000124164	0.321791	ENSG00000173638
ENSG00000118412	0.32179	ENSG00000165494
ENSG00000082074	0.321788	ENSG00000119650
ENSG00000101347	0.321788	ENSG00000173638
ENSG00000071553	0.321788	ENSG00000174442
ENSG00000116711	0.321788	ENSG00000242175
ENSG00000106603	0.321787	ENSG00000113300
ENSG00000128294	0.321787	ENSG00000185697
ENSG00000134744	0.321787	ENSG00000213445
ENSG00000239899	0.321787	ENSG00000275090
ENSG00000164930	0.321786	ENSG00000184232
ENSG00000115806	0.321785	ENSG00000235863
ENSG00000179526	0.321785	ENSG00000236675
ENSG00000114904	0.321783	ENSG00000146192
ENSG00000131791	0.321783	ENSG00000281207
ENSG00000064651	0.321782	ENSG00000106009
ENSG00000101421	0.321782	ENSG00000111424
ENSG00000136158	0.321782	ENSG00000167491
ENSG00000108622	0.321782	ENSG00000189227
ENSG00000111737	0.321781	ENSG00000125037
ENSG00000164086	0.32178	ENSG00000176261
ENSG00000212443	0.32178	ENSG00000228594
ENSG00000119705	0.321779	ENSG00000142168
ENSG00000099385	0.321778	ENSG00000155506
ENSG00000063244	0.321778	ENSG00000175416
ENSG00000134248	0.321777	ENSG00000169188
ENSG00000145247	0.321775	ENSG00000243406
ENSG00000132676	0.321774	ENSG00000150316
ENSG00000134326	0.321773	ENSG00000135114
ENSG00000108819	0.321773	ENSG00000170909
ENSG00000135535	0.321773	ENSG00000181904
ENSG00000119969	0.321772	ENSG00000204389
ENSG00000135709	0.321771	ENSG00000198863
ENSG00000145907	0.32177	ENSG00000163512
ENSG00000132467	0.32177	ENSG00000167850
ENSG00000178719	0.321769	ENSG00000232587
ENSG00000081237	0.321768	ENSG00000175265
ENSG00000095383	0.321768	ENSG00000196372
ENSG00000099341	0.321767	ENSG00000170006
ENSG00000186575	0.321767	ENSG00000204209
ENSG00000197747	0.321767	ENSG00000232587
ENSG00000204272	0.321766	ENSG00000281376
ENSG00000119729	0.321765	ENSG00000214727
ENSG00000096401	0.321764	ENSG00000180787
ENSG00000151702	0.321764	ENSG00000212493
ENSG00000160293	0.321763	ENSG00000188243
ENSG00000185127	0.32176	ENSG00000207697
ENSG00000164919	0.32176	ENSG00000241230
ENSG00000143390	0.321759	ENSG00000207780
ENSG00000160959	0.321758	ENSG00000186575
ENSG00000111203	0.321757	ENSG00000123200
ENSG00000130881	0.321757	ENSG00000169896
ENSG00000175899	0.321756	ENSG00000237248
ENSG00000125944	0.321755	ENSG00000150316
ENSG00000145332	0.321755	ENSG00000228594
ENSG00000148356	0.321754	ENSG00000159082
ENSG00000136869	0.321754	ENSG00000175489
ENSG00000112874	0.321751	ENSG00000175265
ENSG00000096384	0.321751	ENSG00000185236
ENSG00000100055	0.321751	ENSG00000242330
ENSG00000116990	0.32175	ENSG00000185753
ENSG00000228887	0.32175	ENSG00000235238
ENSG00000100433	0.321749	ENSG00000197714
ENSG00000081154	0.321748	ENSG00000164096
ENSG00000072110	0.321746	ENSG00000165914
ENSG00000105401	0.321745	ENSG00000207194
ENSG00000161654	0.321745	ENSG00000250361
ENSG00000136279	0.321744	ENSG00000164919
ENSG00000157181	0.321742	ENSG00000205755
ENSG00000130300	0.32174	ENSG00000141580
ENSG00000139537	0.321739	ENSG00000197965
ENSG00000108094	0.321737	ENSG00000128789
ENSG00000166225	0.321737	ENSG00000215041
ENSG00000124789	0.321736	ENSG00000143420
ENSG00000125966	0.321736	ENSG00000157014
ENSG00000114737	0.321736	ENSG00000222515
ENSG00000112659	0.321733	ENSG00000277258
ENSG00000104866	0.32173	ENSG00000132429
ENSG00000103275	0.32173	ENSG00000233217
ENSG00000043514	0.32173	ENSG00000265491
ENSG00000107331	0.321728	ENSG00000196704
ENSG00000114062	0.321727	ENSG00000175489
ENSG00000154582	0.321726	ENSG00000157540
ENSG00000131446	0.321726	ENSG00000214253
ENSG00000134058	0.321725	ENSG00000143258
ENSG00000160326	0.321724	ENSG00000258485
ENSG00000091542	0.321723	ENSG00000242887
ENSG00000132824	0.321721	ENSG00000173786
ENSG00000133067	0.321721	ENSG00000204439
ENSG00000162174	0.32172	ENSG00000187446
ENSG00000157014	0.321719	ENSG00000160326
ENSG00000119729	0.321719	ENSG00000252010
ENSG00000102974	0.321718	ENSG00000116871
ENSG00000130985	0.321718	ENSG00000197930
ENSG00000106609	0.321717	ENSG00000135617
ENSG00000079432	0.321717	ENSG00000167962
ENSG00000211664	0.321717	ENSG00000211966
ENSG00000099840	0.321716	ENSG00000151704
ENSG00000073861	0.321715	ENSG00000174348
ENSG00000112309	0.321715	ENSG00000207780
ENSG00000109667	0.321714	ENSG00000163046
ENSG00000062650	0.321713	ENSG00000105819
ENSG00000100097	0.321712	ENSG00000139697
ENSG00000142347	0.321712	ENSG00000142405
ENSG00000130725	0.321709	ENSG00000148943
ENSG00000157445	0.321709	ENSG00000197948
ENSG00000115091	0.321709	ENSG00000205730
ENSG00000177700	0.321709	ENSG00000251739
ENSG00000134247	0.321708	ENSG00000150316
ENSG00000143774	0.321707	ENSG00000146830
ENSG00000105514	0.321707	ENSG00000225405
ENSG00000148337	0.321707	ENSG00000241973
ENSG00000186575	0.321706	ENSG00000228278
ENSG00000136521	0.321706	ENSG00000228474
ENSG00000248333	0.321706	ENSG00000273311
ENSG00000115271	0.321704	ENSG00000116406
ENSG00000116209	0.321704	ENSG00000166340
ENSG00000143156	0.321703	ENSG00000197782
ENSG00000188295	0.321703	ENSG00000226055
ENSG00000166432	0.321703	ENSG00000237476
ENSG00000088179	0.321703	ENSG00000266074
ENSG00000100523	0.321702	ENSG00000148297
ENSG00000158864	0.321702	ENSG00000162236
ENSG00000211847	0.321702	ENSG00000211878
ENSG00000074266	0.321702	ENSG00000241343
ENSG00000065243	0.321701	ENSG00000120318
ENSG00000131730	0.3217	ENSG00000166770
ENSG00000171303	0.3217	ENSG00000203688
ENSG00000079739	0.3217	ENSG00000233217
ENSG00000233429	0.3217	ENSG00000246334
ENSG00000124942	0.321699	ENSG00000125962
ENSG00000163221	0.321699	ENSG00000179241
ENSG00000142347	0.321699	ENSG00000204209
ENSG00000107738	0.321699	ENSG00000211665
ENSG00000163046	0.321699	ENSG00000246334
ENSG00000136930	0.321698	ENSG00000169084
ENSG00000101193	0.321698	ENSG00000185127
ENSG00000104812	0.321697	ENSG00000146094
ENSG00000119969	0.321697	ENSG00000277734
ENSG00000117450	0.321696	ENSG00000140678
ENSG00000166822	0.321695	ENSG00000229140
ENSG00000163956	0.321694	ENSG00000198429
ENSG00000125037	0.321692	ENSG00000233429
ENSG00000121390	0.321691	ENSG00000169087
ENSG00000129255	0.32169	ENSG00000140307
ENSG00000120594	0.321689	ENSG00000123094
ENSG00000105401	0.321689	ENSG00000124120
ENSG00000101138	0.321689	ENSG00000183864
ENSG00000111711	0.321689	ENSG00000250479
ENSG00000196663	0.321689	ENSG00000255737
ENSG00000145016	0.321688	ENSG00000196182
ENSG00000115204	0.321687	ENSG00000132825
ENSG00000084073	0.321687	ENSG00000228956
ENSG00000123094	0.321686	ENSG00000140992
ENSG00000161547	0.321684	ENSG00000168116
ENSG00000142512	0.321684	ENSG00000197713
ENSG00000135439	0.321684	ENSG00000256087
ENSG00000160685	0.321683	ENSG00000167770
ENSG00000108774	0.321682	ENSG00000147133
ENSG00000095906	0.321682	ENSG00000157999
ENSG00000108439	0.32168	ENSG00000188167
ENSG00000063244	0.321679	ENSG00000071626
ENSG00000131143	0.321678	ENSG00000178988
ENSG00000101695	0.321678	ENSG00000198894
ENSG00000198832	0.321678	ENSG00000236753
ENSG00000074964	0.321677	ENSG00000127334
ENSG00000100335	0.321677	ENSG00000133067
ENSG00000120616	0.321677	ENSG00000136826
ENSG00000031081	0.321676	ENSG00000104081
ENSG00000155099	0.321676	ENSG00000259823
ENSG00000089737	0.321675	ENSG00000164039
ENSG00000153179	0.321673	ENSG00000162144
ENSG00000127334	0.321673	ENSG00000164751
ENSG00000163918	0.321672	ENSG00000164403
ENSG00000121807	0.321672	ENSG00000224315
ENSG00000101421	0.321671	ENSG00000158864
ENSG00000122705	0.321671	ENSG00000169718
ENSG00000136810	0.321668	ENSG00000164898
ENSG00000131495	0.321668	ENSG00000172172
ENSG00000185379	0.321668	ENSG00000197301
ENSG00000176087	0.321668	ENSG00000228594
ENSG00000115091	0.321667	ENSG00000171307
ENSG00000088986	0.321666	ENSG00000154370
ENSG00000143774	0.321665	ENSG00000197714
ENSG00000178695	0.321665	ENSG00000273311
ENSG00000117385	0.321664	ENSG00000163393
ENSG00000115504	0.321664	ENSG00000182979
ENSG00000073921	0.321663	ENSG00000108561
ENSG00000114374	0.321663	ENSG00000164509
ENSG00000128654	0.321663	ENSG00000180370
ENSG00000063587	0.321662	ENSG00000120533
ENSG00000128789	0.321662	ENSG00000163823
ENSG00000063244	0.321662	ENSG00000197471
ENSG00000136930	0.32166	ENSG00000162607
ENSG00000113048	0.32166	ENSG00000184887
ENSG00000178338	0.321658	ENSG00000183309
ENSG00000121807	0.321657	ENSG00000164919
ENSG00000130779	0.321657	ENSG00000173163
ENSG00000170348	0.321657	ENSG00000223959
ENSG00000003056	0.321657	ENSG00000259196
ENSG00000109667	0.321657	ENSG00000280798
ENSG00000065243	0.321656	ENSG00000126821
ENSG00000116095	0.321655	ENSG00000214688
ENSG00000214530	0.321655	ENSG00000242732
ENSG00000049769	0.321654	ENSG00000126247
ENSG00000136867	0.321654	ENSG00000169221
ENSG00000179796	0.321654	ENSG00000261326
ENSG00000090975	0.321653	ENSG00000136153
ENSG00000083845	0.321652	ENSG00000147677
ENSG00000160959	0.321651	ENSG00000225770
ENSG00000101347	0.32165	ENSG00000131116
ENSG00000114738	0.321649	ENSG00000148411
ENSG00000156515	0.321649	ENSG00000159459
ENSG00000100151	0.321648	ENSG00000136169
ENSG00000131368	0.321648	ENSG00000163823
ENSG00000158473	0.321648	ENSG00000169385
ENSG00000130332	0.321648	ENSG00000197081
ENSG00000163449	0.321648	ENSG00000226705
ENSG00000138650	0.321648	ENSG00000244437
ENSG00000214626	0.321648	ENSG00000256188
ENSG00000117280	0.321647	ENSG00000132424
ENSG00000144407	0.321646	ENSG00000147955
ENSG00000090470	0.321645	ENSG00000152767
ENSG00000117691	0.321645	ENSG00000184840
ENSG00000116985	0.321644	ENSG00000121057
ENSG00000042753	0.321644	ENSG00000186575
ENSG00000103363	0.321643	ENSG00000125991
ENSG00000138617	0.321643	ENSG00000164631
ENSG00000136810	0.321643	ENSG00000166803
ENSG00000028137	0.321642	ENSG00000145819
ENSG00000126759	0.321642	ENSG00000187554
ENSG00000093000	0.321642	ENSG00000229325
ENSG00000253953	0.321642	ENSG00000276547
ENSG00000121897	0.321641	ENSG00000149196
ENSG00000064393	0.32164	ENSG00000115325
ENSG00000117118	0.32164	ENSG00000172172
ENSG00000128789	0.32164	ENSG00000178977
ENSG00000183011	0.321639	ENSG00000241468
ENSG00000129625	0.321636	ENSG00000163359
ENSG00000067798	0.321636	ENSG00000163637
ENSG00000101336	0.321636	ENSG00000170458
ENSG00000127837	0.321635	ENSG00000151704
ENSG00000169413	0.321635	ENSG00000184992
ENSG00000188921	0.321635	ENSG00000211644
ENSG00000138592	0.321634	ENSG00000173163
ENSG00000204209	0.321633	ENSG00000211645
ENSG00000166145	0.321633	ENSG00000248487
ENSG00000108175	0.321632	ENSG00000116698
ENSG00000241566	0.321632	ENSG00000242076
ENSG00000110046	0.321631	ENSG00000163932
ENSG00000119686	0.321631	ENSG00000281183
ENSG00000203737	0.32163	ENSG00000213050
ENSG00000232587	0.32163	ENSG00000244642
ENSG00000154582	0.321628	ENSG00000198336
ENSG00000184194	0.321628	ENSG00000250802
ENSG00000095539	0.321626	ENSG00000171790
ENSG00000110723	0.321625	ENSG00000235453
ENSG00000108819	0.321625	ENSG00000262943
ENSG00000102738	0.321624	ENSG00000236383
ENSG00000099956	0.321623	ENSG00000126581
ENSG00000113657	0.321623	ENSG00000165476
ENSG00000145247	0.321622	ENSG00000151650
ENSG00000101421	0.32162	ENSG00000105401
ENSG00000070610	0.32162	ENSG00000197894
ENSG00000146776	0.321618	ENSG00000178074
ENSG00000028277	0.321617	ENSG00000133574
ENSG00000133067	0.321617	ENSG00000277443
ENSG00000125966	0.321615	ENSG00000131116
ENSG00000163162	0.321615	ENSG00000185585
ENSG00000115806	0.321615	ENSG00000241343
ENSG00000167986	0.321614	ENSG00000251441
ENSG00000063169	0.321613	ENSG00000070423
ENSG00000075651	0.321613	ENSG00000143889
ENSG00000160087	0.321613	ENSG00000183475
ENSG00000134108	0.321612	ENSG00000136869
ENSG00000081019	0.321612	ENSG00000149930
ENSG00000148943	0.321612	ENSG00000212027
ENSG00000186919	0.321612	ENSG00000280798
ENSG00000099860	0.321611	ENSG00000124444
ENSG00000099337	0.321611	ENSG00000126062
ENSG00000140564	0.321611	ENSG00000142192
ENSG00000080298	0.32161	ENSG00000101337
ENSG00000131116	0.32161	ENSG00000136167
ENSG00000111424	0.32161	ENSG00000136859
ENSG00000143376	0.32161	ENSG00000230037
ENSG00000152767	0.321607	ENSG00000154582
ENSG00000134255	0.321607	ENSG00000196453
ENSG00000040633	0.321606	ENSG00000173080
ENSG00000109736	0.321606	ENSG00000231799
ENSG00000215041	0.321606	ENSG00000280543
ENSG00000143799	0.321605	ENSG00000171790
ENSG00000129460	0.321603	ENSG00000160948
ENSG00000101347	0.321603	ENSG00000162739
ENSG00000120156	0.321602	ENSG00000149534
ENSG00000172071	0.321602	ENSG00000173674
ENSG00000167600	0.321602	ENSG00000184232
ENSG00000111642	0.3216	ENSG00000147403
ENSG00000151650	0.3216	ENSG00000185753
ENSG00000070495	0.3216	ENSG00000188033
ENSG00000114573	0.3216	ENSG00000249784
ENSG00000158435	0.321599	ENSG00000197747
ENSG00000130005	0.321599	ENSG00000264268
ENSG00000105514	0.321598	ENSG00000224546
ENSG00000054967	0.321597	ENSG00000138092
ENSG00000170776	0.321597	ENSG00000179364
ENSG00000134243	0.321595	ENSG00000159314
ENSG00000073536	0.321594	ENSG00000119632
ENSG00000116990	0.321594	ENSG00000144909
ENSG00000186376	0.321593	ENSG00000204860
ENSG00000104859	0.321592	ENSG00000116237
ENSG00000004897	0.321592	ENSG00000130821
ENSG00000173273	0.321592	ENSG00000178105
ENSG00000184281	0.321592	ENSG00000186638
ENSG00000143207	0.321592	ENSG00000198087
ENSG00000172071	0.321591	ENSG00000178021
ENSG00000103363	0.321591	ENSG00000213920
ENSG00000142405	0.321591	ENSG00000228594
ENSG00000158473	0.32159	ENSG00000180448
ENSG00000133597	0.32159	ENSG00000184194
ENSG00000141469	0.321588	ENSG00000152969
ENSG00000163154	0.321587	ENSG00000173163
ENSG00000125631	0.321584	ENSG00000141582
ENSG00000111241	0.321584	ENSG00000150977
ENSG00000171700	0.321584	ENSG00000204472
ENSG00000120215	0.321584	ENSG00000256087
ENSG00000101624	0.321583	ENSG00000196388
ENSG00000100350	0.321582	ENSG00000108091
ENSG00000116670	0.321582	ENSG00000129084
ENSG00000054356	0.321582	ENSG00000142405
ENSG00000112695	0.321582	ENSG00000251474
ENSG00000101911	0.321581	ENSG00000118707
ENSG00000100526	0.321581	ENSG00000180098
ENSG00000163633	0.321581	ENSG00000189077
ENSG00000121104	0.321579	ENSG00000214517
ENSG00000103264	0.321578	ENSG00000158234
ENSG00000116786	0.321578	ENSG00000159307
ENSG00000166507	0.321578	ENSG00000185905
ENSG00000172732	0.321578	ENSG00000232442
ENSG00000171302	0.321578	ENSG00000250548
ENSG00000011021	0.321577	ENSG00000119522
ENSG00000143110	0.321576	ENSG00000224078
ENSG00000048028	0.321574	ENSG00000080845
ENSG00000127423	0.321574	ENSG00000141738
ENSG00000160326	0.321574	ENSG00000167850
ENSG00000148943	0.321573	ENSG00000179010
ENSG00000110697	0.321572	ENSG00000159200
ENSG00000170458	0.321572	ENSG00000229325
ENSG00000067955	0.321571	ENSG00000263001
ENSG00000135940	0.32157	ENSG00000151612
ENSG00000138663	0.32157	ENSG00000165995
ENSG00000128739	0.32157	ENSG00000207194
ENSG00000238227	0.32157	ENSG00000254709
ENSG00000230399	0.32157	ENSG00000254856
ENSG00000158545	0.321569	ENSG00000186566
ENSG00000100523	0.321568	ENSG00000138639
ENSG00000146072	0.321568	ENSG00000169217
ENSG00000002586	0.321568	ENSG00000186767
ENSG00000103035	0.321567	ENSG00000239207
ENSG00000109113	0.321566	ENSG00000113494
ENSG00000064763	0.321566	ENSG00000128185
ENSG00000214530	0.321566	ENSG00000230457
ENSG00000178498	0.321566	ENSG00000233056
ENSG00000164091	0.321565	ENSG00000166532
ENSG00000120318	0.321565	ENSG00000280798
ENSG00000070366	0.321564	ENSG00000137764
ENSG00000127481	0.321564	ENSG00000138674
ENSG00000012779	0.321564	ENSG00000176105
ENSG00000171056	0.321559	ENSG00000185753
ENSG00000115307	0.321559	ENSG00000250479
ENSG00000162144	0.321559	ENSG00000273311
ENSG00000101911	0.321556	ENSG00000113384
ENSG00000106009	0.321556	ENSG00000118816
ENSG00000119661	0.321556	ENSG00000228544
ENSG00000089737	0.321555	ENSG00000179796
ENSG00000105821	0.321554	ENSG00000138757
ENSG00000110852	0.321554	ENSG00000217165
ENSG00000066651	0.321553	ENSG00000068745
ENSG00000119121	0.321553	ENSG00000226688
ENSG00000120318	0.321552	ENSG00000147274
ENSG00000070886	0.321552	ENSG00000198018
ENSG00000114735	0.321552	ENSG00000232021
ENSG00000142583	0.321551	ENSG00000197321
ENSG00000211866	0.321551	ENSG00000211868
ENSG00000072832	0.321551	ENSG00000251441
ENSG00000170684	0.321551	ENSG00000270629
ENSG00000121764	0.32155	ENSG00000200985
ENSG00000211952	0.32155	ENSG00000269956
ENSG00000133111	0.321547	ENSG00000174080
ENSG00000080189	0.321545	ENSG00000114013
ENSG00000136867	0.321545	ENSG00000167770
ENSG00000104412	0.321545	ENSG00000228329
ENSG00000213445	0.321545	ENSG00000249673
ENSG00000044090	0.321544	ENSG00000111058
ENSG00000095539	0.321544	ENSG00000135801
ENSG00000232564	0.321544	ENSG00000236184
ENSG00000128050	0.321543	ENSG00000135624
ENSG00000130193	0.321541	ENSG00000153767
ENSG00000176563	0.321541	ENSG00000226705
ENSG00000100028	0.32154	ENSG00000146192
ENSG00000216937	0.32154	ENSG00000243811
ENSG00000074266	0.321539	ENSG00000164220
ENSG00000116685	0.321539	ENSG00000171161
ENSG00000122694	0.321537	ENSG00000143061
ENSG00000152291	0.321536	ENSG00000166128
ENSG00000111321	0.321535	ENSG00000116574
ENSG00000120318	0.321535	ENSG00000211644
ENSG00000198018	0.321535	ENSG00000236863
ENSG00000173992	0.321533	ENSG00000185361
ENSG00000177733	0.321533	ENSG00000233429
ENSG00000109381	0.321532	ENSG00000135272
ENSG00000146112	0.321532	ENSG00000159899
ENSG00000105669	0.321531	ENSG00000106635
ENSG00000104980	0.32153	ENSG00000213339
ENSG00000058866	0.321529	ENSG00000138639
ENSG00000134762	0.321528	ENSG00000197629
ENSG00000001036	0.321526	ENSG00000128791
ENSG00000120685	0.321525	ENSG00000161692
ENSG00000132153	0.321525	ENSG00000233056
ENSG00000124120	0.321525	ENSG00000239224
ENSG00000075218	0.321523	ENSG00000156970
ENSG00000155846	0.321522	ENSG00000184221
ENSG00000181616	0.321522	ENSG00000186577
ENSG00000001167	0.321522	ENSG00000270647
ENSG00000142544	0.321521	ENSG00000183864
ENSG00000171303	0.321519	ENSG00000171700
ENSG00000114126	0.321518	ENSG00000131196
ENSG00000134539	0.321517	ENSG00000138378
ENSG00000105929	0.321517	ENSG00000160050
ENSG00000131979	0.321517	ENSG00000197976
ENSG00000139211	0.321517	ENSG00000214253
ENSG00000155592	0.321517	ENSG00000236977
ENSG00000060069	0.321515	ENSG00000184730
ENSG00000087903	0.321514	ENSG00000196923
ENSG00000081019	0.321514	ENSG00000197329
ENSG00000140992	0.321513	ENSG00000142405
ENSG00000073861	0.321512	ENSG00000156787
ENSG00000116489	0.321512	ENSG00000169193
ENSG00000165113	0.321512	ENSG00000177613
ENSG00000165476	0.321512	ENSG00000243313
ENSG00000148943	0.321511	ENSG00000232792
ENSG00000115828	0.32151	ENSG00000148411
ENSG00000063244	0.32151	ENSG00000172534
ENSG00000087088	0.32151	ENSG00000197747
ENSG00000131116	0.321509	ENSG00000161955
ENSG00000089737	0.321508	ENSG00000116711
ENSG00000109390	0.321508	ENSG00000116711
ENSG00000067829	0.321508	ENSG00000185905
ENSG00000183396	0.321508	ENSG00000236411
ENSG00000131495	0.321507	ENSG00000140406
ENSG00000112893	0.321506	ENSG00000185101
ENSG00000067955	0.321505	ENSG00000237476
ENSG00000079739	0.321504	ENSG00000213420
ENSG00000142197	0.321504	ENSG00000225697
ENSG00000104880	0.321503	ENSG00000108819
ENSG00000109390	0.321503	ENSG00000115204
ENSG00000074855	0.321503	ENSG00000174080
ENSG00000137078	0.321503	ENSG00000199733
ENSG00000169567	0.321502	ENSG00000197471
ENSG00000130193	0.321501	ENSG00000160803
ENSG00000131116	0.321501	ENSG00000181800
ENSG00000136286	0.321501	ENSG00000269956
ENSG00000171643	0.3215	ENSG00000173327
ENSG00000027869	0.3215	ENSG00000185033
ENSG00000130669	0.3215	ENSG00000211645
ENSG00000142684	0.321499	ENSG00000197747
ENSG00000262874	0.321498	ENSG00000271013
ENSG00000172243	0.321496	ENSG00000172638
ENSG00000007933	0.321496	ENSG00000179818
ENSG00000115073	0.321495	ENSG00000141867
ENSG00000135365	0.321495	ENSG00000143951
ENSG00000173992	0.321493	ENSG00000197258
ENSG00000122218	0.321493	ENSG00000217165
ENSG00000127922	0.321492	ENSG00000162607
ENSG00000172493	0.321492	ENSG00000184203
ENSG00000163046	0.321492	ENSG00000184207
ENSG00000100410	0.321491	ENSG00000112212
ENSG00000103313	0.321491	ENSG00000152291
ENSG00000157445	0.321491	ENSG00000159899
ENSG00000106624	0.321491	ENSG00000163697
ENSG00000174501	0.321491	ENSG00000230946
ENSG00000136485	0.321489	ENSG00000143774
ENSG00000126756	0.321489	ENSG00000212443
ENSG00000138018	0.321488	ENSG00000161526
ENSG00000110042	0.321487	ENSG00000198113
ENSG00000104388	0.321487	ENSG00000230982
ENSG00000103037	0.321486	ENSG00000130222
ENSG00000083168	0.321486	ENSG00000137831
ENSG00000064651	0.321485	ENSG00000127445
ENSG00000132879	0.321485	ENSG00000144824
ENSG00000099942	0.321485	ENSG00000188886
ENSG00000124562	0.321484	ENSG00000165168
ENSG00000135482	0.321483	ENSG00000162227
ENSG00000104894	0.321482	ENSG00000229106
ENSG00000006534	0.32148	ENSG00000111679
ENSG00000147416	0.32148	ENSG00000163932
ENSG00000170909	0.321479	ENSG00000196139
ENSG00000112877	0.321478	ENSG00000198934
ENSG00000139433	0.321478	ENSG00000241553
ENSG00000126759	0.321477	ENSG00000187446
ENSG00000137947	0.321476	ENSG00000175416
ENSG00000120318	0.321475	ENSG00000137210
ENSG00000162894	0.321475	ENSG00000168763
ENSG00000167491	0.321475	ENSG00000179361
ENSG00000012061	0.321474	ENSG00000146701
ENSG00000105819	0.321474	ENSG00000281026
ENSG00000181896	0.321473	ENSG00000187741
ENSG00000070031	0.321471	ENSG00000141867
ENSG00000117480	0.32147	ENSG00000143641
ENSG00000116062	0.32147	ENSG00000153132
ENSG00000130598	0.321469	ENSG00000198791
ENSG00000075420	0.321468	ENSG00000132182
ENSG00000178996	0.321468	ENSG00000232119
ENSG00000124562	0.321468	ENSG00000257957
ENSG00000093000	0.321466	ENSG00000132002
ENSG00000168259	0.321466	ENSG00000171608
ENSG00000115641	0.321466	ENSG00000176261
ENSG00000142684	0.321466	ENSG00000181800
ENSG00000140365	0.321466	ENSG00000228915
ENSG00000189227	0.321466	ENSG00000229752
ENSG00000108091	0.321465	ENSG00000162144
ENSG00000125753	0.321464	ENSG00000154305
ENSG00000104859	0.321461	ENSG00000111615
ENSG00000008405	0.321461	ENSG00000122557
ENSG00000102543	0.32146	ENSG00000102554
ENSG00000135678	0.32146	ENSG00000196381
ENSG00000080200	0.321459	ENSG00000116990
ENSG00000116138	0.321458	ENSG00000120616
ENSG00000126756	0.321458	ENSG00000147677
ENSG00000116747	0.321457	ENSG00000166619
ENSG00000120896	0.321456	ENSG00000175115
ENSG00000103353	0.321456	ENSG00000225405
ENSG00000214485	0.321455	ENSG00000235174
ENSG00000129128	0.321454	ENSG00000135535
ENSG00000073331	0.321454	ENSG00000236882
ENSG00000143862	0.321453	ENSG00000181616
ENSG00000136859	0.321453	ENSG00000186767
ENSG00000097033	0.321452	ENSG00000104983
ENSG00000113300	0.321452	ENSG00000116954
ENSG00000102543	0.32145	ENSG00000173698
ENSG00000162739	0.32145	ENSG00000197483
ENSG00000167491	0.32145	ENSG00000212443
ENSG00000103351	0.321448	ENSG00000107021
ENSG00000087152	0.321448	ENSG00000185085
ENSG00000137959	0.321446	ENSG00000170581
ENSG00000091542	0.321446	ENSG00000185236
ENSG00000221739	0.321446	ENSG00000248487
ENSG00000023041	0.321445	ENSG00000211962
ENSG00000100722	0.321443	ENSG00000162704
ENSG00000136522	0.321443	ENSG00000175416
ENSG00000128218	0.321442	ENSG00000135144
ENSG00000113273	0.321442	ENSG00000204764
ENSG00000136522	0.321442	ENSG00000251791
ENSG00000125629	0.321441	ENSG00000175489
ENSG00000118193	0.32144	ENSG00000134690
ENSG00000119705	0.32144	ENSG00000178719
ENSG00000102144	0.32144	ENSG00000213694
ENSG00000087302	0.321439	ENSG00000116871
ENSG00000166471	0.321439	ENSG00000213741
ENSG00000116095	0.321438	ENSG00000117408
ENSG00000107021	0.321438	ENSG00000235194
ENSG00000157538	0.321438	ENSG00000256269
ENSG00000100239	0.321437	ENSG00000114573
ENSG00000085265	0.321437	ENSG00000198951
ENSG00000106714	0.321436	ENSG00000162623
ENSG00000153015	0.321436	ENSG00000165632
ENSG00000151650	0.321436	ENSG00000183576
ENSG00000113448	0.321435	ENSG00000127334
ENSG00000116830	0.321435	ENSG00000168283
ENSG00000108774	0.321434	ENSG00000213923
ENSG00000157796	0.321434	ENSG00000251595
ENSG00000143774	0.321433	ENSG00000160293
ENSG00000090470	0.321432	ENSG00000102970
ENSG00000138172	0.321432	ENSG00000213694
ENSG00000080189	0.321431	ENSG00000147224
ENSG00000198429	0.321431	ENSG00000278970
ENSG00000246084	0.321431	ENSG00000281106
ENSG00000114423	0.32143	ENSG00000232177
ENSG00000172530	0.321429	ENSG00000179134
ENSG00000172172	0.321428	ENSG00000231177
ENSG00000247982	0.321426	ENSG00000251513
ENSG00000110696	0.321424	ENSG00000154127
ENSG00000064995	0.321424	ENSG00000166266
ENSG00000091542	0.321424	ENSG00000175416
ENSG00000103275	0.321422	ENSG00000197747
ENSG00000150776	0.321422	ENSG00000228594
ENSG00000100028	0.321421	ENSG00000131042
ENSG00000081019	0.321421	ENSG00000186517
ENSG00000187736	0.32142	ENSG00000197136
ENSG00000163554	0.321419	ENSG00000184792
ENSG00000100216	0.321418	ENSG00000116990
ENSG00000167767	0.321418	ENSG00000182541
ENSG00000153767	0.321414	ENSG00000171307
ENSG00000066455	0.321414	ENSG00000206147
ENSG00000175137	0.321414	ENSG00000257957
ENSG00000102878	0.321413	ENSG00000220867
ENSG00000144152	0.321411	ENSG00000147471
ENSG00000169575	0.321411	ENSG00000187764
ENSG00000116747	0.321409	ENSG00000139641
ENSG00000171456	0.321407	ENSG00000204574
ENSG00000137210	0.321406	ENSG00000204389
ENSG00000153443	0.321406	ENSG00000240395
ENSG00000048028	0.321405	ENSG00000108639
ENSG00000106211	0.321405	ENSG00000130005
ENSG00000124444	0.321405	ENSG00000215012
ENSG00000090470	0.321405	ENSG00000229106
ENSG00000095794	0.321404	ENSG00000169599
ENSG00000111424	0.321404	ENSG00000226801
ENSG00000105568	0.321403	ENSG00000149658
ENSG00000086289	0.321402	ENSG00000135679
ENSG00000175455	0.321402	ENSG00000223501
ENSG00000114978	0.321401	ENSG00000174501
ENSG00000055483	0.3214	ENSG00000128203
ENSG00000133063	0.3214	ENSG00000237298
ENSG00000113763	0.3214	ENSG00000246334
ENSG00000063176	0.321399	ENSG00000135439
ENSG00000131023	0.321399	ENSG00000155307
ENSG00000121579	0.321399	ENSG00000163069
ENSG00000159496	0.321399	ENSG00000167491
ENSG00000109390	0.321398	ENSG00000159363
ENSG00000170142	0.321398	ENSG00000172534
ENSG00000175505	0.321398	ENSG00000214530
ENSG00000025800	0.321394	ENSG00000116711
ENSG00000106153	0.321393	ENSG00000106803
ENSG00000105497	0.321392	ENSG00000110696
ENSG00000165140	0.321392	ENSG00000198551
ENSG00000053918	0.321391	ENSG00000110848
ENSG00000121807	0.32139	ENSG00000131724
ENSG00000128203	0.32139	ENSG00000136021
ENSG00000091483	0.32139	ENSG00000204113
ENSG00000105514	0.321389	ENSG00000116747
ENSG00000100632	0.321389	ENSG00000187736
ENSG00000161929	0.321389	ENSG00000198642
ENSG00000175489	0.321388	ENSG00000183011
ENSG00000137074	0.321388	ENSG00000244230
ENSG00000114013	0.321387	ENSG00000151702
ENSG00000001167	0.321387	ENSG00000171303
ENSG00000105778	0.321387	ENSG00000182095
ENSG00000120306	0.321386	ENSG00000151726
ENSG00000124091	0.321386	ENSG00000180861
ENSG00000105514	0.321386	ENSG00000188352
ENSG00000138002	0.321386	ENSG00000198736
ENSG00000164919	0.321384	ENSG00000215808
ENSG00000179796	0.321383	ENSG00000212402
ENSG00000100028	0.321382	ENSG00000165995
ENSG00000152291	0.321382	ENSG00000167553
ENSG00000135390	0.321381	ENSG00000230399
ENSG00000101040	0.32138	ENSG00000174799
ENSG00000180992	0.32138	ENSG00000277791
ENSG00000081154	0.321378	ENSG00000261366
ENSG00000124134	0.321376	ENSG00000161179
ENSG00000197540	0.321376	ENSG00000204472
ENSG00000101365	0.321374	ENSG00000103044
ENSG00000197713	0.321374	ENSG00000281005
ENSG00000105186	0.321373	ENSG00000107874
ENSG00000092421	0.321373	ENSG00000138639
ENSG00000105669	0.321373	ENSG00000141552
ENSG00000144040	0.321371	ENSG00000155099
ENSG00000084073	0.32137	ENSG00000167182
ENSG00000134283	0.321369	ENSG00000281183
ENSG00000116062	0.321368	ENSG00000134644
ENSG00000102302	0.321367	ENSG00000159200
ENSG00000135956	0.321366	ENSG00000232119
ENSG00000101421	0.321366	ENSG00000232587
ENSG00000113300	0.321366	ENSG00000235863
ENSG00000151360	0.321365	ENSG00000170604
ENSG00000142192	0.321364	ENSG00000147955
ENSG00000132780	0.321364	ENSG00000157445
ENSG00000112655	0.321364	ENSG00000172869
ENSG00000081923	0.321364	ENSG00000235488
ENSG00000124783	0.321364	ENSG00000277149
ENSG00000105516	0.321362	ENSG00000132286
ENSG00000212443	0.32136	ENSG00000225222
ENSG00000089248	0.321359	ENSG00000197081
ENSG00000114573	0.321358	ENSG00000140406
ENSG00000116209	0.321358	ENSG00000177733
ENSG00000162227	0.321358	ENSG00000277443
ENSG00000116747	0.321355	ENSG00000213137
ENSG00000164919	0.321354	ENSG00000211665
ENSG00000130479	0.321353	ENSG00000162664
ENSG00000158473	0.321353	ENSG00000171819
ENSG00000127951	0.321353	ENSG00000172046
ENSG00000124216	0.321353	ENSG00000223768
ENSG00000141293	0.321353	ENSG00000236863
ENSG00000001167	0.32135	ENSG00000139725
ENSG00000187581	0.32135	ENSG00000259823
ENSG00000121989	0.321347	ENSG00000158473
ENSG00000162664	0.321347	ENSG00000198934
ENSG00000081019	0.321342	ENSG00000184992
ENSG00000100099	0.321342	ENSG00000196968
ENSG00000114745	0.321341	ENSG00000166454
ENSG00000101421	0.32134	ENSG00000217930
ENSG00000082074	0.321339	ENSG00000169905
ENSG00000126217	0.321338	ENSG00000175505
ENSG00000142065	0.321338	ENSG00000179407
ENSG00000171812	0.321338	ENSG00000224315
ENSG00000197324	0.321338	ENSG00000280080
ENSG00000188994	0.321337	ENSG00000228278
ENSG00000101439	0.321336	ENSG00000175215
ENSG00000138802	0.321335	ENSG00000239883
ENSG00000105669	0.321334	ENSG00000159363
ENSG00000068885	0.321333	ENSG00000127526
ENSG00000128604	0.321333	ENSG00000176994
ENSG00000142409	0.321332	ENSG00000186352
ENSG00000112212	0.321332	ENSG00000196230
ENSG00000114573	0.321331	ENSG00000177556
ENSG00000114520	0.32133	ENSG00000172216
ENSG00000137055	0.32133	ENSG00000198538
ENSG00000138468	0.321329	ENSG00000141510
ENSG00000119514	0.321329	ENSG00000151360
ENSG00000214626	0.321328	ENSG00000232792
ENSG00000136161	0.321327	ENSG00000144233
ENSG00000108819	0.321326	ENSG00000159210
ENSG00000099795	0.321326	ENSG00000230184
ENSG00000137210	0.321325	ENSG00000184992
ENSG00000165527	0.321324	ENSG00000171056
ENSG00000128739	0.321324	ENSG00000188921
ENSG00000067955	0.321323	ENSG00000136167
ENSG00000091542	0.321323	ENSG00000140678
ENSG00000105669	0.321323	ENSG00000204482
ENSG00000070190	0.321322	ENSG00000145332
ENSG00000135002	0.321322	ENSG00000183527
ENSG00000177669	0.321322	ENSG00000198700
ENSG00000227500	0.321321	ENSG00000268895
ENSG00000124120	0.32132	ENSG00000275090
ENSG00000108774	0.321318	ENSG00000150667
ENSG00000062650	0.321317	ENSG00000103044
ENSG00000120594	0.321317	ENSG00000176261
ENSG00000240454	0.321317	ENSG00000252590
ENSG00000125871	0.321316	ENSG00000160208
ENSG00000158864	0.321316	ENSG00000169184
ENSG00000134825	0.321316	ENSG00000170142
ENSG00000112851	0.321316	ENSG00000185607
ENSG00000092421	0.321315	ENSG00000141480
ENSG00000138593	0.321315	ENSG00000213876
ENSG00000137135	0.321314	ENSG00000160298
ENSG00000133193	0.321314	ENSG00000197622
ENSG00000141552	0.321314	ENSG00000212402
ENSG00000100221	0.321313	ENSG00000151327
ENSG00000175455	0.321313	ENSG00000197471
ENSG00000138131	0.321313	ENSG00000214253
ENSG00000160712	0.321313	ENSG00000232487
ENSG00000129559	0.321312	ENSG00000131116
ENSG00000154222	0.321311	ENSG00000230568
ENSG00000082805	0.321309	ENSG00000167257
ENSG00000126756	0.321308	ENSG00000139684
ENSG00000103932	0.321308	ENSG00000141030
ENSG00000023041	0.321308	ENSG00000181638
ENSG00000105514	0.321307	ENSG00000158864
ENSG00000135622	0.321307	ENSG00000215808
ENSG00000125037	0.321306	ENSG00000132376
ENSG00000140090	0.321306	ENSG00000147416
ENSG00000142409	0.321306	ENSG00000151379
ENSG00000112335	0.321305	ENSG00000186395
ENSG00000115091	0.321304	ENSG00000177733
ENSG00000140678	0.321304	ENSG00000232792
ENSG00000001036	0.321303	ENSG00000106348
ENSG00000113569	0.321302	ENSG00000149308
ENSG00000188243	0.321302	ENSG00000196476
ENSG00000188921	0.321301	ENSG00000223828
ENSG00000169727	0.321301	ENSG00000235488
ENSG00000134058	0.3213	ENSG00000135622
ENSG00000110693	0.3213	ENSG00000158555
ENSG00000110723	0.3213	ENSG00000184221
ENSG00000125810	0.3213	ENSG00000197629
ENSG00000198113	0.3213	ENSG00000277443
ENSG00000143110	0.321298	ENSG00000224177
ENSG00000114423	0.321297	ENSG00000148337
ENSG00000129810	0.321297	ENSG00000164983
ENSG00000110723	0.321296	ENSG00000132842
ENSG00000166451	0.321296	ENSG00000177051
ENSG00000135677	0.321296	ENSG00000187554
ENSG00000132842	0.321296	ENSG00000211665
ENSG00000065057	0.321294	ENSG00000178896
ENSG00000177410	0.321294	ENSG00000178982
ENSG00000146909	0.321294	ENSG00000223825
ENSG00000164086	0.321292	ENSG00000213866
ENSG00000107738	0.321292	ENSG00000213923
ENSG00000138079	0.32129	ENSG00000153815
ENSG00000169193	0.32129	ENSG00000180357
ENSG00000160325	0.32129	ENSG00000251791
ENSG00000127481	0.321289	ENSG00000157350
ENSG00000155545	0.321289	ENSG00000168918
ENSG00000132424	0.321289	ENSG00000189180
ENSG00000143674	0.321288	ENSG00000169026
ENSG00000133597	0.321287	ENSG00000151623
ENSG00000140030	0.321287	ENSG00000163154
ENSG00000119866	0.321287	ENSG00000229236
ENSG00000141736	0.321286	ENSG00000149294
ENSG00000130733	0.321285	ENSG00000212493
ENSG00000080189	0.321284	ENSG00000135439
ENSG00000106077	0.321284	ENSG00000173567
ENSG00000180834	0.321284	ENSG00000262209
ENSG00000119535	0.32128	ENSG00000158711
ENSG00000023041	0.321277	ENSG00000143674
ENSG00000139679	0.321276	ENSG00000141385
ENSG00000164258	0.321276	ENSG00000186575
ENSG00000155506	0.321275	ENSG00000167978
ENSG00000129810	0.321273	ENSG00000132464
ENSG00000132153	0.321272	ENSG00000142512
ENSG00000133574	0.321271	ENSG00000204619
ENSG00000235568	0.321271	ENSG00000265527
ENSG00000119616	0.32127	ENSG00000183281
ENSG00000148288	0.321269	ENSG00000163788
ENSG00000100380	0.321269	ENSG00000241343
ENSG00000114126	0.321268	ENSG00000167595
ENSG00000185129	0.321268	ENSG00000241685
ENSG00000157796	0.321267	ENSG00000172869
ENSG00000103275	0.321267	ENSG00000185608
ENSG00000105669	0.321266	ENSG00000213445
ENSG00000083812	0.321265	ENSG00000229152
ENSG00000175489	0.321264	ENSG00000197136
ENSG00000180667	0.321263	ENSG00000266236
ENSG00000170967	0.321262	ENSG00000186575
ENSG00000119402	0.321262	ENSG00000243660
ENSG00000119689	0.321261	ENSG00000160948
ENSG00000087510	0.32126	ENSG00000120318
ENSG00000092421	0.32126	ENSG00000157014
ENSG00000063244	0.32126	ENSG00000204472
ENSG00000125746	0.321259	ENSG00000149557
ENSG00000145332	0.321259	ENSG00000206859
ENSG00000102531	0.321258	ENSG00000138814
ENSG00000077514	0.321258	ENSG00000185905
ENSG00000072518	0.321257	ENSG00000087302
ENSG00000130222	0.321257	ENSG00000272734
ENSG00000108774	0.321256	ENSG00000123472
ENSG00000134369	0.321256	ENSG00000178764
ENSG00000139343	0.321255	ENSG00000239900
ENSG00000063244	0.321254	ENSG00000129559
ENSG00000164039	0.321252	ENSG00000167528
ENSG00000116985	0.321252	ENSG00000254252
ENSG00000102970	0.321251	ENSG00000134460
ENSG00000136826	0.321251	ENSG00000167528
ENSG00000133574	0.321251	ENSG00000204389
ENSG00000139641	0.321249	ENSG00000270647
ENSG00000100823	0.321246	ENSG00000130193
ENSG00000167595	0.321246	ENSG00000168056
ENSG00000176018	0.321245	ENSG00000183808
ENSG00000140836	0.321244	ENSG00000226801
ENSG00000012211	0.321244	ENSG00000235297
ENSG00000173163	0.321244	ENSG00000239911
ENSG00000110042	0.321242	ENSG00000198830
ENSG00000169567	0.321242	ENSG00000214113
ENSG00000091436	0.321241	ENSG00000163694
ENSG00000103363	0.32124	ENSG00000114013
ENSG00000129460	0.32124	ENSG00000147133
ENSG00000108622	0.321239	ENSG00000170310
ENSG00000125753	0.321239	ENSG00000281183
ENSG00000112212	0.321238	ENSG00000153113
ENSG00000099977	0.321238	ENSG00000163528
ENSG00000198523	0.321238	ENSG00000236977
ENSG00000084652	0.321237	ENSG00000165168
ENSG00000138834	0.321237	ENSG00000185359
ENSG00000164946	0.321237	ENSG00000274576
ENSG00000076944	0.321236	ENSG00000166260
ENSG00000222051	0.321236	ENSG00000262874
ENSG00000116095	0.321235	ENSG00000138131
ENSG00000137522	0.321235	ENSG00000139572
ENSG00000142684	0.321235	ENSG00000225978
ENSG00000065518	0.321235	ENSG00000235863
ENSG00000135597	0.321234	ENSG00000138069
ENSG00000089737	0.321234	ENSG00000185024
ENSG00000116209	0.321233	ENSG00000164114
ENSG00000123384	0.321232	ENSG00000179542
ENSG00000142065	0.321231	ENSG00000254004
ENSG00000023171	0.321229	ENSG00000107554
ENSG00000160712	0.321229	ENSG00000170458
ENSG00000147874	0.321229	ENSG00000226705
ENSG00000171960	0.321228	ENSG00000214626
ENSG00000119661	0.321227	ENSG00000281501
ENSG00000072840	0.321225	ENSG00000177426
ENSG00000108622	0.321223	ENSG00000197102
ENSG00000124562	0.321223	ENSG00000230399
ENSG00000127990	0.321222	ENSG00000136158
ENSG00000141642	0.321222	ENSG00000235453
ENSG00000148943	0.321221	ENSG00000171307
ENSG00000143774	0.321221	ENSG00000185753
ENSG00000123094	0.321221	ENSG00000270772
ENSG00000130768	0.32122	ENSG00000151650
ENSG00000173327	0.321219	ENSG00000198121
ENSG00000135956	0.321219	ENSG00000247315
ENSG00000153786	0.321218	ENSG00000187554
ENSG00000121807	0.321218	ENSG00000211644
ENSG00000149357	0.321218	ENSG00000233093
ENSG00000100365	0.321218	ENSG00000236882
ENSG00000142347	0.321217	ENSG00000169413
ENSG00000085185	0.321217	ENSG00000172575
ENSG00000087510	0.321217	ENSG00000186575
ENSG00000029725	0.321216	ENSG00000166432
ENSG00000171861	0.321215	ENSG00000172216
ENSG00000119616	0.321213	ENSG00000136859
ENSG00000114013	0.321213	ENSG00000243609
ENSG00000087494	0.321213	ENSG00000272734
ENSG00000213445	0.321212	ENSG00000230184
ENSG00000146192	0.321212	ENSG00000233186
ENSG00000117477	0.321211	ENSG00000125845
ENSG00000139572	0.321211	ENSG00000147224
ENSG00000114374	0.321211	ENSG00000164023
ENSG00000114126	0.32121	ENSG00000163359
ENSG00000111711	0.321209	ENSG00000132670
ENSG00000134108	0.321209	ENSG00000162390
ENSG00000135040	0.321208	ENSG00000174851
ENSG00000139697	0.321208	ENSG00000175197
ENSG00000095370	0.321208	ENSG00000183963
ENSG00000122705	0.321208	ENSG00000252590
ENSG00000103313	0.321207	ENSG00000129559
ENSG00000114388	0.321207	ENSG00000162636
ENSG00000100591	0.321206	ENSG00000131174
ENSG00000131042	0.321206	ENSG00000150459
ENSG00000125457	0.321206	ENSG00000244038
ENSG00000115526	0.321205	ENSG00000130598
ENSG00000111224	0.321205	ENSG00000168394
ENSG00000109390	0.321204	ENSG00000155506
ENSG00000134590	0.321204	ENSG00000170473
ENSG00000143198	0.321204	ENSG00000251739
ENSG00000103353	0.321203	ENSG00000119335
ENSG00000163046	0.321203	ENSG00000173163
ENSG00000171819	0.321202	ENSG00000177410
ENSG00000103275	0.321202	ENSG00000239571
ENSG00000124222	0.321202	ENSG00000242258
ENSG00000171608	0.3212	ENSG00000175416
ENSG00000121807	0.3212	ENSG00000244230
ENSG00000163046	0.321199	ENSG00000234473
ENSG00000038427	0.321199	ENSG00000246375
ENSG00000141279	0.321198	ENSG00000142751
ENSG00000091542	0.321198	ENSG00000224315
ENSG00000202566	0.321197	ENSG00000242732
ENSG00000099901	0.321196	ENSG00000255040
ENSG00000179869	0.321194	ENSG00000180071
ENSG00000248445	0.321194	ENSG00000265735
ENSG00000070886	0.321193	ENSG00000197540
ENSG00000185129	0.321193	ENSG00000235173
ENSG00000065243	0.321193	ENSG00000237693
ENSG00000117480	0.321192	ENSG00000185800
ENSG00000087302	0.321192	ENSG00000204231
ENSG00000106261	0.321191	ENSG00000116489
ENSG00000105821	0.321191	ENSG00000186517
ENSG00000204103	0.321191	ENSG00000204209
ENSG00000106348	0.32119	ENSG00000133624
ENSG00000101391	0.321189	ENSG00000144591
ENSG00000075651	0.321188	ENSG00000179869
ENSG00000100726	0.321187	ENSG00000130881
ENSG00000109107	0.321187	ENSG00000175287
ENSG00000160803	0.321187	ENSG00000227507
ENSG00000152556	0.321185	ENSG00000213420
ENSG00000111707	0.321184	ENSG00000116209
ENSG00000139343	0.321184	ENSG00000154582
ENSG00000114654	0.321184	ENSG00000206859
ENSG00000230399	0.321184	ENSG00000242321
ENSG00000122705	0.321183	ENSG00000123094
ENSG00000071626	0.321183	ENSG00000136869
ENSG00000113569	0.321183	ENSG00000168958
ENSG00000100055	0.321183	ENSG00000173040
ENSG00000156976	0.321183	ENSG00000178814
ENSG00000084733	0.321182	ENSG00000182473
ENSG00000203808	0.321182	ENSG00000229106
ENSG00000001036	0.321181	ENSG00000112874
ENSG00000143842	0.321181	ENSG00000157985
ENSG00000137760	0.321181	ENSG00000185101
ENSG00000169905	0.321181	ENSG00000206965
ENSG00000126947	0.321181	ENSG00000274020
ENSG00000112695	0.32118	ENSG00000185291
ENSG00000178982	0.321179	ENSG00000185291
ENSG00000142534	0.321178	ENSG00000233093
ENSG00000130193	0.321177	ENSG00000225037
ENSG00000004866	0.321176	ENSG00000126653
ENSG00000127481	0.321175	ENSG00000136738
ENSG00000082014	0.321175	ENSG00000145391
ENSG00000153767	0.321175	ENSG00000226284
ENSG00000139168	0.321174	ENSG00000143184
ENSG00000180448	0.321173	ENSG00000214626
ENSG00000102898	0.321172	ENSG00000152291
ENSG00000102931	0.321172	ENSG00000171812
ENSG00000114738	0.321172	ENSG00000198951
ENSG00000121807	0.32117	ENSG00000135956
ENSG00000102103	0.32117	ENSG00000277443
ENSG00000074266	0.321168	ENSG00000120318
ENSG00000141867	0.321168	ENSG00000143382
ENSG00000055208	0.321168	ENSG00000151327
ENSG00000099840	0.321167	ENSG00000136167
ENSG00000101911	0.321167	ENSG00000139641
ENSG00000136485	0.321167	ENSG00000229106
ENSG00000151650	0.321165	ENSG00000186577
ENSG00000202566	0.321165	ENSG00000228817
ENSG00000130598	0.321163	ENSG00000131435
ENSG00000164039	0.321163	ENSG00000280080
ENSG00000067182	0.321162	ENSG00000102385
ENSG00000135439	0.321162	ENSG00000169567
ENSG00000108774	0.321161	ENSG00000147274
ENSG00000177556	0.321159	ENSG00000181830
ENSG00000147684	0.321158	ENSG00000178127
ENSG00000131771	0.321157	ENSG00000168081
ENSG00000136104	0.321156	ENSG00000183160
ENSG00000169955	0.321155	ENSG00000175390
ENSG00000142197	0.321155	ENSG00000197321
ENSG00000174928	0.321151	ENSG00000216490
ENSG00000100151	0.32115	ENSG00000138131
ENSG00000100650	0.32115	ENSG00000197381
ENSG00000134202	0.321149	ENSG00000164828
ENSG00000135709	0.321148	ENSG00000136286
ENSG00000150961	0.321147	ENSG00000168769
ENSG00000116198	0.321146	ENSG00000127837
ENSG00000150316	0.321146	ENSG00000167770
ENSG00000101019	0.321146	ENSG00000197892
ENSG00000177410	0.321146	ENSG00000263219
ENSG00000124942	0.321145	ENSG00000164114
ENSG00000139218	0.321145	ENSG00000166532
ENSG00000143198	0.321144	ENSG00000186575
ENSG00000145247	0.321143	ENSG00000158435
ENSG00000165527	0.321142	ENSG00000167861
ENSG00000171502	0.321142	ENSG00000185198
ENSG00000130726	0.321139	ENSG00000178252
ENSG00000116747	0.321138	ENSG00000140406
ENSG00000126653	0.321138	ENSG00000147684
ENSG00000233998	0.321138	ENSG00000263874
ENSG00000115325	0.321137	ENSG00000128815
ENSG00000065675	0.321136	ENSG00000153283
ENSG00000128739	0.321136	ENSG00000173992
ENSG00000116747	0.321135	ENSG00000198113
ENSG00000198113	0.321135	ENSG00000224383
ENSG00000107874	0.321135	ENSG00000243943
ENSG00000129460	0.321134	ENSG00000136867
ENSG00000023041	0.321134	ENSG00000147274
ENSG00000239899	0.321134	ENSG00000243426
ENSG00000089639	0.321134	ENSG00000273173
ENSG00000122687	0.321133	ENSG00000184207
ENSG00000213137	0.321133	ENSG00000252590
ENSG00000115109	0.321132	ENSG00000177352
ENSG00000131368	0.321132	ENSG00000198113
ENSG00000102543	0.321131	ENSG00000119862
ENSG00000184221	0.321131	ENSG00000235172
ENSG00000165995	0.321131	ENSG00000273311
ENSG00000102144	0.32113	ENSG00000139211
ENSG00000114503	0.32113	ENSG00000164258
ENSG00000068745	0.32113	ENSG00000185236
ENSG00000130703	0.32113	ENSG00000237943
ENSG00000043514	0.321129	ENSG00000101574
ENSG00000115762	0.321129	ENSG00000135390
ENSG00000112053	0.321129	ENSG00000138772
ENSG00000132286	0.321128	ENSG00000155506
ENSG00000177731	0.321128	ENSG00000235568
ENSG00000153767	0.321127	ENSG00000166169
ENSG00000158470	0.321127	ENSG00000182885
ENSG00000157881	0.321127	ENSG00000201185
ENSG00000226498	0.321127	ENSG00000229692
ENSG00000117625	0.321127	ENSG00000232931
ENSG00000133985	0.321127	ENSG00000244482
ENSG00000101347	0.321126	ENSG00000125037
ENSG00000105287	0.321124	ENSG00000165072
ENSG00000054219	0.321123	ENSG00000157741
ENSG00000120686	0.321121	ENSG00000148943
ENSG00000085185	0.321121	ENSG00000196642
ENSG00000124562	0.321121	ENSG00000230590
ENSG00000111186	0.32112	ENSG00000185963
ENSG00000110066	0.321119	ENSG00000263002
ENSG00000091542	0.321117	ENSG00000280080
ENSG00000169567	0.321116	ENSG00000188243
ENSG00000189129	0.321116	ENSG00000189423
ENSG00000119138	0.321115	ENSG00000160111
ENSG00000053438	0.321115	ENSG00000225830
ENSG00000040633	0.321114	ENSG00000121966
ENSG00000139163	0.321113	ENSG00000157227
ENSG00000125037	0.321113	ENSG00000228594
ENSG00000160948	0.321113	ENSG00000244462
ENSG00000114023	0.321112	ENSG00000165168
ENSG00000149929	0.321112	ENSG00000170677
ENSG00000112851	0.321112	ENSG00000214626
ENSG00000070031	0.32111	ENSG00000166925
ENSG00000158473	0.32111	ENSG00000189136
ENSG00000104529	0.321109	ENSG00000125966
ENSG00000124942	0.321109	ENSG00000140030
ENSG00000167005	0.321109	ENSG00000179918
ENSG00000116209	0.321108	ENSG00000145819
ENSG00000100364	0.321108	ENSG00000196576
ENSG00000182473	0.321108	ENSG00000229806
ENSG00000185359	0.321107	ENSG00000198742
ENSG00000140406	0.321106	ENSG00000182518
ENSG00000160326	0.321106	ENSG00000197629
ENSG00000131174	0.321105	ENSG00000149932
ENSG00000092421	0.321105	ENSG00000197081
ENSG00000102970	0.321104	ENSG00000133574
ENSG00000135390	0.321103	ENSG00000166471
ENSG00000127540	0.321103	ENSG00000186577
ENSG00000163251	0.321103	ENSG00000225222
ENSG00000225405	0.321103	ENSG00000270772
ENSG00000135452	0.321102	ENSG00000140497
ENSG00000131116	0.321101	ENSG00000178498
ENSG00000155506	0.3211	ENSG00000171700
ENSG00000113387	0.3211	ENSG00000177728
ENSG00000163046	0.3211	ENSG00000196189
ENSG00000177030	0.3211	ENSG00000213448
ENSG00000169919	0.3211	ENSG00000216636
ENSG00000100523	0.321098	ENSG00000116017
ENSG00000158473	0.321098	ENSG00000158481
ENSG00000132286	0.321098	ENSG00000185905
ENSG00000141699	0.321098	ENSG00000187736
ENSG00000168036	0.321098	ENSG00000233217
ENSG00000136930	0.321097	ENSG00000185753
ENSG00000116251	0.321097	ENSG00000198242
ENSG00000138448	0.321096	ENSG00000159210
ENSG00000111271	0.321096	ENSG00000172115
ENSG00000170967	0.321095	ENSG00000177706
ENSG00000116574	0.321094	ENSG00000136933
ENSG00000185198	0.321093	ENSG00000287151
ENSG00000108622	0.321092	ENSG00000137210
ENSG00000014123	0.321091	ENSG00000108094
ENSG00000143473	0.321091	ENSG00000236184
ENSG00000102970	0.32109	ENSG00000203688
ENSG00000215808	0.321089	ENSG00000228594
ENSG00000169764	0.321088	ENSG00000178021
ENSG00000167528	0.321088	ENSG00000232792
ENSG00000108819	0.321087	ENSG00000232846
ENSG00000104894	0.321085	ENSG00000116209
ENSG00000159423	0.321085	ENSG00000163694
ENSG00000103657	0.321085	ENSG00000181915
ENSG00000165071	0.321085	ENSG00000237118
ENSG00000226243	0.321085	ENSG00000270772
ENSG00000065154	0.321083	ENSG00000120963
ENSG00000107341	0.321083	ENSG00000145247
ENSG00000244437	0.321083	ENSG00000252010
ENSG00000198791	0.321082	ENSG00000205755
ENSG00000164221	0.321082	ENSG00000213614
ENSG00000146373	0.32108	ENSG00000170011
ENSG00000172159	0.32108	ENSG00000172663
ENSG00000107968	0.321079	ENSG00000143674
ENSG00000163918	0.321079	ENSG00000204472
ENSG00000130348	0.321079	ENSG00000255857
ENSG00000124151	0.321078	ENSG00000171723
ENSG00000119650	0.321078	ENSG00000189409
ENSG00000170802	0.321078	ENSG00000241399
ENSG00000149554	0.321077	ENSG00000188283
ENSG00000087510	0.321075	ENSG00000106367
ENSG00000142347	0.321074	ENSG00000151704
ENSG00000158473	0.321074	ENSG00000186575
ENSG00000099840	0.321073	ENSG00000125991
ENSG00000048028	0.321073	ENSG00000146729
ENSG00000052841	0.321072	ENSG00000176018
ENSG00000226564	0.321072	ENSG00000234851
ENSG00000123094	0.321071	ENSG00000131174
ENSG00000167978	0.321071	ENSG00000211665
ENSG00000099795	0.32107	ENSG00000120616
ENSG00000136522	0.32107	ENSG00000165527
ENSG00000105401	0.32107	ENSG00000213137
ENSG00000140030	0.321069	ENSG00000142512
ENSG00000141012	0.321069	ENSG00000213347
ENSG00000106245	0.321068	ENSG00000120889
ENSG00000116711	0.321067	ENSG00000141699
ENSG00000080200	0.321067	ENSG00000177076
ENSG00000160685	0.321067	ENSG00000179240
ENSG00000138185	0.321067	ENSG00000235257
ENSG00000062650	0.321066	ENSG00000167595
ENSG00000126581	0.321066	ENSG00000182473
ENSG00000088808	0.321066	ENSG00000185189
ENSG00000168394	0.321066	ENSG00000213801
ENSG00000105323	0.321065	ENSG00000116698
ENSG00000129255	0.321065	ENSG00000171819
ENSG00000138101	0.321065	ENSG00000175115
ENSG00000143179	0.321064	ENSG00000198689
ENSG00000175416	0.321062	ENSG00000189409
ENSG00000116209	0.321062	ENSG00000198018
ENSG00000038532	0.321062	ENSG00000243609
ENSG00000136891	0.321062	ENSG00000261373
ENSG00000018280	0.321061	ENSG00000166770
ENSG00000169413	0.321061	ENSG00000197483
ENSG00000141696	0.321061	ENSG00000273033
ENSG00000004864	0.32106	ENSG00000158122
ENSG00000051180	0.321059	ENSG00000113108
ENSG00000012223	0.321059	ENSG00000163362
ENSG00000173193	0.321059	ENSG00000185745
ENSG00000051341	0.321058	ENSG00000120533
ENSG00000124120	0.321058	ENSG00000142961
ENSG00000177565	0.321058	ENSG00000187747
ENSG00000110042	0.321057	ENSG00000281183
ENSG00000188282	0.321056	ENSG00000207205
ENSG00000106952	0.321055	ENSG00000178896
ENSG00000205730	0.321055	ENSG00000228594
ENSG00000131368	0.321054	ENSG00000198736
ENSG00000211644	0.321054	ENSG00000232792
ENSG00000080819	0.321052	ENSG00000151967
ENSG00000150316	0.321052	ENSG00000182518
ENSG00000234741	0.321052	ENSG00000264268
ENSG00000109667	0.32105	ENSG00000115875
ENSG00000108298	0.321049	ENSG00000152642
ENSG00000164258	0.321049	ENSG00000178021
ENSG00000119969	0.321049	ENSG00000185361
ENSG00000149196	0.321048	ENSG00000232493
ENSG00000079257	0.321047	ENSG00000186767
ENSG00000129084	0.321044	ENSG00000172534
ENSG00000205730	0.321044	ENSG00000224383
ENSG00000152767	0.321043	ENSG00000178222
ENSG00000184992	0.321043	ENSG00000185024
ENSG00000183864	0.321043	ENSG00000274986
ENSG00000213347	0.321043	ENSG00000278090
ENSG00000129084	0.321042	ENSG00000213654
ENSG00000025800	0.321041	ENSG00000139154
ENSG00000114573	0.321041	ENSG00000170604
ENSG00000136167	0.321041	ENSG00000186575
ENSG00000106367	0.32104	ENSG00000177106
ENSG00000248593	0.32104	ENSG00000272325
ENSG00000136810	0.321039	ENSG00000152082
ENSG00000155846	0.321039	ENSG00000207554
ENSG00000134955	0.321036	ENSG00000169026
ENSG00000141012	0.321036	ENSG00000185442
ENSG00000100519	0.321036	ENSG00000204685
ENSG00000213050	0.321036	ENSG00000248445
ENSG00000125875	0.321035	ENSG00000188554
ENSG00000232928	0.321035	ENSG00000267680
ENSG00000106823	0.321034	ENSG00000152894
ENSG00000116198	0.321034	ENSG00000198917
ENSG00000130312	0.321033	ENSG00000136810
ENSG00000139437	0.321033	ENSG00000184840
ENSG00000158122	0.321033	ENSG00000230982
ENSG00000114654	0.321032	ENSG00000129460
ENSG00000101096	0.321032	ENSG00000139116
ENSG00000170006	0.321032	ENSG00000227695
ENSG00000169413	0.321032	ENSG00000278611
ENSG00000158163	0.321031	ENSG00000163362
ENSG00000111424	0.321031	ENSG00000164919
ENSG00000112167	0.321031	ENSG00000230946
ENSG00000163069	0.321031	ENSG00000235316
ENSG00000170006	0.321031	ENSG00000248445
ENSG00000201185	0.32103	ENSG00000228544
ENSG00000123908	0.321028	ENSG00000253304
ENSG00000123975	0.321026	ENSG00000213741
ENSG00000130733	0.321026	ENSG00000226801
ENSG00000074266	0.321025	ENSG00000122223
ENSG00000095564	0.321025	ENSG00000135093
ENSG00000084652	0.321024	ENSG00000120318
ENSG00000099385	0.321023	ENSG00000196422
ENSG00000120594	0.321021	ENSG00000165775
ENSG00000100097	0.321021	ENSG00000184221
ENSG00000178498	0.321019	ENSG00000197483
ENSG00000129197	0.321018	ENSG00000141030
ENSG00000136404	0.321018	ENSG00000205846
ENSG00000239207	0.321018	ENSG00000251474
ENSG00000092529	0.321017	ENSG00000155099
ENSG00000176155	0.321017	ENSG00000230590
ENSG00000173334	0.321016	ENSG00000180537
ENSG00000119402	0.321015	ENSG00000137145
ENSG00000140030	0.321014	ENSG00000163702
ENSG00000099795	0.321013	ENSG00000235453
ENSG00000213445	0.321013	ENSG00000241230
ENSG00000165995	0.321013	ENSG00000242028
ENSG00000100504	0.321012	ENSG00000115318
ENSG00000111670	0.321012	ENSG00000115526
ENSG00000110723	0.321012	ENSG00000136167
ENSG00000121989	0.321011	ENSG00000204272
ENSG00000139990	0.321009	ENSG00000148943
ENSG00000159377	0.321009	ENSG00000197170
ENSG00000169413	0.321009	ENSG00000198830
ENSG00000141867	0.321008	ENSG00000160957
ENSG00000117713	0.321008	ENSG00000185627
ENSG00000124134	0.321007	ENSG00000134030
ENSG00000116574	0.321007	ENSG00000177731
ENSG00000164465	0.321006	ENSG00000165457
ENSG00000185104	0.321006	ENSG00000198089
ENSG00000041988	0.321004	ENSG00000142409
ENSG00000108774	0.321004	ENSG00000151623
ENSG00000079482	0.321004	ENSG00000198752
ENSG00000116903	0.321003	ENSG00000119421
ENSG00000071575	0.321002	ENSG00000099942
ENSG00000114062	0.321002	ENSG00000134014
ENSG00000135679	0.321002	ENSG00000167306
ENSG00000130649	0.321001	ENSG00000132825
ENSG00000162819	0.321001	ENSG00000262943
ENSG00000110107	0.321	ENSG00000165338
ENSG00000162738	0.320999	ENSG00000272168
ENSG00000175854	0.320997	ENSG00000176087
ENSG00000101181	0.320997	ENSG00000229659
ENSG00000116017	0.320997	ENSG00000236581
ENSG00000134109	0.320996	ENSG00000180610
ENSG00000095564	0.320995	ENSG00000119820
ENSG00000163154	0.320995	ENSG00000176700
ENSG00000085265	0.320994	ENSG00000169026
ENSG00000135390	0.320994	ENSG00000252590
ENSG00000103111	0.320993	ENSG00000145332
ENSG00000119953	0.320992	ENSG00000137522
ENSG00000091542	0.320992	ENSG00000241230
ENSG00000177106	0.320991	ENSG00000211645
ENSG00000112200	0.32099	ENSG00000116698
ENSG00000145687	0.32099	ENSG00000186272
ENSG00000101695	0.320986	ENSG00000120318
ENSG00000108848	0.320986	ENSG00000132003
ENSG00000142347	0.320986	ENSG00000165168
ENSG00000131748	0.320986	ENSG00000179832
ENSG00000128159	0.320986	ENSG00000228380
ENSG00000070371	0.320986	ENSG00000284922
ENSG00000101290	0.320984	ENSG00000175294
ENSG00000137871	0.320984	ENSG00000244627
ENSG00000107738	0.320983	ENSG00000132842
ENSG00000118971	0.320983	ENSG00000181555
ENSG00000076351	0.320983	ENSG00000228887
ENSG00000124222	0.320982	ENSG00000188522
ENSG00000141012	0.320981	ENSG00000162869
ENSG00000120318	0.320981	ENSG00000169567
ENSG00000120616	0.32098	ENSG00000129084
ENSG00000179869	0.32098	ENSG00000180409
ENSG00000089737	0.320979	ENSG00000104894
ENSG00000028137	0.320979	ENSG00000130332
ENSG00000087152	0.320978	ENSG00000164610
ENSG00000106367	0.320978	ENSG00000274020
ENSG00000147471	0.320977	ENSG00000183734
ENSG00000082153	0.320976	ENSG00000137221
ENSG00000065518	0.320976	ENSG00000164898
ENSG00000122432	0.320976	ENSG00000164929
ENSG00000106153	0.320976	ENSG00000178988
ENSG00000119541	0.320975	ENSG00000139679
ENSG00000135439	0.320975	ENSG00000167978
ENSG00000180389	0.320975	ENSG00000228861
ENSG00000198730	0.320975	ENSG00000269837
ENSG00000108774	0.320974	ENSG00000133574
ENSG00000131446	0.320974	ENSG00000141480
ENSG00000102898	0.320974	ENSG00000180098
ENSG00000141759	0.320973	ENSG00000169220
ENSG00000170604	0.320973	ENSG00000227695
ENSG00000160013	0.320972	ENSG00000187736
ENSG00000101911	0.320968	ENSG00000196998
ENSG00000110042	0.320967	ENSG00000110723
ENSG00000120685	0.320967	ENSG00000163872
ENSG00000005206	0.320966	ENSG00000124380
ENSG00000119866	0.320966	ENSG00000256937
ENSG00000158435	0.320965	ENSG00000226801
ENSG00000129559	0.320964	ENSG00000160326
ENSG00000079950	0.320962	ENSG00000111670
ENSG00000104894	0.320962	ENSG00000141642
ENSG00000148200	0.320962	ENSG00000180071
ENSG00000146350	0.320961	ENSG00000181690
ENSG00000161526	0.32096	ENSG00000169413
ENSG00000119689	0.320957	ENSG00000144843
ENSG00000103035	0.320957	ENSG00000167088
ENSG00000116209	0.320956	ENSG00000147955
ENSG00000116698	0.320954	ENSG00000163872
ENSG00000163251	0.320954	ENSG00000165527
ENSG00000112379	0.320954	ENSG00000197506
ENSG00000116711	0.320954	ENSG00000213445
ENSG00000146192	0.320953	ENSG00000166128
ENSG00000143793	0.320953	ENSG00000178695
ENSG00000135390	0.320952	ENSG00000242028
ENSG00000106560	0.320951	ENSG00000213694
ENSG00000211695	0.320951	ENSG00000230568
ENSG00000113569	0.32095	ENSG00000114547
ENSG00000008086	0.320949	ENSG00000211716
ENSG00000109381	0.320948	ENSG00000139641
ENSG00000129562	0.320948	ENSG00000243147
ENSG00000132670	0.320946	ENSG00000145247
ENSG00000100433	0.320946	ENSG00000158435
ENSG00000154582	0.320946	ENSG00000246334
ENSG00000116138	0.320944	ENSG00000265354
ENSG00000105516	0.320944	ENSG00000270647
ENSG00000117862	0.320943	ENSG00000126756
ENSG00000137871	0.320943	ENSG00000138772
ENSG00000128739	0.320943	ENSG00000141582
ENSG00000070495	0.320942	ENSG00000137831
ENSG00000135423	0.320942	ENSG00000251562
ENSG00000114735	0.320941	ENSG00000199733
ENSG00000124222	0.32094	ENSG00000136169
ENSG00000122707	0.32094	ENSG00000229298
ENSG00000030582	0.320939	ENSG00000164023
ENSG00000136167	0.320939	ENSG00000173992
ENSG00000136930	0.320938	ENSG00000173163
ENSG00000106603	0.320937	ENSG00000120948
ENSG00000134444	0.320936	ENSG00000151948
ENSG00000143409	0.320934	ENSG00000266421
ENSG00000103510	0.320932	ENSG00000229106
ENSG00000121104	0.320931	ENSG00000250361
ENSG00000067365	0.32093	ENSG00000167674
ENSG00000205423	0.32093	ENSG00000267680
ENSG00000133805	0.320929	ENSG00000158470
ENSG00000115091	0.320927	ENSG00000277443
ENSG00000178498	0.320926	ENSG00000256087
ENSG00000130165	0.320925	ENSG00000160685
ENSG00000156482	0.320924	ENSG00000167283
ENSG00000130768	0.320923	ENSG00000184207
ENSG00000084090	0.320922	ENSG00000138814
ENSG00000132286	0.320922	ENSG00000179010
ENSG00000119689	0.320922	ENSG00000198498
ENSG00000162739	0.320921	ENSG00000163046
ENSG00000124164	0.320921	ENSG00000174744
ENSG00000211695	0.320921	ENSG00000229325
ENSG00000135336	0.320919	ENSG00000135723
ENSG00000160293	0.320918	ENSG00000186660
ENSG00000148399	0.320917	ENSG00000196998
ENSG00000113282	0.320916	ENSG00000117242
ENSG00000116396	0.320916	ENSG00000197043
ENSG00000179361	0.320916	ENSG00000274020
ENSG00000111642	0.320915	ENSG00000138131
ENSG00000140044	0.320915	ENSG00000175265
ENSG00000163046	0.320914	ENSG00000179796
ENSG00000154274	0.320913	ENSG00000186187
ENSG00000171161	0.320912	ENSG00000212402
ENSG00000116747	0.320911	ENSG00000139433
ENSG00000138172	0.320911	ENSG00000165494
ENSG00000100439	0.320911	ENSG00000167182
ENSG00000082805	0.320911	ENSG00000197555
ENSG00000101384	0.320911	ENSG00000213050
ENSG00000171861	0.320911	ENSG00000242175
ENSG00000226312	0.320911	ENSG00000244556
ENSG00000129562	0.32091	ENSG00000242256
ENSG00000202566	0.32091	ENSG00000269858
ENSG00000001167	0.320909	ENSG00000120215
ENSG00000119508	0.320909	ENSG00000140090
ENSG00000143376	0.320909	ENSG00000143774
ENSG00000106588	0.320909	ENSG00000198815
ENSG00000175505	0.320909	ENSG00000252391
ENSG00000167272	0.320908	ENSG00000275052
ENSG00000165494	0.320907	ENSG00000171115
ENSG00000090266	0.320907	ENSG00000185215
ENSG00000116095	0.320907	ENSG00000228594
ENSG00000134243	0.320907	ENSG00000246334
ENSG00000172315	0.320906	ENSG00000176018
ENSG00000071655	0.320905	ENSG00000108819
ENSG00000105383	0.320903	ENSG00000150760
ENSG00000123200	0.320902	ENSG00000140299
ENSG00000175414	0.3209	ENSG00000211876
ENSG00000108039	0.320899	ENSG00000158321
ENSG00000125037	0.320899	ENSG00000165655
ENSG00000101365	0.320899	ENSG00000165905
ENSG00000130227	0.320897	ENSG00000133069
ENSG00000173040	0.320896	ENSG00000226284
ENSG00000154222	0.320895	ENSG00000270772
ENSG00000172534	0.320894	ENSG00000186575
ENSG00000106009	0.320894	ENSG00000197136
ENSG00000162227	0.320893	ENSG00000231177
ENSG00000172216	0.320893	ENSG00000244687
ENSG00000019102	0.320892	ENSG00000142192
ENSG00000089505	0.320891	ENSG00000107833
ENSG00000104765	0.320891	ENSG00000148187
ENSG00000175287	0.320891	ENSG00000186056
ENSG00000160326	0.32089	ENSG00000281183
ENSG00000107738	0.320889	ENSG00000116985
ENSG00000182473	0.320889	ENSG00000242028
ENSG00000136802	0.320889	ENSG00000251247
ENSG00000170458	0.320889	ENSG00000280080
ENSG00000137547	0.320888	ENSG00000186395
ENSG00000150776	0.320888	ENSG00000204472
ENSG00000100813	0.320888	ENSG00000205352
ENSG00000115977	0.320888	ENSG00000233559
ENSG00000123268	0.320887	ENSG00000139211
ENSG00000189409	0.320887	ENSG00000214022
ENSG00000085719	0.320887	ENSG00000256581
ENSG00000104894	0.320886	ENSG00000114125
ENSG00000125868	0.320886	ENSG00000163171
ENSG00000171056	0.320886	ENSG00000261326
ENSG00000105298	0.320885	ENSG00000108813
ENSG00000177352	0.320884	ENSG00000187736
ENSG00000178695	0.320884	ENSG00000244642
ENSG00000119421	0.320882	ENSG00000164022
ENSG00000105401	0.320881	ENSG00000277443
ENSG00000120805	0.32088	ENSG00000160298
ENSG00000185900	0.32088	ENSG00000199805
ENSG00000064651	0.320879	ENSG00000112212
ENSG00000081019	0.320879	ENSG00000116209
ENSG00000120693	0.320879	ENSG00000138131
ENSG00000100697	0.320879	ENSG00000176994
ENSG00000150316	0.320879	ENSG00000270647
ENSG00000104823	0.320878	ENSG00000223650
ENSG00000198113	0.320878	ENSG00000226137
ENSG00000140284	0.320877	ENSG00000159147
ENSG00000100350	0.320877	ENSG00000198336
ENSG00000143614	0.320877	ENSG00000205323
ENSG00000080947	0.320877	ENSG00000214717
ENSG00000213050	0.320877	ENSG00000228763
ENSG00000011405	0.320876	ENSG00000121879
ENSG00000106078	0.320876	ENSG00000129038
ENSG00000119689	0.320876	ENSG00000215712
ENSG00000141480	0.320876	ENSG00000226801
ENSG00000115762	0.320876	ENSG00000241468
ENSG00000079739	0.320876	ENSG00000251562
ENSG00000118513	0.320875	ENSG00000180871
ENSG00000108506	0.320875	ENSG00000211962
ENSG00000162607	0.320874	ENSG00000198081
ENSG00000129292	0.320874	ENSG00000198752
ENSG00000075651	0.320873	ENSG00000196588
ENSG00000176018	0.320873	ENSG00000198874
ENSG00000119729	0.320873	ENSG00000211966
ENSG00000104980	0.320872	ENSG00000141425
ENSG00000001167	0.32087	ENSG00000164983
ENSG00000197136	0.32087	ENSG00000203760
ENSG00000197629	0.32087	ENSG00000214626
ENSG00000104936	0.320869	ENSG00000204381
ENSG00000133134	0.320868	ENSG00000265354
ENSG00000124181	0.320867	ENSG00000188313
ENSG00000185252	0.320867	ENSG00000197948
ENSG00000052841	0.320867	ENSG00000231993
ENSG00000134516	0.320866	ENSG00000155592
ENSG00000019102	0.320865	ENSG00000197714
ENSG00000155324	0.320864	ENSG00000240671
ENSG00000140678	0.320863	ENSG00000214626
ENSG00000146830	0.320862	ENSG00000167978
ENSG00000161526	0.320861	ENSG00000163597
ENSG00000136167	0.320861	ENSG00000178222
ENSG00000111271	0.32086	ENSG00000114841
ENSG00000125733	0.32086	ENSG00000145491
ENSG00000132464	0.32086	ENSG00000175455
ENSG00000171865	0.320859	ENSG00000273327
ENSG00000109919	0.320857	ENSG00000130429
ENSG00000143376	0.320857	ENSG00000169413
ENSG00000150459	0.320856	ENSG00000164258
ENSG00000133858	0.320855	ENSG00000163728
ENSG00000116138	0.320855	ENSG00000164258
ENSG00000085871	0.320855	ENSG00000172216
ENSG00000119335	0.320854	ENSG00000127914
ENSG00000111707	0.320854	ENSG00000137310
ENSG00000160957	0.320854	ENSG00000165527
ENSG00000118513	0.320852	ENSG00000156521
ENSG00000126709	0.320851	ENSG00000213928
ENSG00000116701	0.320849	ENSG00000259513
ENSG00000152465	0.320848	ENSG00000224177
ENSG00000235488	0.320848	ENSG00000258730
ENSG00000145016	0.320846	ENSG00000181885
ENSG00000103363	0.320845	ENSG00000163468
ENSG00000174851	0.320845	ENSG00000222626
ENSG00000155506	0.320845	ENSG00000265727
ENSG00000228887	0.320844	ENSG00000258485
ENSG00000148362	0.320843	ENSG00000174715
ENSG00000008128	0.320842	ENSG00000108091
ENSG00000121390	0.320842	ENSG00000139631
ENSG00000168056	0.320842	ENSG00000278611
ENSG00000087111	0.320841	ENSG00000242193
ENSG00000110721	0.32084	ENSG00000140044
ENSG00000151726	0.32084	ENSG00000269119
ENSG00000074621	0.320838	ENSG00000149679
ENSG00000101846	0.320836	ENSG00000167925
ENSG00000104529	0.320834	ENSG00000123094
ENSG00000126821	0.320834	ENSG00000136522
ENSG00000233056	0.320833	ENSG00000267590
ENSG00000082512	0.320832	ENSG00000139537
ENSG00000175455	0.320832	ENSG00000229124
ENSG00000104529	0.320829	ENSG00000114013
ENSG00000131495	0.320829	ENSG00000199436
ENSG00000147138	0.320829	ENSG00000264745
ENSG00000204103	0.320828	ENSG00000214253
ENSG00000132906	0.320827	ENSG00000169439
ENSG00000171700	0.320827	ENSG00000236863
ENSG00000175197	0.320827	ENSG00000242321
ENSG00000114388	0.320826	ENSG00000275572
ENSG00000134780	0.320825	ENSG00000151718
ENSG00000188352	0.320824	ENSG00000201998
ENSG00000162702	0.320823	ENSG00000169814
ENSG00000146066	0.320823	ENSG00000259660
ENSG00000166532	0.320821	ENSG00000178695
ENSG00000151422	0.32082	ENSG00000198053
ENSG00000167770	0.32082	ENSG00000227195
ENSG00000106399	0.320819	ENSG00000164631
ENSG00000102531	0.320818	ENSG00000104369
ENSG00000101846	0.320818	ENSG00000136819
ENSG00000156482	0.320818	ENSG00000163125
ENSG00000135535	0.320817	ENSG00000172613
ENSG00000173812	0.320817	ENSG00000221883
ENSG00000065243	0.320814	ENSG00000091542
ENSG00000106028	0.320813	ENSG00000146192
ENSG00000165886	0.320813	ENSG00000170909
ENSG00000182557	0.320813	ENSG00000196220
ENSG00000138814	0.320813	ENSG00000237476
ENSG00000029725	0.320812	ENSG00000082074
ENSG00000075420	0.320812	ENSG00000154582
ENSG00000110108	0.320811	ENSG00000163069
ENSG00000166925	0.320811	ENSG00000173638
ENSG00000143110	0.320811	ENSG00000185825
ENSG00000132286	0.320811	ENSG00000212443
ENSG00000138772	0.32081	ENSG00000170653
ENSG00000025800	0.32081	ENSG00000182318
ENSG00000202566	0.32081	ENSG00000263001
ENSG00000141510	0.320807	ENSG00000162437
ENSG00000154222	0.320807	ENSG00000232487
ENSG00000105672	0.320806	ENSG00000152782
ENSG00000130147	0.320806	ENSG00000160959
ENSG00000166619	0.320806	ENSG00000197629
ENSG00000167395	0.320806	ENSG00000204619
ENSG00000135870	0.320805	ENSG00000205730
ENSG00000134330	0.320804	ENSG00000153207
ENSG00000121057	0.320804	ENSG00000169727
ENSG00000163171	0.320804	ENSG00000188921
ENSG00000211943	0.320804	ENSG00000241755
ENSG00000143344	0.320803	ENSG00000187474
ENSG00000165527	0.320802	ENSG00000181800
ENSG00000118640	0.320802	ENSG00000187840
ENSG00000120318	0.320802	ENSG00000235169
ENSG00000051620	0.320797	ENSG00000188312
ENSG00000201388	0.320796	ENSG00000250479
ENSG00000083812	0.320794	ENSG00000125356
ENSG00000130733	0.320794	ENSG00000166925
ENSG00000111711	0.320793	ENSG00000119335
ENSG00000099337	0.320793	ENSG00000153767
ENSG00000128040	0.320793	ENSG00000172247
ENSG00000153560	0.320793	ENSG00000206762
ENSG00000166900	0.320793	ENSG00000259823
ENSG00000120256	0.320792	ENSG00000141699
ENSG00000123472	0.320792	ENSG00000141867
ENSG00000125818	0.320792	ENSG00000250479
ENSG00000100575	0.320791	ENSG00000147274
ENSG00000125505	0.320791	ENSG00000176619
ENSG00000164162	0.320791	ENSG00000252970
ENSG00000082258	0.32079	ENSG00000096401
ENSG00000227372	0.32079	ENSG00000239207
ENSG00000117280	0.320789	ENSG00000215808
ENSG00000047315	0.320788	ENSG00000120215
ENSG00000165071	0.320788	ENSG00000174080
ENSG00000133805	0.320788	ENSG00000213347
ENSG00000077092	0.320787	ENSG00000127663
ENSG00000118705	0.320787	ENSG00000172301
ENSG00000114503	0.320787	ENSG00000239207
ENSG00000188167	0.320787	ENSG00000252590
ENSG00000129810	0.320785	ENSG00000166925
ENSG00000108819	0.320783	ENSG00000121807
ENSG00000167674	0.320781	ENSG00000170291
ENSG00000108370	0.320781	ENSG00000176853
ENSG00000070770	0.32078	ENSG00000110723
ENSG00000125037	0.32078	ENSG00000173163
ENSG00000134153	0.32078	ENSG00000280927
ENSG00000120868	0.320778	ENSG00000156931
ENSG00000122126	0.320778	ENSG00000228149
ENSG00000105287	0.320777	ENSG00000118855
ENSG00000104447	0.320777	ENSG00000123066
ENSG00000125991	0.320777	ENSG00000130005
ENSG00000136826	0.320777	ENSG00000232792
ENSG00000087510	0.320776	ENSG00000104894
ENSG00000180098	0.320776	ENSG00000241230
ENSG00000090470	0.320775	ENSG00000100038
ENSG00000151117	0.320775	ENSG00000151718
ENSG00000108622	0.320775	ENSG00000167978
ENSG00000127914	0.320775	ENSG00000249784
ENSG00000104980	0.320775	ENSG00000264343
ENSG00000112212	0.320774	ENSG00000136842
ENSG00000119421	0.320773	ENSG00000136261
ENSG00000112473	0.320773	ENSG00000184840
ENSG00000145494	0.320772	ENSG00000204439
ENSG00000015532	0.320772	ENSG00000213137
ENSG00000129625	0.320771	ENSG00000161057
ENSG00000105497	0.320771	ENSG00000168610
ENSG00000169221	0.320771	ENSG00000202566
ENSG00000166126	0.32077	ENSG00000269858
ENSG00000226243	0.320769	ENSG00000243313
ENSG00000114030	0.320767	ENSG00000125966
ENSG00000071626	0.320767	ENSG00000142168
ENSG00000213373	0.320767	ENSG00000278090
ENSG00000157870	0.320765	ENSG00000261609
ENSG00000104529	0.320764	ENSG00000139572
ENSG00000121481	0.320764	ENSG00000158711
ENSG00000118508	0.320763	ENSG00000123384
ENSG00000107175	0.320762	ENSG00000107185
ENSG00000167528	0.320762	ENSG00000233429
ENSG00000124942	0.320761	ENSG00000177613
ENSG00000164258	0.320761	ENSG00000224315
ENSG00000134283	0.320761	ENSG00000258485
ENSG00000128567	0.32076	ENSG00000168036
ENSG00000137210	0.32076	ENSG00000173992
ENSG00000153767	0.32076	ENSG00000213694
ENSG00000150540	0.32076	ENSG00000235397
ENSG00000164096	0.32076	ENSG00000260452
ENSG00000116198	0.320759	ENSG00000140873
ENSG00000154723	0.320759	ENSG00000164088
ENSG00000099956	0.320758	ENSG00000157350
ENSG00000178021	0.320758	ENSG00000237200
ENSG00000107833	0.320757	ENSG00000160293
ENSG00000005302	0.320757	ENSG00000169413
ENSG00000135365	0.320756	ENSG00000152700
ENSG00000149196	0.320756	ENSG00000178021
ENSG00000169567	0.320755	ENSG00000243264
ENSG00000154370	0.320755	ENSG00000257957
ENSG00000062194	0.320754	ENSG00000141385
ENSG00000155962	0.320754	ENSG00000224373
ENSG00000105819	0.320753	ENSG00000183734
ENSG00000158473	0.320753	ENSG00000241343
ENSG00000136111	0.320751	ENSG00000211716
ENSG00000137210	0.32075	ENSG00000152291
ENSG00000133121	0.32075	ENSG00000213145
ENSG00000129084	0.32075	ENSG00000215808
ENSG00000023330	0.32075	ENSG00000276231
ENSG00000114805	0.320749	ENSG00000164237
ENSG00000160948	0.320749	ENSG00000204685
ENSG00000186352	0.320748	ENSG00000189077
ENSG00000204619	0.320748	ENSG00000224315
ENSG00000197747	0.320748	ENSG00000236753
ENSG00000188827	0.320747	ENSG00000201185
ENSG00000101695	0.320745	ENSG00000246334
ENSG00000184160	0.320744	ENSG00000185250
ENSG00000154222	0.320743	ENSG00000178982
ENSG00000106268	0.320742	ENSG00000106809
ENSG00000120318	0.320741	ENSG00000151650
ENSG00000136870	0.320741	ENSG00000167461
ENSG00000170234	0.320741	ENSG00000172081
ENSG00000136492	0.32074	ENSG00000165914
ENSG00000166783	0.32074	ENSG00000197136
ENSG00000123094	0.320738	ENSG00000147274
ENSG00000120948	0.320736	ENSG00000148229
ENSG00000198848	0.320736	ENSG00000244040
ENSG00000121579	0.320736	ENSG00000255529
ENSG00000114331	0.320735	ENSG00000124193
ENSG00000129559	0.320735	ENSG00000178021
ENSG00000102901	0.320734	ENSG00000110429
ENSG00000134283	0.320734	ENSG00000211644
ENSG00000181638	0.320733	ENSG00000205592
ENSG00000118242	0.320732	ENSG00000121579
ENSG00000113966	0.320732	ENSG00000162607
ENSG00000090432	0.320732	ENSG00000170677
ENSG00000023041	0.320732	ENSG00000251791
ENSG00000116747	0.320731	ENSG00000123009
ENSG00000149930	0.320731	ENSG00000163046
ENSG00000116138	0.32073	ENSG00000140264
ENSG00000116990	0.320729	ENSG00000134283
ENSG00000109667	0.320729	ENSG00000158481
ENSG00000162607	0.320729	ENSG00000172071
ENSG00000101224	0.320728	ENSG00000168234
ENSG00000147274	0.320727	ENSG00000197471
ENSG00000101452	0.320727	ENSG00000224411
ENSG00000169252	0.320726	ENSG00000197747
ENSG00000099783	0.320725	ENSG00000196182
ENSG00000185115	0.320724	ENSG00000188886
ENSG00000175416	0.320722	ENSG00000184992
ENSG00000132286	0.320722	ENSG00000239207
ENSG00000107833	0.320721	ENSG00000160957
ENSG00000165702	0.320721	ENSG00000170310
ENSG00000081237	0.320719	ENSG00000109452
ENSG00000120693	0.320719	ENSG00000169905
ENSG00000116990	0.320719	ENSG00000183011
ENSG00000138668	0.320718	ENSG00000165891
ENSG00000139211	0.320718	ENSG00000181631
ENSG00000147905	0.320718	ENSG00000196182
ENSG00000131018	0.320717	ENSG00000169515
ENSG00000042753	0.320717	ENSG00000231205
ENSG00000107614	0.320716	ENSG00000135597
ENSG00000145494	0.320714	ENSG00000203760
ENSG00000115875	0.320713	ENSG00000130724
ENSG00000176927	0.320713	ENSG00000185158
ENSG00000145494	0.320713	ENSG00000227372
ENSG00000109133	0.320712	ENSG00000165168
ENSG00000163406	0.320711	ENSG00000188869
ENSG00000134884	0.320711	ENSG00000204149
ENSG00000100644	0.320711	ENSG00000290292
ENSG00000116138	0.32071	ENSG00000137947
ENSG00000107317	0.32071	ENSG00000143653
ENSG00000136754	0.320708	ENSG00000147421
ENSG00000122696	0.320707	ENSG00000170310
ENSG00000168612	0.320707	ENSG00000206177
ENSG00000014138	0.320705	ENSG00000101290
ENSG00000198734	0.320705	ENSG00000242193
ENSG00000101384	0.320704	ENSG00000135638
ENSG00000151623	0.320704	ENSG00000159496
ENSG00000141012	0.320704	ENSG00000188761
ENSG00000166974	0.320704	ENSG00000211450
ENSG00000121067	0.320704	ENSG00000256043
ENSG00000174928	0.320703	ENSG00000185608
ENSG00000049618	0.320702	ENSG00000133812
ENSG00000118680	0.320702	ENSG00000145247
ENSG00000112053	0.320699	ENSG00000156026
ENSG00000092377	0.320699	ENSG00000172725
ENSG00000146830	0.320699	ENSG00000213801
ENSG00000211962	0.320699	ENSG00000251791
ENSG00000167173	0.320699	ENSG00000278535
ENSG00000179796	0.320698	ENSG00000228784
ENSG00000143442	0.320697	ENSG00000230946
ENSG00000203737	0.320697	ENSG00000235701
ENSG00000197417	0.320697	ENSG00000239899
ENSG00000126947	0.320696	ENSG00000170677
ENSG00000066651	0.320695	ENSG00000125746
ENSG00000084090	0.320695	ENSG00000160293
ENSG00000134058	0.320693	ENSG00000179796
ENSG00000183734	0.320693	ENSG00000236863
ENSG00000023041	0.320691	ENSG00000171307
ENSG00000155506	0.32069	ENSG00000230590
ENSG00000105514	0.320689	ENSG00000108439
ENSG00000147274	0.320689	ENSG00000238227
ENSG00000100207	0.320688	ENSG00000244437
ENSG00000130193	0.320687	ENSG00000179241
ENSG00000126653	0.320687	ENSG00000270647
ENSG00000142684	0.320686	ENSG00000145247
ENSG00000126821	0.320684	ENSG00000134825
ENSG00000129667	0.320684	ENSG00000178252
ENSG00000153207	0.320682	ENSG00000197566
ENSG00000244230	0.320682	ENSG00000256188
ENSG00000157445	0.32068	ENSG00000226217
ENSG00000100330	0.320679	ENSG00000133805
ENSG00000124155	0.320679	ENSG00000177030
ENSG00000158402	0.320678	ENSG00000272734
ENSG00000123064	0.320677	ENSG00000162849
ENSG00000116898	0.320677	ENSG00000224877
ENSG00000111321	0.320676	ENSG00000128604
ENSG00000146192	0.320674	ENSG00000152291
ENSG00000150316	0.320674	ENSG00000152642
ENSG00000147419	0.320674	ENSG00000160298
ENSG00000114013	0.320673	ENSG00000132182
ENSG00000225405	0.320673	ENSG00000230590
ENSG00000019102	0.320671	ENSG00000163046
ENSG00000105514	0.320671	ENSG00000170604
ENSG00000204438	0.320671	ENSG00000231993
ENSG00000081154	0.32067	ENSG00000167257
ENSG00000130939	0.320669	ENSG00000204227
ENSG00000112659	0.320668	ENSG00000176225
ENSG00000147548	0.320668	ENSG00000179583
ENSG00000124783	0.320666	ENSG00000148248
ENSG00000186660	0.320666	ENSG00000198830
ENSG00000053438	0.320665	ENSG00000224315
ENSG00000147677	0.320664	ENSG00000245148
ENSG00000146729	0.320663	ENSG00000160013
ENSG00000143515	0.320663	ENSG00000163399
ENSG00000150459	0.32066	ENSG00000264343
ENSG00000100625	0.320658	ENSG00000102531
ENSG00000122025	0.320658	ENSG00000183742
ENSG00000167491	0.320658	ENSG00000204472
ENSG00000107672	0.320657	ENSG00000137462
ENSG00000142961	0.320657	ENSG00000160791
ENSG00000102970	0.320657	ENSG00000163597
ENSG00000136869	0.320657	ENSG00000165175
ENSG00000126768	0.320657	ENSG00000273611
ENSG00000115762	0.320656	ENSG00000116747
ENSG00000129460	0.320656	ENSG00000271601
ENSG00000115325	0.320655	ENSG00000125037
ENSG00000114735	0.320655	ENSG00000169084
ENSG00000126581	0.320655	ENSG00000223825
ENSG00000134644	0.320654	ENSG00000144036
ENSG00000158711	0.320654	ENSG00000277443
ENSG00000106459	0.320652	ENSG00000132286
ENSG00000144290	0.320652	ENSG00000148848
ENSG00000165476	0.320652	ENSG00000215893
ENSG00000136522	0.320651	ENSG00000167770
ENSG00000146350	0.320651	ENSG00000198205
ENSG00000207554	0.320651	ENSG00000228915
ENSG00000166619	0.320648	ENSG00000227372
ENSG00000133067	0.320648	ENSG00000273311
ENSG00000143793	0.320647	ENSG00000186056
ENSG00000163823	0.320646	ENSG00000203808
ENSG00000105186	0.320646	ENSG00000281183
ENSG00000112212	0.320645	ENSG00000145332
ENSG00000164221	0.320645	ENSG00000179796
ENSG00000167257	0.320645	ENSG00000269293
ENSG00000157227	0.320644	ENSG00000197471
ENSG00000097021	0.320644	ENSG00000204271
ENSG00000100028	0.320643	ENSG00000115091
ENSG00000166532	0.320643	ENSG00000211949
ENSG00000138639	0.320643	ENSG00000257267
ENSG00000104529	0.320639	ENSG00000116095
ENSG00000055211	0.320639	ENSG00000154813
ENSG00000163606	0.320639	ENSG00000172081
ENSG00000068394	0.320638	ENSG00000111252
ENSG00000130309	0.320636	ENSG00000141504
ENSG00000115685	0.320636	ENSG00000178982
ENSG00000143569	0.320636	ENSG00000180357
ENSG00000198522	0.320636	ENSG00000262874
ENSG00000113966	0.320635	ENSG00000198369
ENSG00000175105	0.320635	ENSG00000211639
ENSG00000178498	0.320635	ENSG00000229106
ENSG00000120318	0.320633	ENSG00000169413
ENSG00000147206	0.320633	ENSG00000228594
ENSG00000166619	0.320632	ENSG00000182518
ENSG00000070010	0.320632	ENSG00000228915
ENSG00000108344	0.320631	ENSG00000134531
ENSG00000103363	0.320629	ENSG00000186010
ENSG00000114503	0.320628	ENSG00000178695
ENSG00000126062	0.320628	ENSG00000241120
ENSG00000197713	0.320627	ENSG00000217930
ENSG00000132676	0.320626	ENSG00000165476
ENSG00000166128	0.320626	ENSG00000228887
ENSG00000116903	0.320625	ENSG00000116954
ENSG00000116209	0.320625	ENSG00000214626
ENSG00000138131	0.320625	ENSG00000229106
ENSG00000160131	0.320624	ENSG00000169727
ENSG00000124469	0.320622	ENSG00000139631
ENSG00000116584	0.320621	ENSG00000188021
ENSG00000153560	0.320621	ENSG00000222051
ENSG00000136859	0.32062	ENSG00000201185
ENSG00000165527	0.32062	ENSG00000228915
ENSG00000119335	0.320619	ENSG00000175854
ENSG00000125962	0.320618	ENSG00000173638
ENSG00000177731	0.320618	ENSG00000247315
ENSG00000120256	0.320617	ENSG00000212402
ENSG00000136930	0.320617	ENSG00000212443
ENSG00000100028	0.320616	ENSG00000108622
ENSG00000103274	0.320615	ENSG00000134058
ENSG00000121579	0.320615	ENSG00000223496
ENSG00000226312	0.320614	ENSG00000232684
ENSG00000129084	0.320613	ENSG00000240002
ENSG00000115641	0.320612	ENSG00000205639
ENSG00000109920	0.320612	ENSG00000290444
ENSG00000145247	0.320611	ENSG00000178222
ENSG00000099783	0.320611	ENSG00000213339
ENSG00000105669	0.32061	ENSG00000131100
ENSG00000178977	0.320609	ENSG00000189362
ENSG00000162729	0.320606	ENSG00000165102
ENSG00000104529	0.320606	ENSG00000264343
ENSG00000102710	0.320605	ENSG00000168014
ENSG00000108774	0.320605	ENSG00000243147
ENSG00000197714	0.320604	ENSG00000271147
ENSG00000099308	0.320603	ENSG00000107874
ENSG00000122694	0.320603	ENSG00000197471
ENSG00000170871	0.320602	ENSG00000180178
ENSG00000168970	0.320602	ENSG00000185101
ENSG00000069702	0.3206	ENSG00000133067
ENSG00000080200	0.3206	ENSG00000137841
ENSG00000102144	0.3206	ENSG00000175489
ENSG00000084090	0.3206	ENSG00000182473
ENSG00000070886	0.320599	ENSG00000198821
ENSG00000019102	0.320596	ENSG00000186577
ENSG00000100083	0.320595	ENSG00000116871
ENSG00000083168	0.320595	ENSG00000224083
ENSG00000185291	0.320595	ENSG00000269893
ENSG00000025039	0.320594	ENSG00000159842
ENSG00000145088	0.320594	ENSG00000170382
ENSG00000206746	0.320593	ENSG00000211962
ENSG00000140365	0.320592	ENSG00000166925
ENSG00000014919	0.320592	ENSG00000167491
ENSG00000107672	0.320592	ENSG00000205609
ENSG00000130255	0.320592	ENSG00000230590
ENSG00000108106	0.320589	ENSG00000171819
ENSG00000178104	0.320588	ENSG00000255040
ENSG00000165995	0.320586	ENSG00000176018
ENSG00000184731	0.320586	ENSG00000197622
ENSG00000131174	0.320586	ENSG00000225222
ENSG00000163382	0.320585	ENSG00000214182
ENSG00000229719	0.320585	ENSG00000235101
ENSG00000104880	0.320585	ENSG00000235453
ENSG00000154222	0.320585	ENSG00000256188
ENSG00000171700	0.320583	ENSG00000173638
ENSG00000111224	0.320582	ENSG00000153914
ENSG00000182004	0.320582	ENSG00000211644
ENSG00000151835	0.320581	ENSG00000153207
ENSG00000079257	0.320581	ENSG00000161381
ENSG00000122705	0.32058	ENSG00000150316
ENSG00000100055	0.32058	ENSG00000205609
ENSG00000100433	0.320579	ENSG00000142347
ENSG00000110200	0.320579	ENSG00000265681
ENSG00000110042	0.320578	ENSG00000110446
ENSG00000175581	0.320578	ENSG00000240435
ENSG00000125991	0.320578	ENSG00000242887
ENSG00000019102	0.320577	ENSG00000123094
ENSG00000115091	0.320576	ENSG00000139343
ENSG00000138796	0.320576	ENSG00000187840
ENSG00000114654	0.320574	ENSG00000116138
ENSG00000149932	0.320574	ENSG00000163823
ENSG00000175806	0.320574	ENSG00000198721
ENSG00000118707	0.320574	ENSG00000204439
ENSG00000165775	0.320574	ENSG00000264343
ENSG00000126453	0.320572	ENSG00000131495
ENSG00000148943	0.320572	ENSG00000169905
ENSG00000169567	0.320571	ENSG00000173040
ENSG00000123636	0.320569	ENSG00000239570
ENSG00000146278	0.320569	ENSG00000247626
ENSG00000019102	0.320568	ENSG00000115325
ENSG00000132429	0.320568	ENSG00000171700
ENSG00000197324	0.320568	ENSG00000228763
ENSG00000187741	0.320568	ENSG00000263465
ENSG00000100433	0.320567	ENSG00000123094
ENSG00000141425	0.320567	ENSG00000198093
ENSG00000129673	0.320564	ENSG00000143382
ENSG00000161048	0.320564	ENSG00000176390
ENSG00000132182	0.320564	ENSG00000197136
ENSG00000108439	0.320564	ENSG00000228861
ENSG00000092421	0.320563	ENSG00000115204
ENSG00000139211	0.320563	ENSG00000147274
ENSG00000067955	0.320563	ENSG00000197930
ENSG00000111087	0.32056	ENSG00000124788
ENSG00000116209	0.32056	ENSG00000129673
ENSG00000101654	0.320558	ENSG00000138593
ENSG00000077684	0.320558	ENSG00000158006
ENSG00000137842	0.320558	ENSG00000185246
ENSG00000150316	0.320557	ENSG00000239224
ENSG00000233217	0.320557	ENSG00000242732
ENSG00000100099	0.320555	ENSG00000105171
ENSG00000119421	0.320555	ENSG00000173327
ENSG00000241468	0.320555	ENSG00000265727
ENSG00000111729	0.320554	ENSG00000198324
ENSG00000145247	0.320553	ENSG00000170909
ENSG00000104154	0.320553	ENSG00000237991
ENSG00000067955	0.320551	ENSG00000138018
ENSG00000049541	0.320551	ENSG00000147138
ENSG00000105379	0.320551	ENSG00000182183
ENSG00000112695	0.320549	ENSG00000134247
ENSG00000087510	0.320548	ENSG00000126217
ENSG00000115762	0.320548	ENSG00000173660
ENSG00000136859	0.320548	ENSG00000186047
ENSG00000167325	0.320547	ENSG00000198945
ENSG00000087494	0.320546	ENSG00000129538
ENSG00000145494	0.320546	ENSG00000167088
ENSG00000138131	0.320546	ENSG00000186517
ENSG00000165168	0.320544	ENSG00000181555
ENSG00000169252	0.320543	ENSG00000169413
ENSG00000104529	0.320543	ENSG00000197714
ENSG00000132879	0.320542	ENSG00000157216
ENSG00000160712	0.320542	ENSG00000166619
ENSG00000105514	0.320541	ENSG00000106009
ENSG00000123201	0.320541	ENSG00000181222
ENSG00000120686	0.32054	ENSG00000136869
ENSG00000080200	0.32054	ENSG00000166619
ENSG00000133067	0.320539	ENSG00000243964
ENSG00000004777	0.320538	ENSG00000226688
ENSG00000120137	0.320537	ENSG00000204439
ENSG00000147403	0.320537	ENSG00000246334
ENSG00000124164	0.320536	ENSG00000188295
ENSG00000169905	0.320536	ENSG00000196968
ENSG00000136715	0.320536	ENSG00000239883
ENSG00000142197	0.320536	ENSG00000270629
ENSG00000143889	0.320535	ENSG00000179922
ENSG00000107874	0.320534	ENSG00000164919
ENSG00000130649	0.320534	ENSG00000175416
ENSG00000143436	0.320534	ENSG00000180929
ENSG00000006015	0.320533	ENSG00000130783
ENSG00000176700	0.320533	ENSG00000185024
ENSG00000084652	0.320533	ENSG00000246334
ENSG00000234253	0.320533	ENSG00000254252
ENSG00000064651	0.320532	ENSG00000147403
ENSG00000129460	0.320531	ENSG00000129673
ENSG00000225405	0.32053	ENSG00000226054
ENSG00000134955	0.320528	ENSG00000151500
ENSG00000142405	0.320528	ENSG00000172927
ENSG00000168542	0.320528	ENSG00000206538
ENSG00000197747	0.320528	ENSG00000236581
ENSG00000178021	0.320528	ENSG00000263941
ENSG00000081019	0.320527	ENSG00000123472
ENSG00000163823	0.320527	ENSG00000229106
ENSG00000153982	0.320526	ENSG00000213339
ENSG00000104880	0.320525	ENSG00000130733
ENSG00000116209	0.320525	ENSG00000157014
ENSG00000238311	0.320524	ENSG00000239911
ENSG00000119335	0.320523	ENSG00000161654
ENSG00000081692	0.320523	ENSG00000176700
ENSG00000105401	0.320522	ENSG00000178695
ENSG00000120318	0.320522	ENSG00000186056
ENSG00000174744	0.320522	ENSG00000233429
ENSG00000009694	0.320521	ENSG00000155876
ENSG00000079257	0.32052	ENSG00000120594
ENSG00000155506	0.32052	ENSG00000186660
ENSG00000102103	0.320519	ENSG00000139697
ENSG00000129675	0.320519	ENSG00000186185
ENSG00000235863	0.320519	ENSG00000242028
ENSG00000082074	0.320519	ENSG00000248333
ENSG00000212124	0.320516	ENSG00000228594
ENSG00000196704	0.320516	ENSG00000235763
ENSG00000121764	0.320515	ENSG00000129810
ENSG00000126947	0.320515	ENSG00000156968
ENSG00000054356	0.320514	ENSG00000180098
ENSG00000117505	0.320514	ENSG00000188277
ENSG00000116747	0.320513	ENSG00000146192
ENSG00000168872	0.320513	ENSG00000182149
ENSG00000070081	0.320512	ENSG00000100632
ENSG00000122884	0.320512	ENSG00000142552
ENSG00000100410	0.320511	ENSG00000139211
ENSG00000171631	0.320511	ENSG00000179331
ENSG00000181830	0.320511	ENSG00000229456
ENSG00000103313	0.320511	ENSG00000262480
ENSG00000116604	0.32051	ENSG00000229692
ENSG00000183734	0.32051	ENSG00000233429
ENSG00000173548	0.320509	ENSG00000227500
ENSG00000175416	0.320508	ENSG00000234473
ENSG00000152767	0.320507	ENSG00000265354
ENSG00000175455	0.320507	ENSG00000278970
ENSG00000164258	0.320506	ENSG00000223828
ENSG00000112309	0.320505	ENSG00000166507
ENSG00000140265	0.320505	ENSG00000179331
ENSG00000122705	0.320505	ENSG00000203760
ENSG00000141905	0.320505	ENSG00000256043
ENSG00000141293	0.320504	ENSG00000179526
ENSG00000188295	0.320503	ENSG00000215808
ENSG00000156017	0.320501	ENSG00000158864
ENSG00000169084	0.320501	ENSG00000183309
ENSG00000134247	0.320501	ENSG00000225405
ENSG00000075303	0.3205	ENSG00000145247
ENSG00000167770	0.3205	ENSG00000171960
ENSG00000138834	0.320499	ENSG00000146067
ENSG00000166925	0.320497	ENSG00000242732
ENSG00000147955	0.320496	ENSG00000177106
ENSG00000145216	0.320495	ENSG00000230124
ENSG00000116903	0.320495	ENSG00000251791
ENSG00000113615	0.320494	ENSG00000155307
ENSG00000141867	0.320494	ENSG00000156928
ENSG00000002586	0.320494	ENSG00000160055
ENSG00000063176	0.320492	ENSG00000101290
ENSG00000106803	0.320492	ENSG00000152642
ENSG00000136485	0.320492	ENSG00000226055
ENSG00000123384	0.320491	ENSG00000162302
ENSG00000124120	0.32049	ENSG00000139726
ENSG00000100243	0.320489	ENSG00000110063
ENSG00000160360	0.320488	ENSG00000161544
ENSG00000133067	0.320488	ENSG00000198113
ENSG00000125037	0.320487	ENSG00000181631
ENSG00000132182	0.320487	ENSG00000198830
ENSG00000162144	0.320485	ENSG00000188921
ENSG00000160326	0.320484	ENSG00000221962
ENSG00000099840	0.320483	ENSG00000138131
ENSG00000162144	0.320483	ENSG00000259151
ENSG00000110330	0.320482	ENSG00000136261
ENSG00000167978	0.320482	ENSG00000175489
ENSG00000116138	0.320482	ENSG00000198018
ENSG00000102970	0.320481	ENSG00000255302
ENSG00000147684	0.320481	ENSG00000272767
ENSG00000100216	0.32048	ENSG00000126821
ENSG00000141933	0.320479	ENSG00000198522
ENSG00000128789	0.320478	ENSG00000233217
ENSG00000102908	0.320477	ENSG00000196338
ENSG00000203760	0.320476	ENSG00000214626
ENSG00000204272	0.320475	ENSG00000211943
ENSG00000118058	0.320474	ENSG00000230946
ENSG00000053438	0.320473	ENSG00000090266
ENSG00000122483	0.320473	ENSG00000131473
ENSG00000123131	0.320473	ENSG00000142507
ENSG00000135424	0.320473	ENSG00000163359
ENSG00000075651	0.320473	ENSG00000168071
ENSG00000129158	0.320473	ENSG00000186517
ENSG00000142534	0.320472	ENSG00000147955
ENSG00000132429	0.320472	ENSG00000163823
ENSG00000100216	0.320472	ENSG00000167528
ENSG00000139343	0.320472	ENSG00000180448
ENSG00000114270	0.320472	ENSG00000278768
ENSG00000119862	0.32047	ENSG00000177054
ENSG00000134825	0.320469	ENSG00000155506
ENSG00000124164	0.320469	ENSG00000197081
ENSG00000169413	0.320469	ENSG00000197329
ENSG00000103342	0.320468	ENSG00000148358
ENSG00000150977	0.320466	ENSG00000163449
ENSG00000137486	0.320466	ENSG00000175198
ENSG00000132182	0.320466	ENSG00000243609
ENSG00000169442	0.320465	ENSG00000188295
ENSG00000214761	0.320465	ENSG00000235740
ENSG00000082258	0.320463	ENSG00000144233
ENSG00000178498	0.320463	ENSG00000197102
ENSG00000167978	0.320461	ENSG00000178498
ENSG00000114857	0.320461	ENSG00000255987
ENSG00000125753	0.320459	ENSG00000135709
ENSG00000137078	0.320456	ENSG00000160013
ENSG00000167323	0.320455	ENSG00000198792
ENSG00000159339	0.320455	ENSG00000204860
ENSG00000159200	0.320455	ENSG00000211645
ENSG00000131174	0.320454	ENSG00000167770
ENSG00000233429	0.320453	ENSG00000236753
ENSG00000112182	0.320452	ENSG00000166349
ENSG00000107672	0.320452	ENSG00000175489
ENSG00000144040	0.320452	ENSG00000237298
ENSG00000184307	0.320451	ENSG00000244230
ENSG00000165995	0.32045	ENSG00000167528
ENSG00000107829	0.320449	ENSG00000213719
ENSG00000033100	0.320448	ENSG00000113161
ENSG00000116985	0.320448	ENSG00000186575
ENSG00000129460	0.320448	ENSG00000206859
ENSG00000198795	0.320448	ENSG00000246859
ENSG00000144843	0.320447	ENSG00000252590
ENSG00000126067	0.320447	ENSG00000257957
ENSG00000163823	0.320446	ENSG00000202566
ENSG00000168256	0.320445	ENSG00000187634
ENSG00000100028	0.320445	ENSG00000213445
ENSG00000172828	0.320444	ENSG00000175040
ENSG00000066697	0.320443	ENSG00000243406
ENSG00000105516	0.320442	ENSG00000132676
ENSG00000161057	0.320442	ENSG00000171861
ENSG00000104812	0.320442	ENSG00000257743
ENSG00000120256	0.32044	ENSG00000141867
ENSG00000164086	0.32044	ENSG00000188021
ENSG00000166394	0.32044	ENSG00000251739
ENSG00000116138	0.320438	ENSG00000164086
ENSG00000143882	0.320438	ENSG00000264169
ENSG00000136819	0.320437	ENSG00000150637
ENSG00000137101	0.320437	ENSG00000177455
ENSG00000113966	0.320436	ENSG00000168286
ENSG00000119421	0.320436	ENSG00000213448
ENSG00000203760	0.320436	ENSG00000265727
ENSG00000134283	0.320435	ENSG00000164039
ENSG00000105426	0.320434	ENSG00000135956
ENSG00000129128	0.320433	ENSG00000136770
ENSG00000179796	0.320433	ENSG00000267278
ENSG00000071626	0.320432	ENSG00000116685
ENSG00000108829	0.320432	ENSG00000126947
ENSG00000143952	0.320432	ENSG00000186583
ENSG00000186577	0.320432	ENSG00000234741
ENSG00000120616	0.320431	ENSG00000164258
ENSG00000169955	0.320431	ENSG00000185905
ENSG00000069702	0.32043	ENSG00000171492
ENSG00000108622	0.320429	ENSG00000129559
ENSG00000134755	0.320429	ENSG00000197629
ENSG00000126756	0.320427	ENSG00000265727
ENSG00000121753	0.320426	ENSG00000169957
ENSG00000087088	0.320426	ENSG00000170967
ENSG00000115808	0.320426	ENSG00000186566
ENSG00000241685	0.320426	ENSG00000244687
ENSG00000042753	0.320425	ENSG00000175854
ENSG00000140678	0.320424	ENSG00000172172
ENSG00000123240	0.320424	ENSG00000260828
ENSG00000165775	0.320424	ENSG00000265354
ENSG00000088387	0.320423	ENSG00000158887
ENSG00000125629	0.320423	ENSG00000188997
ENSG00000175489	0.320423	ENSG00000229106
ENSG00000212443	0.320423	ENSG00000232487
ENSG00000126461	0.320421	ENSG00000166925
ENSG00000092067	0.320419	ENSG00000114023
ENSG00000114735	0.320419	ENSG00000135870
ENSG00000105401	0.320419	ENSG00000144843
ENSG00000012779	0.320418	ENSG00000102543
ENSG00000178498	0.320418	ENSG00000179796
ENSG00000182473	0.320418	ENSG00000242887
ENSG00000166822	0.320417	ENSG00000174013
ENSG00000014123	0.320416	ENSG00000175294
ENSG00000099783	0.320415	ENSG00000102302
ENSG00000108774	0.320415	ENSG00000138115
ENSG00000048544	0.320415	ENSG00000142687
ENSG00000082212	0.320415	ENSG00000229140
ENSG00000185615	0.320414	ENSG00000259954
ENSG00000111424	0.320414	ENSG00000267590
ENSG00000130300	0.320413	ENSG00000175175
ENSG00000168569	0.320413	ENSG00000177125
ENSG00000109919	0.320413	ENSG00000180992
ENSG00000135316	0.320413	ENSG00000205339
ENSG00000164220	0.320413	ENSG00000240322
ENSG00000186575	0.320413	ENSG00000242732
ENSG00000101365	0.320411	ENSG00000131730
ENSG00000123472	0.320411	ENSG00000204209
ENSG00000164114	0.320411	ENSG00000230225
ENSG00000165775	0.320411	ENSG00000244482
ENSG00000141441	0.32041	ENSG00000211644
ENSG00000112304	0.32041	ENSG00000252061
ENSG00000119927	0.320409	ENSG00000141756
ENSG00000113300	0.320409	ENSG00000159433
ENSG00000127445	0.320409	ENSG00000189409
ENSG00000157181	0.320409	ENSG00000198482
ENSG00000063244	0.320408	ENSG00000163823
ENSG00000008130	0.320407	ENSG00000197934
ENSG00000106682	0.320406	ENSG00000171865
ENSG00000146411	0.320406	ENSG00000225405
ENSG00000019102	0.320405	ENSG00000099256
ENSG00000067208	0.320405	ENSG00000142552
ENSG00000105568	0.320404	ENSG00000123933
ENSG00000152380	0.320403	ENSG00000173391
ENSG00000269837	0.320403	ENSG00000281106
ENSG00000112053	0.320402	ENSG00000136378
ENSG00000021355	0.320402	ENSG00000152061
ENSG00000267508	0.320402	ENSG00000278318
ENSG00000170175	0.3204	ENSG00000184163
ENSG00000007402	0.320399	ENSG00000140009
ENSG00000120963	0.320398	ENSG00000127530
ENSG00000132294	0.320398	ENSG00000147408
ENSG00000078081	0.320398	ENSG00000164054
ENSG00000110446	0.320398	ENSG00000166619
ENSG00000135336	0.320398	ENSG00000181027
ENSG00000167978	0.320398	ENSG00000198830
ENSG00000116209	0.320397	ENSG00000143774
ENSG00000138757	0.320397	ENSG00000157014
ENSG00000150347	0.320397	ENSG00000198146
ENSG00000146729	0.320396	ENSG00000167216
ENSG00000083097	0.320395	ENSG00000224470
ENSG00000147416	0.320394	ENSG00000183475
ENSG00000140406	0.320393	ENSG00000165476
ENSG00000100116	0.320393	ENSG00000213445
ENSG00000129084	0.320392	ENSG00000176700
ENSG00000018280	0.320391	ENSG00000107833
ENSG00000139211	0.320391	ENSG00000141858
ENSG00000129562	0.320391	ENSG00000173660
ENSG00000137210	0.32039	ENSG00000165168
ENSG00000108622	0.32039	ENSG00000232824
ENSG00000068305	0.32039	ENSG00000266028
ENSG00000169905	0.320389	ENSG00000186660
ENSG00000100028	0.320388	ENSG00000182518
ENSG00000135390	0.320388	ENSG00000244230
ENSG00000123094	0.320387	ENSG00000215808
ENSG00000125868	0.320386	ENSG00000166619
ENSG00000084090	0.320385	ENSG00000101911
ENSG00000204439	0.320385	ENSG00000275700
ENSG00000114013	0.320384	ENSG00000149657
ENSG00000138663	0.320384	ENSG00000174851
ENSG00000226608	0.320384	ENSG00000228097
ENSG00000163171	0.320383	ENSG00000177663
ENSG00000231177	0.320383	ENSG00000240454
ENSG00000121579	0.320383	ENSG00000242887
ENSG00000172534	0.320383	ENSG00000265354
ENSG00000174891	0.320383	ENSG00000270647
ENSG00000065029	0.320382	ENSG00000119335
ENSG00000012223	0.320382	ENSG00000141012
ENSG00000103540	0.320382	ENSG00000170310
ENSG00000130649	0.320382	ENSG00000215193
ENSG00000129518	0.320382	ENSG00000276231
ENSG00000127334	0.320381	ENSG00000184203
ENSG00000106682	0.320381	ENSG00000207507
ENSG00000107738	0.320379	ENSG00000116990
ENSG00000100216	0.320379	ENSG00000136869
ENSG00000181418	0.320379	ENSG00000250011
ENSG00000196659	0.320379	ENSG00000250251
ENSG00000167851	0.320376	ENSG00000169252
ENSG00000135637	0.320376	ENSG00000198863
ENSG00000136522	0.320376	ENSG00000211962
ENSG00000122512	0.320376	ENSG00000235734
ENSG00000116095	0.320376	ENSG00000238795
ENSG00000109536	0.320375	ENSG00000128203
ENSG00000154146	0.320375	ENSG00000164985
ENSG00000129450	0.320375	ENSG00000179542
ENSG00000129810	0.320374	ENSG00000141867
ENSG00000143815	0.320374	ENSG00000159433
ENSG00000125868	0.320374	ENSG00000171608
ENSG00000104894	0.320374	ENSG00000186660
ENSG00000103037	0.320372	ENSG00000151360
ENSG00000107443	0.320372	ENSG00000196550
ENSG00000165527	0.320372	ENSG00000229106
ENSG00000223825	0.320371	ENSG00000235194
ENSG00000144579	0.32037	ENSG00000226746
ENSG00000064651	0.320369	ENSG00000089737
ENSG00000062650	0.320369	ENSG00000100151
ENSG00000125037	0.320369	ENSG00000147955
ENSG00000187764	0.320369	ENSG00000196476
ENSG00000169032	0.320368	ENSG00000177169
ENSG00000101911	0.320368	ENSG00000197471
ENSG00000085185	0.320368	ENSG00000197930
ENSG00000112414	0.320367	ENSG00000113494
ENSG00000107371	0.320367	ENSG00000139163
ENSG00000136859	0.320367	ENSG00000143110
ENSG00000136867	0.320367	ENSG00000181274
ENSG00000125629	0.320367	ENSG00000197329
ENSG00000100028	0.320365	ENSG00000132670
ENSG00000116198	0.320365	ENSG00000145247
ENSG00000105137	0.320365	ENSG00000166454
ENSG00000117480	0.320365	ENSG00000167851
ENSG00000198431	0.320365	ENSG00000258405
ENSG00000058866	0.320365	ENSG00000280798
ENSG00000130005	0.320364	ENSG00000280080
ENSG00000116903	0.320362	ENSG00000160326
ENSG00000169567	0.320362	ENSG00000229806
ENSG00000070610	0.32036	ENSG00000131446
ENSG00000112851	0.32036	ENSG00000163541
ENSG00000184226	0.32036	ENSG00000228672
ENSG00000159842	0.320358	ENSG00000165025
ENSG00000156017	0.320358	ENSG00000228594
ENSG00000136052	0.320357	ENSG00000188997
ENSG00000131100	0.320357	ENSG00000204392
ENSG00000108622	0.320356	ENSG00000163382
ENSG00000120318	0.320356	ENSG00000173040
ENSG00000141030	0.320356	ENSG00000179950
ENSG00000041988	0.320355	ENSG00000063176
ENSG00000112972	0.320355	ENSG00000117868
ENSG00000132842	0.320355	ENSG00000160293
ENSG00000035664	0.320354	ENSG00000148154
ENSG00000089057	0.320354	ENSG00000163702
ENSG00000157014	0.320353	ENSG00000203808
ENSG00000137817	0.320352	ENSG00000143379
ENSG00000146776	0.320352	ENSG00000180357
ENSG00000091527	0.320351	ENSG00000162144
ENSG00000014919	0.32035	ENSG00000239948
ENSG00000014919	0.320348	ENSG00000119632
ENSG00000187741	0.320347	ENSG00000204147
ENSG00000165175	0.320346	ENSG00000187446
ENSG00000116903	0.320345	ENSG00000157350
ENSG00000129460	0.320345	ENSG00000181631
ENSG00000203808	0.320344	ENSG00000256235
ENSG00000073670	0.320342	ENSG00000125962
ENSG00000090612	0.320342	ENSG00000181222
ENSG00000160712	0.320342	ENSG00000184992
ENSG00000068745	0.320341	ENSG00000116209
ENSG00000164086	0.320341	ENSG00000165175
ENSG00000133874	0.320341	ENSG00000168056
ENSG00000115604	0.320341	ENSG00000186088
ENSG00000199598	0.320341	ENSG00000211673
ENSG00000136021	0.320339	ENSG00000136869
ENSG00000099795	0.320337	ENSG00000189409
ENSG00000183726	0.320337	ENSG00000229106
ENSG00000159674	0.320337	ENSG00000236790
ENSG00000075790	0.320336	ENSG00000146112
ENSG00000177646	0.320336	ENSG00000198198
ENSG00000163104	0.320336	ENSG00000251562
ENSG00000071242	0.320335	ENSG00000137574
ENSG00000071626	0.320335	ENSG00000170967
ENSG00000110700	0.320335	ENSG00000241343
ENSG00000100403	0.320334	ENSG00000132670
ENSG00000081154	0.320334	ENSG00000168887
ENSG00000105778	0.320333	ENSG00000196588
ENSG00000116701	0.320333	ENSG00000232177
ENSG00000119335	0.320332	ENSG00000261366
ENSG00000101916	0.320331	ENSG00000116747
ENSG00000164220	0.320331	ENSG00000260032
ENSG00000115649	0.320329	ENSG00000135709
ENSG00000110321	0.320328	ENSG00000114503
ENSG00000108439	0.320328	ENSG00000123094
ENSG00000179796	0.320328	ENSG00000197714
ENSG00000101421	0.320327	ENSG00000129559
ENSG00000084090	0.320326	ENSG00000116138
ENSG00000131263	0.320326	ENSG00000132205
ENSG00000112877	0.320326	ENSG00000252391
ENSG00000117419	0.320324	ENSG00000241230
ENSG00000099942	0.320323	ENSG00000124486
ENSG00000139343	0.320321	ENSG00000166619
ENSG00000134243	0.320319	ENSG00000167850
ENSG00000165525	0.320319	ENSG00000222057
ENSG00000140044	0.320318	ENSG00000173218
ENSG00000197714	0.320318	ENSG00000197747
ENSG00000116337	0.320318	ENSG00000230982
ENSG00000079462	0.320317	ENSG00000140365
ENSG00000115526	0.320317	ENSG00000157992
ENSG00000122705	0.320317	ENSG00000167770
ENSG00000116209	0.320317	ENSG00000214530
ENSG00000158864	0.320316	ENSG00000166822
ENSG00000102898	0.320316	ENSG00000169026
ENSG00000171502	0.320316	ENSG00000198795
ENSG00000151498	0.320313	ENSG00000186204
ENSG00000108622	0.320312	ENSG00000125037
ENSG00000107185	0.320312	ENSG00000164975
ENSG00000100365	0.32031	ENSG00000158470
ENSG00000117505	0.320309	ENSG00000188997
ENSG00000126756	0.320307	ENSG00000138085
ENSG00000129559	0.320307	ENSG00000142405
ENSG00000110107	0.320307	ENSG00000163359
ENSG00000175857	0.320307	ENSG00000188848
ENSG00000168259	0.320307	ENSG00000242259
ENSG00000163877	0.320307	ENSG00000264678
ENSG00000136274	0.320306	ENSG00000139192
ENSG00000136167	0.320306	ENSG00000168259
ENSG00000133067	0.320306	ENSG00000213050
ENSG00000116580	0.320305	ENSG00000117523
ENSG00000211599	0.320305	ENSG00000211652
ENSG00000100726	0.320303	ENSG00000139343
ENSG00000133134	0.320303	ENSG00000166822
ENSG00000155850	0.3203	ENSG00000213190
ENSG00000117242	0.320299	ENSG00000118855
ENSG00000123268	0.320299	ENSG00000169413
ENSG00000134825	0.320299	ENSG00000211933
ENSG00000081019	0.320298	ENSG00000215808
ENSG00000163479	0.320297	ENSG00000167595
ENSG00000141867	0.320296	ENSG00000230465
ENSG00000102524	0.320295	ENSG00000200488
ENSG00000155506	0.320294	ENSG00000167207
ENSG00000108561	0.320294	ENSG00000249850
ENSG00000114573	0.320293	ENSG00000165168
ENSG00000163823	0.320293	ENSG00000227195
ENSG00000135622	0.320292	ENSG00000169575
ENSG00000164327	0.320291	ENSG00000197301
ENSG00000053770	0.32029	ENSG00000103591
ENSG00000127334	0.32029	ENSG00000235865
ENSG00000177410	0.320289	ENSG00000178695
ENSG00000188167	0.320288	ENSG00000197471
ENSG00000082458	0.320288	ENSG00000233609
ENSG00000226284	0.320288	ENSG00000251791
ENSG00000091542	0.320287	ENSG00000182473
ENSG00000158545	0.320287	ENSG00000186409
ENSG00000125944	0.320285	ENSG00000136738
ENSG00000175854	0.320285	ENSG00000226243
ENSG00000116885	0.320284	ENSG00000126247
ENSG00000116670	0.320284	ENSG00000171174
ENSG00000181915	0.320283	ENSG00000196664
ENSG00000111077	0.320283	ENSG00000213024
ENSG00000185275	0.320279	ENSG00000215580
ENSG00000067646	0.320279	ENSG00000229236
ENSG00000089737	0.320278	ENSG00000119689
ENSG00000107551	0.320277	ENSG00000183475
ENSG00000100298	0.320277	ENSG00000245534
ENSG00000154370	0.320276	ENSG00000159210
ENSG00000160318	0.320276	ENSG00000170633
ENSG00000143110	0.320276	ENSG00000173638
ENSG00000099256	0.320275	ENSG00000124134
ENSG00000137831	0.320275	ENSG00000163608
ENSG00000100055	0.320275	ENSG00000175489
ENSG00000119321	0.320274	ENSG00000142552
ENSG00000111676	0.320274	ENSG00000173889
ENSG00000165702	0.320274	ENSG00000247315
ENSG00000105186	0.320273	ENSG00000175354
ENSG00000100216	0.320271	ENSG00000128739
ENSG00000211665	0.320271	ENSG00000234473
ENSG00000005206	0.32027	ENSG00000161920
ENSG00000012048	0.32027	ENSG00000243806
ENSG00000212443	0.32027	ENSG00000269893
ENSG00000089737	0.320269	ENSG00000123094
ENSG00000153767	0.320269	ENSG00000175505
ENSG00000179523	0.320269	ENSG00000188243
ENSG00000082074	0.320268	ENSG00000161179
ENSG00000089053	0.320267	ENSG00000143198
ENSG00000180787	0.320267	ENSG00000185811
ENSG00000029725	0.320267	ENSG00000239911
ENSG00000132842	0.320266	ENSG00000134247
ENSG00000114405	0.320266	ENSG00000172568
ENSG00000110697	0.320265	ENSG00000134243
ENSG00000135605	0.320265	ENSG00000136478
ENSG00000178695	0.320265	ENSG00000196422
ENSG00000014123	0.320264	ENSG00000115524
ENSG00000137393	0.320264	ENSG00000168610
ENSG00000141867	0.320264	ENSG00000177352
ENSG00000198113	0.320264	ENSG00000212789
ENSG00000115091	0.320263	ENSG00000175416
ENSG00000138593	0.320263	ENSG00000197566
ENSG00000186577	0.320263	ENSG00000204392
ENSG00000223828	0.320263	ENSG00000277443
ENSG00000088986	0.320262	ENSG00000180098
ENSG00000113161	0.320261	ENSG00000161040
ENSG00000110723	0.320261	ENSG00000177733
ENSG00000100410	0.32026	ENSG00000129460
ENSG00000198018	0.320259	ENSG00000281183
ENSG00000174744	0.320257	ENSG00000228594
ENSG00000198018	0.320257	ENSG00000264343
ENSG00000166925	0.320256	ENSG00000213801
ENSG00000082458	0.320255	ENSG00000104731
ENSG00000134058	0.320255	ENSG00000136169
ENSG00000108094	0.320254	ENSG00000167595
ENSG00000176700	0.320254	ENSG00000183576
ENSG00000134762	0.320254	ENSG00000198951
ENSG00000146830	0.320254	ENSG00000271601
ENSG00000156928	0.320253	ENSG00000178934
ENSG00000185361	0.320253	ENSG00000197471
ENSG00000136485	0.320252	ENSG00000174744
ENSG00000203760	0.320252	ENSG00000212443
ENSG00000141349	0.320251	ENSG00000179010
ENSG00000211860	0.320251	ENSG00000228784
ENSG00000084090	0.32025	ENSG00000168612
ENSG00000222375	0.32025	ENSG00000273173
ENSG00000126464	0.320249	ENSG00000185862
ENSG00000141293	0.320249	ENSG00000256937
ENSG00000111424	0.320248	ENSG00000129460
ENSG00000136522	0.320248	ENSG00000167208
ENSG00000128159	0.320248	ENSG00000171303
ENSG00000173992	0.320248	ENSG00000244687
ENSG00000134744	0.320247	ENSG00000238795
ENSG00000114030	0.320247	ENSG00000248593
ENSG00000115091	0.320246	ENSG00000124562
ENSG00000117450	0.320246	ENSG00000184730
ENSG00000160293	0.320246	ENSG00000229806
ENSG00000169021	0.320246	ENSG00000242330
ENSG00000082074	0.320245	ENSG00000100151
ENSG00000101911	0.320245	ENSG00000164610
ENSG00000108622	0.320245	ENSG00000172638
ENSG00000212402	0.320245	ENSG00000229106
ENSG00000135736	0.320244	ENSG00000142192
ENSG00000127990	0.320243	ENSG00000133574
ENSG00000081913	0.320242	ENSG00000118263
ENSG00000200013	0.320241	ENSG00000278596
ENSG00000136286	0.32024	ENSG00000171161
ENSG00000159579	0.32024	ENSG00000188021
ENSG00000164114	0.32024	ENSG00000204767
ENSG00000121879	0.320239	ENSG00000171940
ENSG00000111224	0.320239	ENSG00000243333
ENSG00000091542	0.320238	ENSG00000107738
ENSG00000105401	0.320238	ENSG00000197324
ENSG00000074842	0.320237	ENSG00000146729
ENSG00000201998	0.320237	ENSG00000224032
ENSG00000116903	0.320236	ENSG00000132676
ENSG00000101421	0.320236	ENSG00000203808
ENSG00000170967	0.320236	ENSG00000243609
ENSG00000162341	0.320234	ENSG00000164061
ENSG00000182004	0.320233	ENSG00000259151
ENSG00000165801	0.320232	ENSG00000186660
ENSG00000198830	0.320232	ENSG00000238311
ENSG00000120008	0.32023	ENSG00000147180
ENSG00000198498	0.32023	ENSG00000213341
ENSG00000131473	0.320229	ENSG00000148672
ENSG00000105993	0.320229	ENSG00000173080
ENSG00000173214	0.320229	ENSG00000185947
ENSG00000274020	0.320228	ENSG00000281026
ENSG00000130856	0.320227	ENSG00000179912
ENSG00000133121	0.320226	ENSG00000165801
ENSG00000116670	0.320224	ENSG00000162144
ENSG00000151247	0.320224	ENSG00000166887
ENSG00000088899	0.320224	ENSG00000213213
ENSG00000065054	0.320223	ENSG00000175110
ENSG00000138073	0.320222	ENSG00000184743
ENSG00000074964	0.320222	ENSG00000224083
ENSG00000187531	0.32022	ENSG00000278970
ENSG00000160293	0.32022	ENSG00000280080
ENSG00000101457	0.320219	ENSG00000154237
ENSG00000188167	0.320219	ENSG00000203760
ENSG00000138002	0.320218	ENSG00000206530
ENSG00000150667	0.320217	ENSG00000169905
ENSG00000105248	0.320217	ENSG00000204482
ENSG00000120318	0.320215	ENSG00000186577
ENSG00000019102	0.320213	ENSG00000236863
ENSG00000001167	0.320212	ENSG00000107833
ENSG00000102908	0.320211	ENSG00000113649
ENSG00000127914	0.320211	ENSG00000148943
ENSG00000067955	0.320208	ENSG00000175455
ENSG00000102007	0.320206	ENSG00000178934
ENSG00000112232	0.320205	ENSG00000133789
ENSG00000148842	0.320205	ENSG00000155229
ENSG00000071626	0.320205	ENSG00000165175
ENSG00000112077	0.320205	ENSG00000206177
ENSG00000135439	0.320204	ENSG00000236753
ENSG00000160712	0.320204	ENSG00000273311
ENSG00000173163	0.320203	ENSG00000186625
ENSG00000180448	0.320203	ENSG00000204209
ENSG00000112773	0.320202	ENSG00000168404
ENSG00000136859	0.320202	ENSG00000181800
ENSG00000113360	0.320201	ENSG00000118965
ENSG00000084073	0.320201	ENSG00000161547
ENSG00000186577	0.320201	ENSG00000228915
ENSG00000105672	0.320199	ENSG00000211645
ENSG00000116711	0.320198	ENSG00000123094
ENSG00000130332	0.320198	ENSG00000137947
ENSG00000134153	0.320197	ENSG00000170889
ENSG00000116478	0.320196	ENSG00000125991
ENSG00000111424	0.320196	ENSG00000135390
ENSG00000108774	0.320196	ENSG00000148943
ENSG00000099995	0.320196	ENSG00000186352
ENSG00000140451	0.320196	ENSG00000268144
ENSG00000129255	0.320193	ENSG00000165527
ENSG00000134352	0.320193	ENSG00000174718
ENSG00000131730	0.320193	ENSG00000188827
ENSG00000119689	0.320193	ENSG00000236753
ENSG00000115762	0.320193	ENSG00000243466
ENSG00000131116	0.320192	ENSG00000160326
ENSG00000115128	0.32019	ENSG00000139343
ENSG00000132424	0.320185	ENSG00000133574
ENSG00000099954	0.320185	ENSG00000167889
ENSG00000118816	0.320184	ENSG00000139211
ENSG00000181800	0.320184	ENSG00000197713
ENSG00000105171	0.320183	ENSG00000116871
ENSG00000125991	0.32018	ENSG00000219146
ENSG00000085274	0.32018	ENSG00000275700
ENSG00000110446	0.320179	ENSG00000178982
ENSG00000119403	0.320178	ENSG00000171681
ENSG00000090013	0.320177	ENSG00000099795
ENSG00000167770	0.320177	ENSG00000211644
ENSG00000175390	0.320176	ENSG00000198336
ENSG00000204209	0.320175	ENSG00000248522
ENSG00000147955	0.320174	ENSG00000259660
ENSG00000013275	0.320173	ENSG00000107949
ENSG00000170035	0.320173	ENSG00000176853
ENSG00000116209	0.320172	ENSG00000142538
ENSG00000100433	0.32017	ENSG00000178498
ENSG00000101191	0.32017	ENSG00000214530
ENSG00000015153	0.32017	ENSG00000233006
ENSG00000089737	0.320169	ENSG00000107874
ENSG00000063854	0.320169	ENSG00000130821
ENSG00000089737	0.320169	ENSG00000137210
ENSG00000100092	0.320169	ENSG00000141219
ENSG00000103313	0.320169	ENSG00000225405
ENSG00000147274	0.320168	ENSG00000170142
ENSG00000112212	0.320166	ENSG00000139211
ENSG00000133121	0.320166	ENSG00000181631
ENSG00000176700	0.320166	ENSG00000232442
ENSG00000072135	0.320165	ENSG00000125355
ENSG00000107738	0.320165	ENSG00000273311
ENSG00000158220	0.320164	ENSG00000169252
ENSG00000069509	0.320163	ENSG00000129559
ENSG00000042753	0.320161	ENSG00000214626
ENSG00000165175	0.320161	ENSG00000226137
ENSG00000124209	0.32016	ENSG00000175489
ENSG00000135709	0.32016	ENSG00000213145
ENSG00000137726	0.320159	ENSG00000140030
ENSG00000115806	0.320158	ENSG00000138802
ENSG00000103932	0.320158	ENSG00000165916
ENSG00000139211	0.320157	ENSG00000185236
ENSG00000085999	0.320156	ENSG00000125885
ENSG00000131269	0.320155	ENSG00000149262
ENSG00000198830	0.320155	ENSG00000230568
ENSG00000124490	0.320154	ENSG00000133048
ENSG00000226055	0.320154	ENSG00000235453
ENSG00000138663	0.320154	ENSG00000256235
ENSG00000179796	0.320153	ENSG00000214253
ENSG00000197372	0.320153	ENSG00000243244
ENSG00000107341	0.320152	ENSG00000163918
ENSG00000139572	0.320152	ENSG00000183688
ENSG00000102178	0.320152	ENSG00000225190
ENSG00000074319	0.320151	ENSG00000148248
ENSG00000127530	0.320151	ENSG00000150459
ENSG00000099942	0.320151	ENSG00000161048
ENSG00000197747	0.320151	ENSG00000230037
ENSG00000145494	0.320151	ENSG00000241685
ENSG00000139132	0.32015	ENSG00000167815
ENSG00000042753	0.32015	ENSG00000212443
ENSG00000188167	0.32015	ENSG00000257957
ENSG00000005486	0.320149	ENSG00000040633
ENSG00000100697	0.320148	ENSG00000135956
ENSG00000088812	0.320148	ENSG00000182575
ENSG00000117713	0.320148	ENSG00000220925
ENSG00000117569	0.320148	ENSG00000272047
ENSG00000011478	0.320146	ENSG00000116690
ENSG00000106689	0.320146	ENSG00000137726
ENSG00000080845	0.320146	ENSG00000215251
ENSG00000136522	0.320145	ENSG00000137947
ENSG00000116711	0.320144	ENSG00000169413
ENSG00000069667	0.320144	ENSG00000196505
ENSG00000112679	0.320143	ENSG00000137309
ENSG00000110042	0.320142	ENSG00000198336
ENSG00000110917	0.320141	ENSG00000112077
ENSG00000136167	0.320139	ENSG00000139211
ENSG00000177485	0.320139	ENSG00000184281
ENSG00000157014	0.320137	ENSG00000170909
ENSG00000090432	0.320135	ENSG00000188878
ENSG00000118707	0.320135	ENSG00000197714
ENSG00000055208	0.320134	ENSG00000116584
ENSG00000100603	0.320134	ENSG00000167257
ENSG00000166170	0.320134	ENSG00000196954
ENSG00000160131	0.320134	ENSG00000247315
ENSG00000108840	0.320134	ENSG00000247626
ENSG00000142208	0.320133	ENSG00000170458
ENSG00000099942	0.320131	ENSG00000106799
ENSG00000100055	0.320129	ENSG00000166068
ENSG00000133067	0.320128	ENSG00000164258
ENSG00000151623	0.320128	ENSG00000171161
ENSG00000180773	0.320128	ENSG00000259823
ENSG00000137404	0.320126	ENSG00000138180
ENSG00000102034	0.320126	ENSG00000185650
ENSG00000197714	0.320126	ENSG00000198830
ENSG00000135932	0.320126	ENSG00000264169
ENSG00000180879	0.320125	ENSG00000211665
ENSG00000100038	0.320124	ENSG00000127837
ENSG00000100228	0.320124	ENSG00000135870
ENSG00000145685	0.320123	ENSG00000213853
ENSG00000114573	0.320123	ENSG00000244642
ENSG00000084652	0.320122	ENSG00000168887
ENSG00000117713	0.320121	ENSG00000160013
ENSG00000138663	0.320121	ENSG00000163154
ENSG00000154723	0.320121	ENSG00000258485
ENSG00000100038	0.320119	ENSG00000158864
ENSG00000087510	0.320119	ENSG00000176390
ENSG00000165704	0.320119	ENSG00000180992
ENSG00000186583	0.320119	ENSG00000197321
ENSG00000114904	0.320118	ENSG00000168575
ENSG00000145247	0.320118	ENSG00000177733
ENSG00000107862	0.320118	ENSG00000186111
ENSG00000118242	0.320117	ENSG00000133985
ENSG00000124155	0.320116	ENSG00000140262
ENSG00000104880	0.320115	ENSG00000111424
ENSG00000091483	0.320112	ENSG00000116459
ENSG00000146858	0.320112	ENSG00000149534
ENSG00000159792	0.320112	ENSG00000198663
ENSG00000155506	0.320111	ENSG00000170909
ENSG00000116337	0.320111	ENSG00000245164
ENSG00000136811	0.32011	ENSG00000185252
ENSG00000088986	0.320109	ENSG00000142168
ENSG00000074319	0.320109	ENSG00000153790
ENSG00000137210	0.320109	ENSG00000179796
ENSG00000074855	0.320108	ENSG00000196793
ENSG00000147955	0.320107	ENSG00000159496
ENSG00000149196	0.320106	ENSG00000171960
ENSG00000043093	0.320106	ENSG00000185158
ENSG00000122025	0.320103	ENSG00000179409
ENSG00000168916	0.320102	ENSG00000177932
ENSG00000136869	0.320102	ENSG00000211695
ENSG00000158122	0.320102	ENSG00000248593
ENSG00000124562	0.320101	ENSG00000132286
ENSG00000129562	0.3201	ENSG00000134825
ENSG00000151458	0.3201	ENSG00000162366
ENSG00000196440	0.320097	ENSG00000198520
ENSG00000028277	0.320095	ENSG00000141699
ENSG00000125945	0.320095	ENSG00000170482
ENSG00000157540	0.320095	ENSG00000235453
ENSG00000178695	0.320093	ENSG00000214626
ENSG00000168056	0.320093	ENSG00000221962
ENSG00000131100	0.320092	ENSG00000181616
ENSG00000119632	0.320091	ENSG00000204209
ENSG00000175489	0.32009	ENSG00000188167
ENSG00000095951	0.32009	ENSG00000241973
ENSG00000173327	0.320089	ENSG00000180098
ENSG00000069424	0.320085	ENSG00000141052
ENSG00000114023	0.320084	ENSG00000163046
ENSG00000114383	0.320083	ENSG00000161202
ENSG00000196911	0.320083	ENSG00000214176
ENSG00000237200	0.320083	ENSG00000264169
ENSG00000123200	0.320083	ENSG00000270379
ENSG00000163864	0.320082	ENSG00000237765
ENSG00000010017	0.320081	ENSG00000214013
ENSG00000127419	0.32008	ENSG00000138834
ENSG00000116580	0.32008	ENSG00000143951
ENSG00000103275	0.320079	ENSG00000104880
ENSG00000100099	0.320079	ENSG00000129450
ENSG00000114573	0.320079	ENSG00000165879
ENSG00000140406	0.320078	ENSG00000164258
ENSG00000189227	0.320078	ENSG00000197471
ENSG00000095370	0.320076	ENSG00000127507
ENSG00000104880	0.320076	ENSG00000171700
ENSG00000005889	0.320075	ENSG00000085265
ENSG00000081019	0.320075	ENSG00000132670
ENSG00000178695	0.320073	ENSG00000228763
ENSG00000158019	0.320072	ENSG00000162702
ENSG00000099840	0.320072	ENSG00000204767
ENSG00000131504	0.320071	ENSG00000166266
ENSG00000168036	0.320071	ENSG00000179950
ENSG00000116711	0.32007	ENSG00000214253
ENSG00000158473	0.32007	ENSG00000223828
ENSG00000133134	0.32007	ENSG00000231205
ENSG00000108774	0.320069	ENSG00000166822
ENSG00000184840	0.320069	ENSG00000236753
ENSG00000116478	0.320068	ENSG00000123009
ENSG00000120253	0.320068	ENSG00000158321
ENSG00000139173	0.320068	ENSG00000173200
ENSG00000107443	0.320068	ENSG00000218739
ENSG00000132182	0.320067	ENSG00000164258
ENSG00000204103	0.320067	ENSG00000244462
ENSG00000163046	0.320066	ENSG00000233429
ENSG00000102401	0.320065	ENSG00000181904
ENSG00000134243	0.320065	ENSG00000277443
ENSG00000189043	0.320063	ENSG00000211966
ENSG00000160957	0.320062	ENSG00000234465
ENSG00000140406	0.320061	ENSG00000188243
ENSG00000146122	0.32006	ENSG00000197653
ENSG00000132153	0.32006	ENSG00000204438
ENSG00000187231	0.32006	ENSG00000266074
ENSG00000017483	0.320059	ENSG00000183597
ENSG00000198113	0.320058	ENSG00000244642
ENSG00000120318	0.320057	ENSG00000207194
ENSG00000120705	0.320055	ENSG00000179950
ENSG00000143198	0.320055	ENSG00000188167
ENSG00000128567	0.320054	ENSG00000175183
ENSG00000122121	0.320054	ENSG00000245534
ENSG00000091542	0.320053	ENSG00000139433
ENSG00000197324	0.320053	ENSG00000265354
ENSG00000100116	0.320052	ENSG00000110047
ENSG00000160326	0.320052	ENSG00000239900
ENSG00000186174	0.320049	ENSG00000218226
ENSG00000153767	0.320048	ENSG00000179010
ENSG00000103275	0.320047	ENSG00000180879
ENSG00000129493	0.320047	ENSG00000196177
ENSG00000116095	0.320047	ENSG00000207976
ENSG00000089505	0.320047	ENSG00000237943
ENSG00000164933	0.320045	ENSG00000174749
ENSG00000100038	0.320044	ENSG00000185361
ENSG00000106459	0.320043	ENSG00000230005
ENSG00000182518	0.320043	ENSG00000242028
ENSG00000100888	0.320041	ENSG00000182973
ENSG00000168259	0.320041	ENSG00000186575
ENSG00000129084	0.32004	ENSG00000224315
ENSG00000100216	0.320039	ENSG00000137074
ENSG00000136636	0.320039	ENSG00000268144
ENSG00000072518	0.320038	ENSG00000151702
ENSG00000110723	0.320038	ENSG00000162437
ENSG00000132464	0.320037	ENSG00000158864
ENSG00000171492	0.320036	ENSG00000231378
ENSG00000025800	0.320036	ENSG00000251595
ENSG00000270647	0.320035	ENSG00000273311
ENSG00000118181	0.320034	ENSG00000185024
ENSG00000172113	0.320033	ENSG00000251880
ENSG00000110696	0.320032	ENSG00000116885
ENSG00000168646	0.320031	ENSG00000169084
ENSG00000123472	0.320031	ENSG00000171303
ENSG00000105856	0.320031	ENSG00000185361
ENSG00000131446	0.32003	ENSG00000167925
ENSG00000132704	0.32003	ENSG00000251513
ENSG00000162704	0.320028	ENSG00000166432
ENSG00000160685	0.320028	ENSG00000174013
ENSG00000140678	0.320028	ENSG00000198113
ENSG00000100926	0.320028	ENSG00000204149
ENSG00000117862	0.320027	ENSG00000181616
ENSG00000100038	0.320026	ENSG00000165118
ENSG00000119866	0.320026	ENSG00000186660
ENSG00000105248	0.320024	ENSG00000185361
ENSG00000167088	0.320023	ENSG00000178996
ENSG00000070886	0.320021	ENSG00000242732
ENSG00000116985	0.320021	ENSG00000251791
ENSG00000108819	0.320021	ENSG00000264169
ENSG00000111707	0.32002	ENSG00000135390
ENSG00000104866	0.32002	ENSG00000178498
ENSG00000168056	0.32002	ENSG00000186625
ENSG00000104731	0.32002	ENSG00000236790
ENSG00000187994	0.32002	ENSG00000243335
ENSG00000123472	0.320019	ENSG00000197081
ENSG00000105401	0.320018	ENSG00000134453
ENSG00000203737	0.320018	ENSG00000232792
ENSG00000101200	0.320017	ENSG00000154277
ENSG00000164330	0.320016	ENSG00000168671
ENSG00000110274	0.320016	ENSG00000213079
ENSG00000165527	0.320015	ENSG00000167895
ENSG00000143393	0.320015	ENSG00000226091
ENSG00000099385	0.320014	ENSG00000131495
ENSG00000133401	0.320014	ENSG00000146757
ENSG00000100099	0.320014	ENSG00000159899
ENSG00000114978	0.320014	ENSG00000176018
ENSG00000130193	0.320013	ENSG00000154370
ENSG00000141905	0.320012	ENSG00000179967
ENSG00000146072	0.32001	ENSG00000157657
ENSG00000178567	0.32001	ENSG00000179051
ENSG00000167770	0.32001	ENSG00000181631
ENSG00000100335	0.320009	ENSG00000118418
ENSG00000123472	0.320009	ENSG00000185236
ENSG00000040933	0.320008	ENSG00000102144
ENSG00000117691	0.320008	ENSG00000153982
ENSG00000116138	0.320006	ENSG00000184990
ENSG00000156162	0.320005	ENSG00000163807
ENSG00000104529	0.320005	ENSG00000186767
ENSG00000111678	0.320004	ENSG00000136279
ENSG00000162819	0.320004	ENSG00000222287
ENSG00000101544	0.320003	ENSG00000115091
ENSG00000103313	0.320003	ENSG00000149196
ENSG00000135315	0.320003	ENSG00000150783
ENSG00000154760	0.320003	ENSG00000196781
ENSG00000116885	0.320003	ENSG00000198553
ENSG00000006530	0.320002	ENSG00000198826
ENSG00000163704	0.320002	ENSG00000273311
ENSG00000064601	0.320001	ENSG00000110888
ENSG00000167595	0.320001	ENSG00000256087
ENSG00000127081	0.32	ENSG00000187984
ENSG00000170144	0.319999	ENSG00000236901
ENSG00000184840	0.319997	ENSG00000251562
ENSG00000050426	0.319996	ENSG00000158850
ENSG00000152377	0.319996	ENSG00000170275
ENSG00000196715	0.319996	ENSG00000226217
ENSG00000126698	0.319996	ENSG00000269893
ENSG00000099795	0.319995	ENSG00000132676
ENSG00000211695	0.319995	ENSG00000243964
ENSG00000042753	0.319994	ENSG00000215808
ENSG00000114573	0.319993	ENSG00000171530
ENSG00000078246	0.319992	ENSG00000136811
ENSG00000135390	0.319992	ENSG00000212402
ENSG00000204842	0.319992	ENSG00000269821
ENSG00000072518	0.319991	ENSG00000146192
ENSG00000100207	0.319991	ENSG00000178789
ENSG00000112212	0.319991	ENSG00000248333
ENSG00000163608	0.31999	ENSG00000241468
ENSG00000174715	0.319989	ENSG00000212493
ENSG00000135976	0.319989	ENSG00000251039
ENSG00000105669	0.319988	ENSG00000124164
ENSG00000065518	0.319987	ENSG00000135390
ENSG00000244230	0.319987	ENSG00000281183
ENSG00000115762	0.319986	ENSG00000137343
ENSG00000112984	0.319986	ENSG00000234684
ENSG00000162601	0.319985	ENSG00000185129
ENSG00000070476	0.319985	ENSG00000186583
ENSG00000142959	0.319984	ENSG00000159713
ENSG00000160325	0.319984	ENSG00000167553
ENSG00000113595	0.319982	ENSG00000131845
ENSG00000132530	0.319982	ENSG00000170581
ENSG00000211645	0.319982	ENSG00000215808
ENSG00000178075	0.319981	ENSG00000243264
ENSG00000119535	0.319979	ENSG00000143515
ENSG00000134762	0.319979	ENSG00000189409
ENSG00000155545	0.319979	ENSG00000198087
ENSG00000167978	0.319979	ENSG00000232824
ENSG00000105672	0.319978	ENSG00000154222
ENSG00000132429	0.319977	ENSG00000166925
ENSG00000165995	0.319975	ENSG00000228887
ENSG00000127540	0.319974	ENSG00000185825
ENSG00000213654	0.319974	ENSG00000228380
ENSG00000132694	0.319972	ENSG00000170006
ENSG00000112739	0.319972	ENSG00000180787
ENSG00000120685	0.319971	ENSG00000122958
ENSG00000074621	0.319971	ENSG00000125843
ENSG00000181631	0.319971	ENSG00000204209
ENSG00000186141	0.319971	ENSG00000212443
ENSG00000124641	0.31997	ENSG00000184194
ENSG00000121481	0.319969	ENSG00000177556
ENSG00000123395	0.319969	ENSG00000179921
ENSG00000187764	0.319969	ENSG00000228594
ENSG00000198105	0.319969	ENSG00000251247
ENSG00000165271	0.319968	ENSG00000180543
ENSG00000166340	0.319968	ENSG00000204472
ENSG00000183011	0.319968	ENSG00000225419
ENSG00000173040	0.319968	ENSG00000240002
ENSG00000101391	0.319967	ENSG00000134970
ENSG00000135617	0.319967	ENSG00000145216
ENSG00000181631	0.319967	ENSG00000261326
ENSG00000126947	0.319966	ENSG00000129116
ENSG00000004866	0.319966	ENSG00000178105
ENSG00000130005	0.319966	ENSG00000185291
ENSG00000001167	0.319965	ENSG00000175455
ENSG00000151702	0.319964	ENSG00000154582
ENSG00000109390	0.319963	ENSG00000152767
ENSG00000082074	0.319962	ENSG00000104529
ENSG00000102010	0.319962	ENSG00000186204
ENSG00000111424	0.319962	ENSG00000196151
ENSG00000112212	0.319962	ENSG00000196505
ENSG00000111087	0.319961	ENSG00000125875
ENSG00000110723	0.319961	ENSG00000138663
ENSG00000101265	0.319961	ENSG00000248487
ENSG00000071626	0.31996	ENSG00000213445
ENSG00000132718	0.319959	ENSG00000173706
ENSG00000102054	0.319959	ENSG00000185220
ENSG00000108551	0.319958	ENSG00000161048
ENSG00000225698	0.319958	ENSG00000241244
ENSG00000090238	0.319957	ENSG00000122694
ENSG00000102970	0.319957	ENSG00000158435
ENSG00000146223	0.319957	ENSG00000179406
ENSG00000167291	0.319957	ENSG00000197841
ENSG00000112473	0.319957	ENSG00000265354
ENSG00000099840	0.319956	ENSG00000164114
ENSG00000166900	0.319956	ENSG00000176105
ENSG00000107833	0.319955	ENSG00000133134
ENSG00000126756	0.319955	ENSG00000152291
ENSG00000178982	0.319954	ENSG00000232119
ENSG00000091527	0.319954	ENSG00000232177
ENSG00000170801	0.319954	ENSG00000235257
ENSG00000116903	0.319953	ENSG00000162144
ENSG00000167515	0.319953	ENSG00000198865
ENSG00000100439	0.319953	ENSG00000213639
ENSG00000166801	0.319952	ENSG00000182107
ENSG00000086288	0.319951	ENSG00000133805
ENSG00000100028	0.319951	ENSG00000197324
ENSG00000180182	0.319951	ENSG00000204138
ENSG00000112212	0.319951	ENSG00000204767
ENSG00000167797	0.31995	ENSG00000171219
ENSG00000123009	0.31995	ENSG00000178982
ENSG00000132842	0.31995	ENSG00000224315
ENSG00000113161	0.31995	ENSG00000255776
ENSG00000134058	0.319949	ENSG00000147471
ENSG00000163959	0.319949	ENSG00000165025
ENSG00000138794	0.319948	ENSG00000168175
ENSG00000154222	0.319948	ENSG00000197136
ENSG00000114573	0.319947	ENSG00000132286
ENSG00000028277	0.319947	ENSG00000139433
ENSG00000105929	0.319946	ENSG00000124198
ENSG00000067225	0.319946	ENSG00000134243
ENSG00000121807	0.319946	ENSG00000141759
ENSG00000143641	0.319946	ENSG00000185800
ENSG00000138663	0.319943	ENSG00000264268
ENSG00000129749	0.319942	ENSG00000137731
ENSG00000088827	0.319942	ENSG00000157601
ENSG00000132514	0.319939	ENSG00000139154
ENSG00000047315	0.319939	ENSG00000164941
ENSG00000164086	0.319939	ENSG00000224083
ENSG00000104880	0.319939	ENSG00000249947
ENSG00000105672	0.319938	ENSG00000160293
ENSG00000165915	0.319937	ENSG00000243406
ENSG00000131174	0.319936	ENSG00000142684
ENSG00000164983	0.319936	ENSG00000203688
ENSG00000204482	0.319936	ENSG00000213145
ENSG00000019102	0.319935	ENSG00000106635
ENSG00000035862	0.319935	ENSG00000198053
ENSG00000124614	0.319935	ENSG00000212232
ENSG00000136869	0.319935	ENSG00000244230
ENSG00000112695	0.319933	ENSG00000126698
ENSG00000137343	0.319932	ENSG00000214629
ENSG00000080986	0.319931	ENSG00000178163
ENSG00000117643	0.319931	ENSG00000178988
ENSG00000105379	0.319931	ENSG00000182934
ENSG00000163608	0.319931	ENSG00000198743
ENSG00000142185	0.31993	ENSG00000244627
ENSG00000188243	0.31993	ENSG00000258485
ENSG00000133574	0.319929	ENSG00000166432
ENSG00000137947	0.319929	ENSG00000235169
ENSG00000114120	0.319928	ENSG00000166902
ENSG00000163704	0.319926	ENSG00000244437
ENSG00000148943	0.319926	ENSG00000244482
ENSG00000131981	0.319926	ENSG00000271856
ENSG00000085998	0.319924	ENSG00000105982
ENSG00000107341	0.319924	ENSG00000136169
ENSG00000103275	0.319924	ENSG00000139211
ENSG00000144021	0.319924	ENSG00000198081
ENSG00000122778	0.319924	ENSG00000206120
ENSG00000005206	0.319924	ENSG00000237484
ENSG00000135365	0.319923	ENSG00000148248
ENSG00000120318	0.319923	ENSG00000165801
ENSG00000197471	0.319923	ENSG00000238795
ENSG00000064651	0.319922	ENSG00000141699
ENSG00000157445	0.319922	ENSG00000226705
ENSG00000133574	0.319922	ENSG00000242887
ENSG00000119689	0.319921	ENSG00000128159
ENSG00000099341	0.319921	ENSG00000151327
ENSG00000143995	0.319921	ENSG00000233930
ENSG00000102302	0.31992	ENSG00000108622
ENSG00000109390	0.31992	ENSG00000115641
ENSG00000102302	0.31992	ENSG00000136485
ENSG00000176018	0.31992	ENSG00000188167
ENSG00000110700	0.319919	ENSG00000179010
ENSG00000160293	0.319919	ENSG00000197483
ENSG00000063176	0.319918	ENSG00000104881
ENSG00000151092	0.319918	ENSG00000204580
ENSG00000141867	0.319918	ENSG00000229106
ENSG00000188994	0.319915	ENSG00000202566
ENSG00000087494	0.319915	ENSG00000235865
ENSG00000102531	0.319914	ENSG00000186575
ENSG00000103248	0.319911	ENSG00000136261
ENSG00000135108	0.319911	ENSG00000144036
ENSG00000116809	0.31991	ENSG00000120833
ENSG00000164967	0.31991	ENSG00000184924
ENSG00000180357	0.31991	ENSG00000196466
ENSG00000115526	0.319909	ENSG00000142347
ENSG00000139211	0.319909	ENSG00000150667
ENSG00000081014	0.319909	ENSG00000177076
ENSG00000108061	0.319909	ENSG00000184307
ENSG00000135390	0.319908	ENSG00000160325
ENSG00000081019	0.319907	ENSG00000104880
ENSG00000125944	0.319906	ENSG00000160326
ENSG00000123737	0.319905	ENSG00000177125
ENSG00000132286	0.319905	ENSG00000188921
ENSG00000128789	0.319904	ENSG00000141867
ENSG00000169567	0.319904	ENSG00000224315
ENSG00000212402	0.319904	ENSG00000252947
ENSG00000167680	0.319903	ENSG00000263941
ENSG00000100567	0.319902	ENSG00000113387
ENSG00000107738	0.319902	ENSG00000170142
ENSG00000119335	0.319901	ENSG00000128989
ENSG00000140534	0.319901	ENSG00000174788
ENSG00000073350	0.319899	ENSG00000160271
ENSG00000183023	0.319899	ENSG00000244040
ENSG00000082074	0.319898	ENSG00000107833
ENSG00000129810	0.319898	ENSG00000169413
ENSG00000136213	0.319898	ENSG00000182544
ENSG00000082074	0.319898	ENSG00000186575
ENSG00000104880	0.319898	ENSG00000197540
ENSG00000198597	0.319898	ENSG00000233429
ENSG00000184730	0.319896	ENSG00000232493
ENSG00000106305	0.319895	ENSG00000138674
ENSG00000114503	0.319895	ENSG00000224870
ENSG00000138663	0.319894	ENSG00000196476
ENSG00000173992	0.319893	ENSG00000179796
ENSG00000134247	0.319893	ENSG00000264268
ENSG00000087494	0.319892	ENSG00000127946
ENSG00000144407	0.31989	ENSG00000204209
ENSG00000085998	0.319889	ENSG00000119950
ENSG00000115234	0.319889	ENSG00000230946
ENSG00000028137	0.319888	ENSG00000102302
ENSG00000136933	0.319886	ENSG00000171812
ENSG00000143457	0.319886	ENSG00000229692
ENSG00000129460	0.319884	ENSG00000135482
ENSG00000117682	0.319884	ENSG00000146373
ENSG00000019102	0.319884	ENSG00000165775
ENSG00000093000	0.319884	ENSG00000171115
ENSG00000128989	0.319884	ENSG00000255529
ENSG00000103313	0.319884	ENSG00000281183
ENSG00000100410	0.319882	ENSG00000130332
ENSG00000106635	0.319882	ENSG00000168259
ENSG00000034152	0.319881	ENSG00000160058
ENSG00000118412	0.319881	ENSG00000164190
ENSG00000138463	0.31988	ENSG00000182095
ENSG00000198113	0.31988	ENSG00000204619
ENSG00000035664	0.319879	ENSG00000111696
ENSG00000111331	0.319879	ENSG00000168062
ENSG00000109255	0.319879	ENSG00000171700
ENSG00000011021	0.319878	ENSG00000065526
ENSG00000165282	0.319878	ENSG00000198830
ENSG00000048392	0.319878	ENSG00000232564
ENSG00000125991	0.319877	ENSG00000270772
ENSG00000111224	0.319876	ENSG00000248333
ENSG00000023041	0.319873	ENSG00000123500
ENSG00000110696	0.319872	ENSG00000128708
ENSG00000029725	0.319872	ENSG00000160948
ENSG00000127481	0.319871	ENSG00000139697
ENSG00000138674	0.319871	ENSG00000170915
ENSG00000113263	0.31987	ENSG00000116198
ENSG00000104866	0.319869	ENSG00000158435
ENSG00000148154	0.319869	ENSG00000184292
ENSG00000132478	0.319868	ENSG00000140463
ENSG00000147854	0.319868	ENSG00000160050
ENSG00000108406	0.319868	ENSG00000188211
ENSG00000165246	0.319867	ENSG00000198692
ENSG00000169727	0.319867	ENSG00000244437
ENSG00000069493	0.319866	ENSG00000151379
ENSG00000120693	0.319865	ENSG00000183726
ENSG00000175449	0.319865	ENSG00000188690
ENSG00000135999	0.319864	ENSG00000182700
ENSG00000171865	0.319863	ENSG00000182107
ENSG00000130649	0.319861	ENSG00000139572
ENSG00000137522	0.319861	ENSG00000143774
ENSG00000135482	0.319861	ENSG00000154263
ENSG00000074276	0.319861	ENSG00000165527
ENSG00000100526	0.31986	ENSG00000129255
ENSG00000029725	0.31986	ENSG00000204308
ENSG00000137486	0.31986	ENSG00000227345
ENSG00000114573	0.319859	ENSG00000136485
ENSG00000109390	0.319859	ENSG00000163154
ENSG00000157350	0.319859	ENSG00000177410
ENSG00000155016	0.319858	ENSG00000214688
ENSG00000186625	0.319857	ENSG00000236863
ENSG00000023041	0.319856	ENSG00000129084
ENSG00000134352	0.319856	ENSG00000160563
ENSG00000175175	0.319856	ENSG00000202566
ENSG00000173786	0.319856	ENSG00000204619
ENSG00000102302	0.319855	ENSG00000116209
ENSG00000083896	0.319855	ENSG00000156802
ENSG00000089737	0.319855	ENSG00000204389
ENSG00000187736	0.319855	ENSG00000270550
ENSG00000115325	0.319854	ENSG00000136867
ENSG00000236753	0.319854	ENSG00000244462
ENSG00000029725	0.319853	ENSG00000104980
ENSG00000090470	0.319853	ENSG00000145247
ENSG00000128951	0.319853	ENSG00000165672
ENSG00000184992	0.319853	ENSG00000197329
ENSG00000101901	0.319853	ENSG00000204149
ENSG00000068001	0.319852	ENSG00000077721
ENSG00000117862	0.31985	ENSG00000252590
ENSG00000198520	0.31985	ENSG00000280832
ENSG00000102007	0.319848	ENSG00000142538
ENSG00000139572	0.319848	ENSG00000149932
ENSG00000135390	0.319847	ENSG00000211665
ENSG00000151623	0.319847	ENSG00000278970
ENSG00000138867	0.319845	ENSG00000159433
ENSG00000182518	0.319845	ENSG00000203760
ENSG00000160325	0.319844	ENSG00000168653
ENSG00000120438	0.319844	ENSG00000174684
ENSG00000079332	0.319842	ENSG00000117862
ENSG00000134153	0.319842	ENSG00000147677
ENSG00000138172	0.319842	ENSG00000155974
ENSG00000002586	0.319841	ENSG00000063127
ENSG00000198336	0.319841	ENSG00000234420
ENSG00000108946	0.31984	ENSG00000116685
ENSG00000134955	0.31984	ENSG00000258485
ENSG00000107614	0.319839	ENSG00000138069
ENSG00000005810	0.319839	ENSG00000197324
ENSG00000112195	0.319837	ENSG00000120913
ENSG00000154001	0.319837	ENSG00000166260
ENSG00000116747	0.319837	ENSG00000180448
ENSG00000115325	0.319836	ENSG00000163046
ENSG00000130255	0.319836	ENSG00000232373
ENSG00000074266	0.319835	ENSG00000129562
ENSG00000104980	0.319835	ENSG00000129810
ENSG00000170967	0.319833	ENSG00000172638
ENSG00000144233	0.319831	ENSG00000145907
ENSG00000106089	0.319831	ENSG00000197124
ENSG00000108439	0.319829	ENSG00000164258
ENSG00000130725	0.319829	ENSG00000228329
ENSG00000168259	0.319829	ENSG00000228594
ENSG00000104064	0.319828	ENSG00000137831
ENSG00000175390	0.319828	ENSG00000197713
ENSG00000105516	0.319827	ENSG00000116138
ENSG00000116138	0.319825	ENSG00000147955
ENSG00000139679	0.319825	ENSG00000168872
ENSG00000163171	0.319825	ENSG00000184992
ENSG00000114354	0.319824	ENSG00000135390
ENSG00000089737	0.319824	ENSG00000167925
ENSG00000197329	0.319822	ENSG00000198597
ENSG00000175489	0.319821	ENSG00000258485
ENSG00000100439	0.31982	ENSG00000116903
ENSG00000124151	0.31982	ENSG00000136819
ENSG00000165801	0.31982	ENSG00000169413
ENSG00000178982	0.31982	ENSG00000259073
ENSG00000089157	0.319819	ENSG00000126759
ENSG00000125037	0.319819	ENSG00000170142
ENSG00000150760	0.319817	ENSG00000151914
ENSG00000112167	0.319817	ENSG00000158545
ENSG00000170909	0.319817	ENSG00000258485
ENSG00000101146	0.319817	ENSG00000271161
ENSG00000175489	0.319816	ENSG00000178789
ENSG00000120594	0.319816	ENSG00000197136
ENSG00000116209	0.319815	ENSG00000213654
ENSG00000165995	0.319813	ENSG00000277443
ENSG00000083896	0.319812	ENSG00000136935
ENSG00000149932	0.319812	ENSG00000174744
ENSG00000122435	0.319811	ENSG00000131043
ENSG00000076242	0.31981	ENSG00000101966
ENSG00000111707	0.319809	ENSG00000232824
ENSG00000110841	0.319808	ENSG00000161048
ENSG00000118804	0.319808	ENSG00000280798
ENSG00000101544	0.319807	ENSG00000167193
ENSG00000120137	0.319807	ENSG00000170191
ENSG00000163154	0.319807	ENSG00000174744
ENSG00000167283	0.319807	ENSG00000229152
ENSG00000100433	0.319807	ENSG00000232912
ENSG00000252590	0.319807	ENSG00000256188
ENSG00000151704	0.319805	ENSG00000166770
ENSG00000110042	0.319805	ENSG00000167925
ENSG00000149196	0.319804	ENSG00000243964
ENSG00000196642	0.319804	ENSG00000256043
ENSG00000135090	0.319803	ENSG00000156860
ENSG00000204619	0.319803	ENSG00000281183
ENSG00000116747	0.319802	ENSG00000158711
ENSG00000109814	0.3198	ENSG00000165516
ENSG00000249673	0.3198	ENSG00000259196
ENSG00000164919	0.319799	ENSG00000214626
ENSG00000136869	0.319798	ENSG00000166783
ENSG00000172216	0.319798	ENSG00000229619
ENSG00000135535	0.319797	ENSG00000139990
ENSG00000114013	0.319797	ENSG00000232587
ENSG00000101940	0.319796	ENSG00000160208
ENSG00000084090	0.319795	ENSG00000169221
ENSG00000143442	0.319795	ENSG00000179912
ENSG00000179240	0.319795	ENSG00000281183
ENSG00000120137	0.319794	ENSG00000127914
ENSG00000079950	0.319794	ENSG00000166971
ENSG00000165527	0.319792	ENSG00000170142
ENSG00000099795	0.319792	ENSG00000277443
ENSG00000107672	0.319791	ENSG00000160293
ENSG00000104812	0.31979	ENSG00000233471
ENSG00000065243	0.319789	ENSG00000138115
ENSG00000166833	0.319788	ENSG00000186583
ENSG00000167770	0.319788	ENSG00000222051
ENSG00000162144	0.319788	ENSG00000243964
ENSG00000115128	0.319787	ENSG00000134058
ENSG00000108370	0.319787	ENSG00000152377
ENSG00000242371	0.319786	ENSG00000243290
ENSG00000101888	0.319785	ENSG00000137124
ENSG00000155846	0.319784	ENSG00000164086
ENSG00000171700	0.319784	ENSG00000178719
ENSG00000141933	0.319784	ENSG00000198860
ENSG00000106153	0.319784	ENSG00000204392
ENSG00000164114	0.319784	ENSG00000230465
ENSG00000042753	0.319782	ENSG00000071626
ENSG00000145494	0.319782	ENSG00000177410
ENSG00000163823	0.319781	ENSG00000204767
ENSG00000198113	0.319781	ENSG00000271147
ENSG00000121481	0.31978	ENSG00000124783
ENSG00000090266	0.31978	ENSG00000198951
ENSG00000186198	0.319777	ENSG00000204822
ENSG00000105401	0.319774	ENSG00000132424
ENSG00000100823	0.319774	ENSG00000151327
ENSG00000105088	0.319773	ENSG00000163449
ENSG00000145332	0.319773	ENSG00000167208
ENSG00000145494	0.319773	ENSG00000198830
ENSG00000091527	0.319772	ENSG00000133142
ENSG00000131446	0.319771	ENSG00000222051
ENSG00000171056	0.319771	ENSG00000233093
ENSG00000078487	0.319771	ENSG00000265666
ENSG00000121579	0.31977	ENSG00000139726
ENSG00000159363	0.31977	ENSG00000178988
ENSG00000131435	0.31977	ENSG00000181007
ENSG00000130165	0.319769	ENSG00000141759
ENSG00000102554	0.319769	ENSG00000151498
ENSG00000100097	0.319769	ENSG00000166228
ENSG00000167528	0.319767	ENSG00000175390
ENSG00000165280	0.319767	ENSG00000235437
ENSG00000101911	0.319766	ENSG00000163597
ENSG00000129562	0.319766	ENSG00000230590
ENSG00000158473	0.319766	ENSG00000235173
ENSG00000072135	0.319764	ENSG00000145247
ENSG00000101452	0.319762	ENSG00000119685
ENSG00000164258	0.319762	ENSG00000226352
ENSG00000211966	0.31976	ENSG00000241755
ENSG00000116138	0.319759	ENSG00000165995
ENSG00000151379	0.319759	ENSG00000177311
ENSG00000121579	0.319758	ENSG00000213639
ENSG00000101916	0.319758	ENSG00000233186
ENSG00000133027	0.319758	ENSG00000259151
ENSG00000138617	0.319758	ENSG00000260032
ENSG00000090020	0.319757	ENSG00000179598
ENSG00000091527	0.319755	ENSG00000160325
ENSG00000119929	0.319755	ENSG00000281376
ENSG00000112877	0.319754	ENSG00000172216
ENSG00000087510	0.319753	ENSG00000119632
ENSG00000114423	0.319753	ENSG00000243716
ENSG00000074964	0.31975	ENSG00000123124
ENSG00000120913	0.31975	ENSG00000135218
ENSG00000237200	0.31975	ENSG00000277443
ENSG00000065243	0.319749	ENSG00000228278
ENSG00000164751	0.319749	ENSG00000275572
ENSG00000073861	0.319748	ENSG00000135362
ENSG00000103710	0.319747	ENSG00000106086
ENSG00000129084	0.319747	ENSG00000175416
ENSG00000099795	0.319746	ENSG00000171530
ENSG00000178021	0.319746	ENSG00000219146
ENSG00000156687	0.319745	ENSG00000163608
ENSG00000125037	0.319744	ENSG00000140992
ENSG00000122884	0.319743	ENSG00000144283
ENSG00000099783	0.319742	ENSG00000104412
ENSG00000104853	0.319742	ENSG00000129484
ENSG00000145247	0.319741	ENSG00000163823
ENSG00000177030	0.319741	ENSG00000214626
ENSG00000124783	0.31974	ENSG00000173786
ENSG00000170310	0.31974	ENSG00000196230
ENSG00000138639	0.31974	ENSG00000196505
ENSG00000111775	0.31974	ENSG00000280953
ENSG00000136522	0.319738	ENSG00000180884
ENSG00000099308	0.319738	ENSG00000187736
ENSG00000140264	0.319738	ENSG00000189159
ENSG00000085999	0.319736	ENSG00000111247
ENSG00000108061	0.319736	ENSG00000277443
ENSG00000102738	0.319733	ENSG00000130255
ENSG00000132467	0.319733	ENSG00000207554
ENSG00000240454	0.319733	ENSG00000243398
ENSG00000243660	0.319732	ENSG00000256581
ENSG00000029725	0.319731	ENSG00000188994
ENSG00000014919	0.31973	ENSG00000085117
ENSG00000123374	0.319728	ENSG00000151612
ENSG00000143742	0.319728	ENSG00000173273
ENSG00000178982	0.319728	ENSG00000188243
ENSG00000128708	0.319727	ENSG00000149243
ENSG00000119707	0.319727	ENSG00000185361
ENSG00000158864	0.319727	ENSG00000204619
ENSG00000114573	0.319726	ENSG00000188243
ENSG00000148154	0.319725	ENSG00000185442
ENSG00000087111	0.319724	ENSG00000165140
ENSG00000143198	0.319724	ENSG00000169184
ENSG00000110075	0.319724	ENSG00000255220
ENSG00000136859	0.319723	ENSG00000142538
ENSG00000175854	0.319723	ENSG00000211644
ENSG00000091164	0.319721	ENSG00000229236
ENSG00000104369	0.319719	ENSG00000242887
ENSG00000120318	0.319718	ENSG00000153767
ENSG00000144746	0.319718	ENSG00000196968
ENSG00000132670	0.319717	ENSG00000185024
ENSG00000225222	0.319717	ENSG00000243964
ENSG00000171451	0.319717	ENSG00000261794
ENSG00000116985	0.319716	ENSG00000228763
ENSG00000063127	0.319715	ENSG00000085185
ENSG00000103275	0.319715	ENSG00000140992
ENSG00000133858	0.319715	ENSG00000166128
ENSG00000113966	0.319715	ENSG00000243426
ENSG00000089693	0.319713	ENSG00000121807
ENSG00000023041	0.319713	ENSG00000127481
ENSG00000163608	0.319711	ENSG00000164751
ENSG00000155876	0.319711	ENSG00000185591
ENSG00000125962	0.31971	ENSG00000136859
ENSG00000103852	0.319709	ENSG00000110665
ENSG00000110721	0.319709	ENSG00000196358
ENSG00000136826	0.319709	ENSG00000214626
ENSG00000065243	0.319708	ENSG00000198336
ENSG00000120318	0.319707	ENSG00000171161
ENSG00000127914	0.319702	ENSG00000129480
ENSG00000114503	0.319701	ENSG00000129562
ENSG00000136045	0.319701	ENSG00000229619
ENSG00000018510	0.3197	ENSG00000203737
ENSG00000072518	0.319699	ENSG00000179796
ENSG00000197629	0.319699	ENSG00000249437
ENSG00000125818	0.319698	ENSG00000139343
ENSG00000129625	0.319697	ENSG00000139572
ENSG00000138073	0.319697	ENSG00000171155
ENSG00000105379	0.319696	ENSG00000235740
ENSG00000071242	0.319695	ENSG00000177302
ENSG00000130332	0.319695	ENSG00000180448
ENSG00000091542	0.319694	ENSG00000224295
ENSG00000131174	0.319693	ENSG00000212402
ENSG00000054967	0.319692	ENSG00000118900
ENSG00000213563	0.319692	ENSG00000224295
ENSG00000071575	0.319691	ENSG00000119401
ENSG00000123094	0.31969	ENSG00000137210
ENSG00000104529	0.31969	ENSG00000165775
ENSG00000008086	0.31969	ENSG00000168476
ENSG00000167978	0.31969	ENSG00000198018
ENSG00000097021	0.319689	ENSG00000135999
ENSG00000125835	0.319689	ENSG00000140365
ENSG00000169679	0.319689	ENSG00000229786
ENSG00000107175	0.319689	ENSG00000235194
ENSG00000078140	0.319689	ENSG00000249978
ENSG00000108622	0.319688	ENSG00000173163
ENSG00000100097	0.319688	ENSG00000205730
ENSG00000130005	0.319687	ENSG00000173660
ENSG00000082074	0.319686	ENSG00000154582
ENSG00000136522	0.319686	ENSG00000160326
ENSG00000042753	0.319685	ENSG00000147274
ENSG00000156587	0.319685	ENSG00000157601
ENSG00000167705	0.319684	ENSG00000188921
ENSG00000120733	0.319684	ENSG00000198718
ENSG00000103260	0.319684	ENSG00000259823
ENSG00000079462	0.319682	ENSG00000116288
ENSG00000078319	0.319682	ENSG00000164465
ENSG00000126106	0.319682	ENSG00000171163
ENSG00000153094	0.319681	ENSG00000224429
ENSG00000105401	0.31968	ENSG00000132464
ENSG00000120616	0.31968	ENSG00000133574
ENSG00000105298	0.31968	ENSG00000141540
ENSG00000087494	0.31968	ENSG00000159753
ENSG00000102144	0.31968	ENSG00000211943
ENSG00000113657	0.319678	ENSG00000180834
ENSG00000131143	0.319678	ENSG00000233093
ENSG00000106803	0.319676	ENSG00000181804
ENSG00000165655	0.319676	ENSG00000197483
ENSG00000073921	0.319674	ENSG00000091483
ENSG00000197714	0.319674	ENSG00000242732
ENSG00000004534	0.319673	ENSG00000173786
ENSG00000137713	0.319673	ENSG00000180089
ENSG00000104219	0.319672	ENSG00000217165
ENSG00000170458	0.319671	ENSG00000170909
ENSG00000167766	0.319671	ENSG00000178177
ENSG00000103035	0.319669	ENSG00000151360
ENSG00000104529	0.319669	ENSG00000162437
ENSG00000157540	0.319669	ENSG00000231925
ENSG00000158321	0.319668	ENSG00000170027
ENSG00000160326	0.319668	ENSG00000196262
ENSG00000152291	0.319668	ENSG00000241468
ENSG00000110536	0.319667	ENSG00000165525
ENSG00000109911	0.319665	ENSG00000230124
ENSG00000130733	0.319665	ENSG00000265293
ENSG00000112561	0.319663	ENSG00000119912
ENSG00000172845	0.319663	ENSG00000186130
ENSG00000189043	0.319663	ENSG00000213741
ENSG00000131408	0.319662	ENSG00000164976
ENSG00000168092	0.319662	ENSG00000170027
ENSG00000082515	0.319662	ENSG00000235453
ENSG00000168447	0.319662	ENSG00000241566
ENSG00000103932	0.319661	ENSG00000132429
ENSG00000127922	0.319661	ENSG00000169184
ENSG00000142538	0.31966	ENSG00000164039
ENSG00000091542	0.31966	ENSG00000197471
ENSG00000168259	0.319659	ENSG00000179950
ENSG00000100216	0.319659	ENSG00000227372
ENSG00000132286	0.319658	ENSG00000188243
ENSG00000099840	0.319658	ENSG00000237476
ENSG00000101407	0.319657	ENSG00000204842
ENSG00000134243	0.319657	ENSG00000235169
ENSG00000120616	0.319656	ENSG00000277443
ENSG00000104980	0.319655	ENSG00000147133
ENSG00000110723	0.319655	ENSG00000271601
ENSG00000112697	0.319654	ENSG00000168014
ENSG00000162144	0.319654	ENSG00000197136
ENSG00000136167	0.319653	ENSG00000228594
ENSG00000233429	0.319653	ENSG00000251562
ENSG00000035403	0.319652	ENSG00000226705
ENSG00000133574	0.319651	ENSG00000162227
ENSG00000147224	0.319651	ENSG00000166839
ENSG00000184863	0.319651	ENSG00000211460
ENSG00000146373	0.319651	ENSG00000224940
ENSG00000275302	0.31965	ENSG00000277632
ENSG00000117395	0.319649	ENSG00000121104
ENSG00000084652	0.319649	ENSG00000128739
ENSG00000163479	0.319649	ENSG00000173638
ENSG00000233186	0.319649	ENSG00000254838
ENSG00000114857	0.319647	ENSG00000115840
ENSG00000105669	0.319647	ENSG00000184983
ENSG00000105122	0.319646	ENSG00000169252
ENSG00000173992	0.319646	ENSG00000204209
ENSG00000141759	0.319646	ENSG00000235453
ENSG00000142347	0.319645	ENSG00000225419
ENSG00000133142	0.319645	ENSG00000262943
ENSG00000123094	0.319644	ENSG00000228594
ENSG00000112773	0.319643	ENSG00000166016
ENSG00000059145	0.319642	ENSG00000108551
ENSG00000099381	0.319641	ENSG00000106400
ENSG00000177030	0.319641	ENSG00000198113
ENSG00000164751	0.319641	ENSG00000245571
ENSG00000111642	0.31964	ENSG00000122694
ENSG00000162704	0.31964	ENSG00000198736
ENSG00000091317	0.319639	ENSG00000160131
ENSG00000152380	0.319639	ENSG00000188313
ENSG00000129673	0.319639	ENSG00000212402
ENSG00000112695	0.319638	ENSG00000241468
ENSG00000178498	0.319637	ENSG00000204472
ENSG00000197714	0.319637	ENSG00000232587
ENSG00000232792	0.319637	ENSG00000259335
ENSG00000156928	0.319636	ENSG00000242732
ENSG00000100433	0.319633	ENSG00000137522
ENSG00000089737	0.319633	ENSG00000228594
ENSG00000112782	0.319633	ENSG00000262655
ENSG00000120913	0.319632	ENSG00000140598
ENSG00000116209	0.319631	ENSG00000204392
ENSG00000196476	0.319631	ENSG00000242887
ENSG00000117395	0.31963	ENSG00000198157
ENSG00000046604	0.319629	ENSG00000188672
ENSG00000152291	0.319628	ENSG00000166783
ENSG00000163069	0.319628	ENSG00000228329
ENSG00000144161	0.319628	ENSG00000232931
ENSG00000055332	0.319626	ENSG00000115415
ENSG00000107175	0.319626	ENSG00000136930
ENSG00000087302	0.319625	ENSG00000186767
ENSG00000132842	0.319625	ENSG00000219146
ENSG00000162636	0.319625	ENSG00000226705
ENSG00000105374	0.319625	ENSG00000264573
ENSG00000103642	0.319624	ENSG00000109814
ENSG00000117481	0.319624	ENSG00000166963
ENSG00000011426	0.319622	ENSG00000102384
ENSG00000110025	0.319622	ENSG00000181027
ENSG00000204439	0.319622	ENSG00000275090
ENSG00000103111	0.319621	ENSG00000105186
ENSG00000196642	0.319621	ENSG00000243406
ENSG00000144843	0.31962	ENSG00000242170
ENSG00000116062	0.319619	ENSG00000136802
ENSG00000103275	0.319619	ENSG00000226055
ENSG00000040633	0.319618	ENSG00000176845
ENSG00000166750	0.319618	ENSG00000214756
ENSG00000102531	0.319617	ENSG00000163069
ENSG00000182518	0.319617	ENSG00000254856
ENSG00000124783	0.319615	ENSG00000136280
ENSG00000103363	0.319614	ENSG00000132182
ENSG00000126267	0.319613	ENSG00000129559
ENSG00000100353	0.319611	ENSG00000186635
ENSG00000137547	0.319611	ENSG00000198856
ENSG00000160131	0.319611	ENSG00000207194
ENSG00000093000	0.319609	ENSG00000176018
ENSG00000009790	0.319607	ENSG00000125835
ENSG00000150316	0.319607	ENSG00000212443
ENSG00000125629	0.319606	ENSG00000140992
ENSG00000070886	0.319606	ENSG00000198791
ENSG00000184730	0.319606	ENSG00000243333
ENSG00000115762	0.319605	ENSG00000164898
ENSG00000111424	0.319605	ENSG00000173992
ENSG00000131116	0.319605	ENSG00000212402
ENSG00000145332	0.319605	ENSG00000215458
ENSG00000090104	0.319604	ENSG00000142065
ENSG00000111224	0.319604	ENSG00000144843
ENSG00000158864	0.319604	ENSG00000232587
ENSG00000178222	0.319603	ENSG00000186517
ENSG00000129071	0.319602	ENSG00000265527
ENSG00000132694	0.319601	ENSG00000169026
ENSG00000108061	0.319599	ENSG00000166619
ENSG00000148229	0.319599	ENSG00000232177
ENSG00000171960	0.319598	ENSG00000178982
ENSG00000135709	0.319598	ENSG00000180846
ENSG00000119650	0.319598	ENSG00000183734
ENSG00000086015	0.319597	ENSG00000159374
ENSG00000120594	0.319597	ENSG00000189159
ENSG00000149932	0.319597	ENSG00000198520
ENSG00000071189	0.319597	ENSG00000213050
ENSG00000125753	0.319596	ENSG00000170458
ENSG00000204389	0.319596	ENSG00000243406
ENSG00000112695	0.319595	ENSG00000130005
ENSG00000010017	0.319595	ENSG00000204580
ENSG00000214359	0.319595	ENSG00000223117
ENSG00000029725	0.319593	ENSG00000178222
ENSG00000167766	0.319593	ENSG00000201185
ENSG00000176390	0.319593	ENSG00000246084
ENSG00000075218	0.319592	ENSG00000123485
ENSG00000087152	0.319592	ENSG00000164182
ENSG00000181800	0.319592	ENSG00000281183
ENSG00000125484	0.319591	ENSG00000174348
ENSG00000116691	0.319591	ENSG00000230988
ENSG00000101306	0.31959	ENSG00000227892
ENSG00000105963	0.319589	ENSG00000179010
ENSG00000223984	0.319587	ENSG00000232630
ENSG00000104369	0.319586	ENSG00000132429
ENSG00000159210	0.319585	ENSG00000197136
ENSG00000114857	0.319585	ENSG00000233056
ENSG00000108622	0.319583	ENSG00000264343
ENSG00000110046	0.319582	ENSG00000140749
ENSG00000054267	0.319581	ENSG00000162636
ENSG00000178982	0.319581	ENSG00000180879
ENSG00000101695	0.31958	ENSG00000125629
ENSG00000107175	0.31958	ENSG00000146830
ENSG00000035664	0.31958	ENSG00000168404
ENSG00000163125	0.31958	ENSG00000168936
ENSG00000149557	0.31958	ENSG00000170310
ENSG00000182004	0.31958	ENSG00000211962
ENSG00000129559	0.31958	ENSG00000232587
ENSG00000103275	0.319579	ENSG00000169442
ENSG00000135956	0.319577	ENSG00000175376
ENSG00000156398	0.319577	ENSG00000197296
ENSG00000110651	0.319576	ENSG00000140365
ENSG00000186660	0.319576	ENSG00000248593
ENSG00000117419	0.319573	ENSG00000169193
ENSG00000159210	0.319573	ENSG00000198860
ENSG00000175097	0.319573	ENSG00000211978
ENSG00000151702	0.319573	ENSG00000265354
ENSG00000176896	0.319572	ENSG00000184719
ENSG00000158716	0.31957	ENSG00000164904
ENSG00000124120	0.31957	ENSG00000251039
ENSG00000104880	0.319569	ENSG00000131188
ENSG00000107874	0.319569	ENSG00000132464
ENSG00000067829	0.319568	ENSG00000108774
ENSG00000178814	0.319567	ENSG00000214193
ENSG00000139644	0.319566	ENSG00000227195
ENSG00000091164	0.319566	ENSG00000265354
ENSG00000142512	0.319565	ENSG00000172568
ENSG00000109390	0.319565	ENSG00000188522
ENSG00000178996	0.319565	ENSG00000258485
ENSG00000143412	0.319564	ENSG00000160679
ENSG00000132950	0.319563	ENSG00000137502
ENSG00000146223	0.319562	ENSG00000148308
ENSG00000172375	0.319561	ENSG00000175787
ENSG00000114023	0.319561	ENSG00000204389
ENSG00000170458	0.319561	ENSG00000260032
ENSG00000009694	0.31956	ENSG00000126653
ENSG00000188295	0.31956	ENSG00000197747
ENSG00000124508	0.319558	ENSG00000166912
ENSG00000173992	0.319557	ENSG00000233429
ENSG00000171700	0.319557	ENSG00000239911
ENSG00000235602	0.319557	ENSG00000253770
ENSG00000152082	0.319556	ENSG00000259073
ENSG00000162241	0.319555	ENSG00000171812
ENSG00000197375	0.319555	ENSG00000205784
ENSG00000140992	0.319555	ENSG00000281183
ENSG00000105401	0.319553	ENSG00000136167
ENSG00000197136	0.319553	ENSG00000232493
ENSG00000186352	0.319553	ENSG00000269837
ENSG00000169413	0.319549	ENSG00000170967
ENSG00000105516	0.319549	ENSG00000181800
ENSG00000149932	0.319549	ENSG00000205871
ENSG00000048028	0.319548	ENSG00000096996
ENSG00000125991	0.319548	ENSG00000178021
ENSG00000114480	0.319548	ENSG00000180773
ENSG00000129559	0.319548	ENSG00000199436
ENSG00000186517	0.319547	ENSG00000214688
ENSG00000165175	0.319547	ENSG00000250361
ENSG00000108813	0.319546	ENSG00000157999
ENSG00000023330	0.319545	ENSG00000130305
ENSG00000105792	0.319545	ENSG00000147140
ENSG00000135272	0.319543	ENSG00000139211
ENSG00000115641	0.319543	ENSG00000145332
ENSG00000132122	0.319543	ENSG00000169442
ENSG00000014138	0.319542	ENSG00000100614
ENSG00000141510	0.319541	ENSG00000166340
ENSG00000103313	0.319541	ENSG00000233186
ENSG00000119537	0.31954	ENSG00000166503
ENSG00000116670	0.319538	ENSG00000135956
ENSG00000103353	0.319538	ENSG00000171530
ENSG00000138085	0.319537	ENSG00000146701
ENSG00000238795	0.319537	ENSG00000259073
ENSG00000145721	0.319536	ENSG00000251513
ENSG00000205572	0.319536	ENSG00000276293
ENSG00000105819	0.319534	ENSG00000225978
ENSG00000136933	0.319534	ENSG00000281183
ENSG00000124216	0.319533	ENSG00000145687
ENSG00000105401	0.319532	ENSG00000182473
ENSG00000243927	0.319532	ENSG00000267508
ENSG00000088356	0.319531	ENSG00000244242
ENSG00000164919	0.319531	ENSG00000257957
ENSG00000102103	0.31953	ENSG00000162775
ENSG00000128789	0.31953	ENSG00000196083
ENSG00000053438	0.319529	ENSG00000167207
ENSG00000125991	0.319529	ENSG00000252590
ENSG00000112851	0.319527	ENSG00000127481
ENSG00000134283	0.319527	ENSG00000164086
ENSG00000196476	0.319527	ENSG00000197324
ENSG00000123472	0.319525	ENSG00000134058
ENSG00000121579	0.319524	ENSG00000162999
ENSG00000113300	0.319524	ENSG00000168214
ENSG00000146830	0.319524	ENSG00000196218
ENSG00000183011	0.319524	ENSG00000258485
ENSG00000066136	0.319523	ENSG00000136811
ENSG00000082074	0.319521	ENSG00000136169
ENSG00000143774	0.319519	ENSG00000230037
ENSG00000186660	0.319518	ENSG00000198597
ENSG00000068745	0.319517	ENSG00000197471
ENSG00000131116	0.319516	ENSG00000198113
ENSG00000063176	0.319516	ENSG00000204767
ENSG00000130733	0.319516	ENSG00000227195
ENSG00000138115	0.319516	ENSG00000252590
ENSG00000121807	0.319514	ENSG00000167770
ENSG00000167716	0.319512	ENSG00000242256
ENSG00000091436	0.319511	ENSG00000128604
ENSG00000115875	0.319511	ENSG00000157992
ENSG00000167553	0.319511	ENSG00000198830
ENSG00000099956	0.319509	ENSG00000239207
ENSG00000164442	0.319509	ENSG00000266053
ENSG00000069424	0.319508	ENSG00000118855
ENSG00000114573	0.319508	ENSG00000160712
ENSG00000141867	0.319508	ENSG00000160948
ENSG00000141759	0.319508	ENSG00000237200
ENSG00000120318	0.319507	ENSG00000140678
ENSG00000101265	0.319507	ENSG00000177731
ENSG00000100664	0.319507	ENSG00000178567
ENSG00000111897	0.319504	ENSG00000128185
ENSG00000113966	0.319504	ENSG00000166262
ENSG00000141699	0.319504	ENSG00000168259
ENSG00000104660	0.319504	ENSG00000184545
ENSG00000198742	0.319504	ENSG00000239883
ENSG00000155506	0.319503	ENSG00000184221
ENSG00000141699	0.319503	ENSG00000232573
ENSG00000075420	0.319502	ENSG00000125037
ENSG00000119929	0.319502	ENSG00000129538
ENSG00000102145	0.319501	ENSG00000128203
ENSG00000108021	0.319501	ENSG00000137726
ENSG00000132429	0.319501	ENSG00000187522
ENSG00000132153	0.319501	ENSG00000197714
ENSG00000158186	0.3195	ENSG00000178996
ENSG00000174013	0.319499	ENSG00000198547
ENSG00000108561	0.319499	ENSG00000235453
ENSG00000106459	0.319495	ENSG00000123094
ENSG00000115875	0.319495	ENSG00000140836
ENSG00000100105	0.319494	ENSG00000128191
ENSG00000120868	0.319493	ENSG00000238113
ENSG00000116095	0.319493	ENSG00000270647
ENSG00000004777	0.319492	ENSG00000119397
ENSG00000111670	0.319491	ENSG00000160055
ENSG00000101695	0.319491	ENSG00000183019
ENSG00000113732	0.319489	ENSG00000171819
ENSG00000107175	0.319488	ENSG00000110651
ENSG00000168918	0.319488	ENSG00000187522
ENSG00000148337	0.319488	ENSG00000189266
ENSG00000180884	0.319488	ENSG00000198743
ENSG00000139211	0.319487	ENSG00000197714
ENSG00000100614	0.319485	ENSG00000167676
ENSG00000090238	0.319483	ENSG00000147403
ENSG00000144407	0.319483	ENSG00000244687
ENSG00000106009	0.319483	ENSG00000259196
ENSG00000107551	0.319482	ENSG00000151287
ENSG00000161526	0.319482	ENSG00000168259
ENSG00000127530	0.319481	ENSG00000213445
ENSG00000121579	0.31948	ENSG00000162819
ENSG00000225037	0.319479	ENSG00000227507
ENSG00000134243	0.319478	ENSG00000188167
ENSG00000129559	0.319478	ENSG00000273311
ENSG00000109390	0.319477	ENSG00000186575
ENSG00000132429	0.319476	ENSG00000196550
ENSG00000104880	0.319476	ENSG00000204472
ENSG00000163918	0.319476	ENSG00000211645
ENSG00000084073	0.319475	ENSG00000114978
ENSG00000134825	0.319472	ENSG00000259151
ENSG00000070886	0.319471	ENSG00000167850
ENSG00000103353	0.31947	ENSG00000249784
ENSG00000102786	0.319469	ENSG00000116701
ENSG00000132286	0.319469	ENSG00000183808
ENSG00000127481	0.319469	ENSG00000239207
ENSG00000108622	0.319468	ENSG00000141867
ENSG00000103275	0.319468	ENSG00000143774
ENSG00000075089	0.319468	ENSG00000230005
ENSG00000068001	0.319467	ENSG00000101624
ENSG00000111424	0.319467	ENSG00000120594
ENSG00000104412	0.319465	ENSG00000138131
ENSG00000135439	0.319464	ENSG00000153982
ENSG00000054219	0.319463	ENSG00000102908
ENSG00000041988	0.319462	ENSG00000197566
ENSG00000204619	0.319462	ENSG00000268804
ENSG00000074276	0.319461	ENSG00000135040
ENSG00000181555	0.319461	ENSG00000233429
ENSG00000115524	0.31946	ENSG00000175455
ENSG00000135439	0.31946	ENSG00000256235
ENSG00000129559	0.319457	ENSG00000174547
ENSG00000027075	0.319455	ENSG00000174348
ENSG00000120963	0.319454	ENSG00000167595
ENSG00000122705	0.319454	ENSG00000206746
ENSG00000183718	0.319454	ENSG00000251247
ENSG00000102531	0.319453	ENSG00000156017
ENSG00000115806	0.319451	ENSG00000173889
ENSG00000160293	0.31945	ENSG00000173638
ENSG00000146192	0.31945	ENSG00000264268
ENSG00000056972	0.319449	ENSG00000125945
ENSG00000165699	0.319449	ENSG00000171365
ENSG00000188921	0.319448	ENSG00000219146
ENSG00000099840	0.319447	ENSG00000143258
ENSG00000137841	0.319447	ENSG00000144909
ENSG00000100410	0.319447	ENSG00000175416
ENSG00000206885	0.319446	ENSG00000213316
ENSG00000136930	0.319445	ENSG00000159210
ENSG00000107874	0.319445	ENSG00000160293
ENSG00000158435	0.319445	ENSG00000161526
ENSG00000084090	0.319444	ENSG00000197417
ENSG00000162241	0.319444	ENSG00000266187
ENSG00000101695	0.319442	ENSG00000175416
ENSG00000163359	0.31944	ENSG00000234473
ENSG00000172575	0.319439	ENSG00000186660
ENSG00000180098	0.319439	ENSG00000238795
ENSG00000129460	0.319438	ENSG00000132182
ENSG00000147274	0.319438	ENSG00000160293
ENSG00000044459	0.319438	ENSG00000254860
ENSG00000100116	0.319437	ENSG00000114125
ENSG00000110172	0.319437	ENSG00000187147
ENSG00000105737	0.319436	ENSG00000118513
ENSG00000104388	0.319436	ENSG00000224078
ENSG00000102531	0.319434	ENSG00000139726
ENSG00000160325	0.319434	ENSG00000212443
ENSG00000110696	0.319433	ENSG00000167216
ENSG00000138674	0.319433	ENSG00000201364
ENSG00000135392	0.319432	ENSG00000277149
ENSG00000125037	0.319431	ENSG00000127990
ENSG00000171792	0.31943	ENSG00000183340
ENSG00000102144	0.319429	ENSG00000179796
ENSG00000115109	0.319429	ENSG00000181804
ENSG00000116138	0.319429	ENSG00000239911
ENSG00000078487	0.319427	ENSG00000102003
ENSG00000101266	0.319427	ENSG00000188211
ENSG00000136930	0.319426	ENSG00000167528
ENSG00000112877	0.319425	ENSG00000186577
ENSG00000211665	0.319425	ENSG00000232824
ENSG00000186063	0.319425	ENSG00000244556
ENSG00000180787	0.319425	ENSG00000251562
ENSG00000134982	0.319424	ENSG00000140829
ENSG00000101911	0.319424	ENSG00000212402
ENSG00000116198	0.319423	ENSG00000174851
ENSG00000213050	0.319423	ENSG00000243426
ENSG00000197483	0.319423	ENSG00000267590
ENSG00000183160	0.319423	ENSG00000290444
ENSG00000075218	0.319422	ENSG00000112984
ENSG00000171303	0.319422	ENSG00000197747
ENSG00000122025	0.319421	ENSG00000180530
ENSG00000159618	0.319421	ENSG00000245534
ENSG00000122223	0.31942	ENSG00000141699
ENSG00000100364	0.31942	ENSG00000172845
ENSG00000159314	0.31942	ENSG00000197747
ENSG00000100068	0.319419	ENSG00000248333
ENSG00000162174	0.319418	ENSG00000168246
ENSG00000152291	0.319418	ENSG00000170860
ENSG00000185361	0.319418	ENSG00000271614
ENSG00000001036	0.319417	ENSG00000101654
ENSG00000211962	0.319417	ENSG00000228861
ENSG00000162676	0.319417	ENSG00000244627
ENSG00000082458	0.319416	ENSG00000120910
ENSG00000179796	0.319415	ENSG00000198522
ENSG00000172315	0.319415	ENSG00000227372
ENSG00000166822	0.319414	ENSG00000197329
ENSG00000101421	0.319413	ENSG00000105819
ENSG00000131914	0.319413	ENSG00000197948
ENSG00000107554	0.319412	ENSG00000197296
ENSG00000108561	0.319412	ENSG00000231177
ENSG00000129749	0.319411	ENSG00000131470
ENSG00000148218	0.319411	ENSG00000163554
ENSG00000175854	0.319411	ENSG00000183091
ENSG00000186575	0.319411	ENSG00000222051
ENSG00000139343	0.31941	ENSG00000198830
ENSG00000169896	0.319409	ENSG00000177125
ENSG00000104611	0.319409	ENSG00000235257
ENSG00000162959	0.319408	ENSG00000166851
ENSG00000165775	0.319408	ENSG00000167850
ENSG00000103275	0.319408	ENSG00000204209
ENSG00000131446	0.319407	ENSG00000228915
ENSG00000125037	0.319406	ENSG00000149932
ENSG00000163251	0.319405	ENSG00000184992
ENSG00000124209	0.319403	ENSG00000166068
ENSG00000138448	0.319402	ENSG00000160685
ENSG00000167491	0.319402	ENSG00000182257
ENSG00000137522	0.319401	ENSG00000140992
ENSG00000188167	0.319401	ENSG00000224315
ENSG00000227039	0.319401	ENSG00000237361
ENSG00000146112	0.3194	ENSG00000157445
ENSG00000198498	0.3194	ENSG00000251562
ENSG00000077684	0.319399	ENSG00000166257
ENSG00000117281	0.319396	ENSG00000132837
ENSG00000004777	0.319396	ENSG00000157554
ENSG00000145675	0.319396	ENSG00000182162
ENSG00000169442	0.319396	ENSG00000206965
ENSG00000164125	0.319395	ENSG00000198951
ENSG00000164124	0.319394	ENSG00000235621
ENSG00000151065	0.319393	ENSG00000230124
ENSG00000123472	0.319392	ENSG00000137522
ENSG00000152767	0.319392	ENSG00000197714
ENSG00000132464	0.319391	ENSG00000134460
ENSG00000197321	0.319391	ENSG00000197818
ENSG00000138674	0.319391	ENSG00000232928
ENSG00000136522	0.319389	ENSG00000139211
ENSG00000019102	0.319389	ENSG00000226055
ENSG00000169991	0.319389	ENSG00000240038
ENSG00000125991	0.319388	ENSG00000164258
ENSG00000211938	0.319388	ENSG00000211966
ENSG00000022277	0.319387	ENSG00000103037
ENSG00000092529	0.319387	ENSG00000158163
ENSG00000125629	0.319386	ENSG00000186575
ENSG00000137310	0.319384	ENSG00000139572
ENSG00000173542	0.319384	ENSG00000187555
ENSG00000125629	0.319384	ENSG00000215808
ENSG00000172216	0.319383	ENSG00000204438
ENSG00000188167	0.319382	ENSG00000232587
ENSG00000115159	0.319381	ENSG00000139132
ENSG00000177707	0.319381	ENSG00000211653
ENSG00000103275	0.319379	ENSG00000181631
ENSG00000091542	0.319378	ENSG00000262943
ENSG00000011083	0.319377	ENSG00000134247
ENSG00000132464	0.319377	ENSG00000204438
ENSG00000115875	0.319376	ENSG00000188522
ENSG00000136869	0.319376	ENSG00000251880
ENSG00000149308	0.319375	ENSG00000156313
ENSG00000105379	0.319375	ENSG00000170634
ENSG00000170458	0.319375	ENSG00000171819
ENSG00000176018	0.319375	ENSG00000181915
ENSG00000072135	0.319375	ENSG00000183734
ENSG00000226801	0.319375	ENSG00000233429
ENSG00000101347	0.319374	ENSG00000142538
ENSG00000104853	0.319374	ENSG00000146830
ENSG00000178498	0.319374	ENSG00000204389
ENSG00000197714	0.319373	ENSG00000227195
ENSG00000213965	0.319373	ENSG00000251739
ENSG00000063244	0.319372	ENSG00000140678
ENSG00000180448	0.319371	ENSG00000212402
ENSG00000112851	0.319371	ENSG00000281376
ENSG00000074276	0.31937	ENSG00000163221
ENSG00000116138	0.31937	ENSG00000226801
ENSG00000089737	0.319368	ENSG00000138131
ENSG00000111087	0.319368	ENSG00000174080
ENSG00000126698	0.319366	ENSG00000134825
ENSG00000028137	0.319365	ENSG00000100038
ENSG00000132286	0.319365	ENSG00000148943
ENSG00000114978	0.319365	ENSG00000173273
ENSG00000137210	0.319365	ENSG00000180098
ENSG00000129559	0.319364	ENSG00000130332
ENSG00000104980	0.319364	ENSG00000234473
ENSG00000165168	0.319363	ENSG00000165655
ENSG00000100271	0.319362	ENSG00000121807
ENSG00000139211	0.319361	ENSG00000164086
ENSG00000146426	0.319361	ENSG00000171456
ENSG00000165775	0.319361	ENSG00000270647
ENSG00000105514	0.31936	ENSG00000178498
ENSG00000170396	0.319359	ENSG00000172057
ENSG00000143198	0.319359	ENSG00000225405
ENSG00000140365	0.319358	ENSG00000166136
ENSG00000168438	0.319358	ENSG00000198093
ENSG00000131730	0.319357	ENSG00000151702
ENSG00000150977	0.319355	ENSG00000158488
ENSG00000169018	0.319354	ENSG00000213347
ENSG00000126895	0.319353	ENSG00000181847
ENSG00000119689	0.319353	ENSG00000213339
ENSG00000136052	0.319352	ENSG00000168405
ENSG00000023041	0.319351	ENSG00000211966
ENSG00000164114	0.31935	ENSG00000169413
ENSG00000100335	0.31935	ENSG00000202081
ENSG00000120963	0.319349	ENSG00000196182
ENSG00000211945	0.319349	ENSG00000211959
ENSG00000053438	0.319347	ENSG00000178789
ENSG00000122705	0.319347	ENSG00000221962
ENSG00000102531	0.319346	ENSG00000152413
ENSG00000077147	0.319344	ENSG00000135365
ENSG00000114423	0.319344	ENSG00000170027
ENSG00000140406	0.319342	ENSG00000180884
ENSG00000103647	0.319342	ENSG00000187621
ENSG00000112511	0.319341	ENSG00000120756
ENSG00000171700	0.319341	ENSG00000204482
ENSG00000116985	0.319341	ENSG00000280080
ENSG00000214688	0.31934	ENSG00000229106
ENSG00000081019	0.319339	ENSG00000137210
ENSG00000139117	0.319339	ENSG00000197629
ENSG00000070886	0.319339	ENSG00000211766
ENSG00000196358	0.319339	ENSG00000251441
ENSG00000188295	0.319338	ENSG00000236753
ENSG00000116871	0.319338	ENSG00000242330
ENSG00000178252	0.319338	ENSG00000244734
ENSG00000101336	0.319337	ENSG00000164465
ENSG00000143952	0.319336	ENSG00000196876
ENSG00000132429	0.319336	ENSG00000198093
ENSG00000100575	0.319334	ENSG00000125835
ENSG00000213445	0.319334	ENSG00000225222
ENSG00000128346	0.319333	ENSG00000188493
ENSG00000130227	0.319332	ENSG00000171552
ENSG00000116209	0.31933	ENSG00000186141
ENSG00000134970	0.319329	ENSG00000163428
ENSG00000135632	0.319329	ENSG00000170011
ENSG00000119912	0.319329	ENSG00000212493
ENSG00000186577	0.319329	ENSG00000235453
ENSG00000078747	0.319328	ENSG00000198431
ENSG00000116670	0.319327	ENSG00000134247
ENSG00000143179	0.319327	ENSG00000177034
ENSG00000165995	0.319327	ENSG00000178021
ENSG00000055070	0.319327	ENSG00000186767
ENSG00000142684	0.319326	ENSG00000146192
ENSG00000198743	0.319325	ENSG00000198961
ENSG00000262402	0.319324	ENSG00000266618
ENSG00000104880	0.319323	ENSG00000165775
ENSG00000102898	0.319323	ENSG00000229325
ENSG00000100410	0.319323	ENSG00000233429
ENSG00000141646	0.319322	ENSG00000178934
ENSG00000146859	0.319322	ENSG00000185156
ENSG00000110321	0.319322	ENSG00000240853
ENSG00000126698	0.319321	ENSG00000130005
ENSG00000138131	0.319319	ENSG00000141699
ENSG00000116747	0.319319	ENSG00000211962
ENSG00000130518	0.319319	ENSG00000218574
ENSG00000107175	0.319319	ENSG00000231993
ENSG00000141376	0.319318	ENSG00000165280
ENSG00000135218	0.319318	ENSG00000241568
ENSG00000038427	0.319317	ENSG00000053438
ENSG00000135299	0.319317	ENSG00000144407
ENSG00000117280	0.319316	ENSG00000165995
ENSG00000104918	0.319314	ENSG00000184992
ENSG00000136485	0.319314	ENSG00000204767
ENSG00000169905	0.319314	ENSG00000214688
ENSG00000144407	0.319314	ENSG00000236863
ENSG00000169567	0.319314	ENSG00000268804
ENSG00000132676	0.319313	ENSG00000136826
ENSG00000198917	0.319313	ENSG00000211645
ENSG00000157796	0.319312	ENSG00000163464
ENSG00000083812	0.319312	ENSG00000241343
ENSG00000125885	0.319312	ENSG00000256043
ENSG00000164975	0.319312	ENSG00000258366
ENSG00000229140	0.319311	ENSG00000274523
ENSG00000081923	0.31931	ENSG00000123338
ENSG00000111707	0.31931	ENSG00000138115
ENSG00000197471	0.319309	ENSG00000258485
ENSG00000071575	0.319308	ENSG00000079150
ENSG00000113119	0.319307	ENSG00000131408
ENSG00000166619	0.319307	ENSG00000177706
ENSG00000141380	0.319307	ENSG00000183354
ENSG00000107175	0.319307	ENSG00000184007
ENSG00000112406	0.319307	ENSG00000211962
ENSG00000136522	0.319307	ENSG00000226284
ENSG00000099341	0.319306	ENSG00000125868
ENSG00000120318	0.319306	ENSG00000132670
ENSG00000120616	0.319306	ENSG00000145332
ENSG00000204482	0.319306	ENSG00000226801
ENSG00000137522	0.319305	ENSG00000167657
ENSG00000178342	0.319302	ENSG00000187554
ENSG00000122694	0.319301	ENSG00000187634
ENSG00000043355	0.319301	ENSG00000188620
ENSG00000054118	0.3193	ENSG00000123094
ENSG00000167193	0.3193	ENSG00000198863
ENSG00000164258	0.319298	ENSG00000167978
ENSG00000116489	0.319297	ENSG00000177683
ENSG00000013275	0.319296	ENSG00000114383
ENSG00000137221	0.319296	ENSG00000152700
ENSG00000102144	0.319294	ENSG00000137462
ENSG00000159335	0.319294	ENSG00000235740
ENSG00000116095	0.319291	ENSG00000180448
ENSG00000160131	0.319289	ENSG00000163428
ENSG00000008086	0.319288	ENSG00000164649
ENSG00000101911	0.319288	ENSG00000188167
ENSG00000127540	0.319288	ENSG00000235453
ENSG00000129084	0.319287	ENSG00000178695
ENSG00000053438	0.319287	ENSG00000239207
ENSG00000082068	0.319286	ENSG00000149480
ENSG00000125991	0.319283	ENSG00000134283
ENSG00000152767	0.319283	ENSG00000204209
ENSG00000105819	0.31928	ENSG00000125037
ENSG00000124380	0.319277	ENSG00000129810
ENSG00000122121	0.319277	ENSG00000139323
ENSG00000154122	0.319277	ENSG00000157216
ENSG00000113300	0.319276	ENSG00000132485
ENSG00000107738	0.319275	ENSG00000119535
ENSG00000119705	0.319275	ENSG00000137210
ENSG00000171163	0.319275	ENSG00000185187
ENSG00000077514	0.319275	ENSG00000253239
ENSG00000204706	0.319275	ENSG00000290444
ENSG00000064651	0.319272	ENSG00000109390
ENSG00000139132	0.319272	ENSG00000170265
ENSG00000178498	0.319272	ENSG00000179240
ENSG00000102103	0.319271	ENSG00000142168
ENSG00000101336	0.31927	ENSG00000101986
ENSG00000105879	0.319269	ENSG00000167548
ENSG00000181631	0.319269	ENSG00000204438
ENSG00000164221	0.319268	ENSG00000199733
ENSG00000160293	0.319267	ENSG00000167925
ENSG00000177733	0.319267	ENSG00000178498
ENSG00000085185	0.319267	ENSG00000228817
ENSG00000145494	0.319266	ENSG00000182004
ENSG00000124562	0.319265	ENSG00000168653
ENSG00000154723	0.319264	ENSG00000204272
ENSG00000109680	0.319264	ENSG00000267272
ENSG00000076242	0.319263	ENSG00000162636
ENSG00000114480	0.319263	ENSG00000164236
ENSG00000159885	0.319262	ENSG00000197619
ENSG00000180385	0.319262	ENSG00000266074
ENSG00000072858	0.319261	ENSG00000141504
ENSG00000182903	0.319261	ENSG00000185246
ENSG00000136867	0.319261	ENSG00000204482
ENSG00000160318	0.319261	ENSG00000230593
ENSG00000112473	0.319259	ENSG00000234473
ENSG00000139631	0.319257	ENSG00000163362
ENSG00000166136	0.319256	ENSG00000235453
ENSG00000167978	0.319255	ENSG00000177106
ENSG00000100433	0.319254	ENSG00000164919
ENSG00000089737	0.319252	ENSG00000154582
ENSG00000161714	0.319252	ENSG00000163810
ENSG00000100095	0.319252	ENSG00000197355
ENSG00000058668	0.319251	ENSG00000107771
ENSG00000106009	0.31925	ENSG00000157538
ENSG00000065526	0.31925	ENSG00000160584
ENSG00000113300	0.31925	ENSG00000175938
ENSG00000188732	0.31925	ENSG00000212124
ENSG00000178982	0.31925	ENSG00000231925
ENSG00000070371	0.319248	ENSG00000141012
ENSG00000105821	0.319247	ENSG00000237476
ENSG00000143951	0.319245	ENSG00000165934
ENSG00000169567	0.319245	ENSG00000180879
ENSG00000211644	0.319245	ENSG00000259335
ENSG00000075089	0.319244	ENSG00000173786
ENSG00000151702	0.319244	ENSG00000234473
ENSG00000148337	0.319242	ENSG00000238057
ENSG00000106459	0.319241	ENSG00000121579
ENSG00000171497	0.319241	ENSG00000206337
ENSG00000104529	0.319239	ENSG00000148110
ENSG00000119397	0.319239	ENSG00000154237
ENSG00000180263	0.319239	ENSG00000198053
ENSG00000101310	0.319237	ENSG00000114735
ENSG00000115762	0.319237	ENSG00000139433
ENSG00000105053	0.319237	ENSG00000165071
ENSG00000116209	0.319237	ENSG00000198934
ENSG00000216035	0.319237	ENSG00000261336
ENSG00000100028	0.319236	ENSG00000108774
ENSG00000165527	0.319234	ENSG00000178695
ENSG00000143643	0.319234	ENSG00000259956
ENSG00000140678	0.319233	ENSG00000238795
ENSG00000100228	0.319232	ENSG00000101138
ENSG00000117054	0.319232	ENSG00000161526
ENSG00000173638	0.319232	ENSG00000243609
ENSG00000141293	0.319231	ENSG00000167130
ENSG00000139990	0.31923	ENSG00000242028
ENSG00000105613	0.319229	ENSG00000136531
ENSG00000132825	0.319228	ENSG00000136732
ENSG00000207306	0.319228	ENSG00000221739
ENSG00000099341	0.319226	ENSG00000165527
ENSG00000100151	0.319226	ENSG00000188295
ENSG00000101916	0.319226	ENSG00000204619
ENSG00000106588	0.319224	ENSG00000138802
ENSG00000163867	0.319224	ENSG00000244610
ENSG00000149243	0.319223	ENSG00000157999
ENSG00000141293	0.319223	ENSG00000163046
ENSG00000143067	0.319223	ENSG00000178789
ENSG00000114013	0.319222	ENSG00000180846
ENSG00000167723	0.319222	ENSG00000184867
ENSG00000007392	0.319221	ENSG00000108588
ENSG00000172315	0.319221	ENSG00000185085
ENSG00000163362	0.319221	ENSG00000204634
ENSG00000141738	0.31922	ENSG00000152104
ENSG00000054356	0.31922	ENSG00000159210
ENSG00000112212	0.31922	ENSG00000163701
ENSG00000091436	0.31922	ENSG00000171161
ENSG00000120594	0.319219	ENSG00000175505
ENSG00000161526	0.319219	ENSG00000187764
ENSG00000125629	0.319218	ENSG00000143457
ENSG00000136206	0.319218	ENSG00000171720
ENSG00000148943	0.319218	ENSG00000177733
ENSG00000129673	0.319217	ENSG00000203808
ENSG00000116747	0.319215	ENSG00000139697
ENSG00000136522	0.319215	ENSG00000165995
ENSG00000129460	0.319215	ENSG00000168056
ENSG00000057663	0.319214	ENSG00000105669
ENSG00000143702	0.319214	ENSG00000154845
ENSG00000108819	0.319214	ENSG00000278486
ENSG00000063176	0.319213	ENSG00000225978
ENSG00000215808	0.319213	ENSG00000241685
ENSG00000012779	0.319212	ENSG00000131437
ENSG00000112877	0.319212	ENSG00000242732
ENSG00000131143	0.319211	ENSG00000169021
ENSG00000211949	0.319211	ENSG00000251791
ENSG00000114354	0.31921	ENSG00000262943
ENSG00000081019	0.319209	ENSG00000108774
ENSG00000090776	0.319209	ENSG00000137145
ENSG00000100068	0.319209	ENSG00000161526
ENSG00000135870	0.319209	ENSG00000172824
ENSG00000188243	0.319209	ENSG00000211644
ENSG00000151702	0.319208	ENSG00000172568
ENSG00000229590	0.319208	ENSG00000252590
ENSG00000099385	0.319207	ENSG00000167850
ENSG00000110723	0.319207	ENSG00000197329
ENSG00000100811	0.319207	ENSG00000228915
ENSG00000103642	0.319206	ENSG00000156735
ENSG00000141052	0.319206	ENSG00000159842
ENSG00000146830	0.319206	ENSG00000168259
ENSG00000166619	0.319206	ENSG00000179796
ENSG00000011405	0.319205	ENSG00000140320
ENSG00000110536	0.319205	ENSG00000235453
ENSG00000091527	0.319204	ENSG00000127922
ENSG00000088986	0.319203	ENSG00000129084
ENSG00000100575	0.319202	ENSG00000139343
ENSG00000111424	0.3192	ENSG00000112212
ENSG00000197818	0.3192	ENSG00000225190
ENSG00000136367	0.319199	ENSG00000163406
ENSG00000111241	0.319199	ENSG00000164190
ENSG00000176700	0.319199	ENSG00000189159
ENSG00000186575	0.319198	ENSG00000211962
ENSG00000160131	0.319197	ENSG00000241553
ENSG00000100632	0.319196	ENSG00000109919
ENSG00000105819	0.319196	ENSG00000207976
ENSG00000087302	0.319194	ENSG00000163235
ENSG00000160014	0.319194	ENSG00000170604
ENSG00000014138	0.319193	ENSG00000129673
ENSG00000136490	0.319193	ENSG00000179542
ENSG00000186198	0.319193	ENSG00000204713
ENSG00000113300	0.319192	ENSG00000116489
ENSG00000100300	0.319192	ENSG00000126947
ENSG00000108774	0.319192	ENSG00000197329
ENSG00000171161	0.319192	ENSG00000207194
ENSG00000160097	0.319192	ENSG00000270427
ENSG00000004777	0.319191	ENSG00000177054
ENSG00000084652	0.31919	ENSG00000165995
ENSG00000081019	0.31919	ENSG00000166822
ENSG00000224041	0.31919	ENSG00000242371
ENSG00000140992	0.319189	ENSG00000163154
ENSG00000118113	0.319189	ENSG00000188761
ENSG00000105514	0.319189	ENSG00000215808
ENSG00000101138	0.319189	ENSG00000224451
ENSG00000112212	0.319188	ENSG00000146830
ENSG00000117862	0.319188	ENSG00000162607
ENSG00000123094	0.319188	ENSG00000226243
ENSG00000197063	0.319188	ENSG00000266421
ENSG00000092421	0.319187	ENSG00000184205
ENSG00000198429	0.319187	ENSG00000198934
ENSG00000114013	0.319186	ENSG00000125962
ENSG00000139211	0.319186	ENSG00000152767
ENSG00000111224	0.319184	ENSG00000264343
ENSG00000144648	0.319183	ENSG00000165168
ENSG00000001167	0.319182	ENSG00000104980
ENSG00000004142	0.319181	ENSG00000139631
ENSG00000116885	0.319181	ENSG00000158850
ENSG00000150510	0.319181	ENSG00000158850
ENSG00000111271	0.31918	ENSG00000147099
ENSG00000157978	0.31918	ENSG00000163608
ENSG00000174501	0.31918	ENSG00000177565
ENSG00000117543	0.31918	ENSG00000230946
ENSG00000154370	0.319179	ENSG00000241343
ENSG00000134243	0.319179	ENSG00000278611
ENSG00000197713	0.319178	ENSG00000203688
ENSG00000128159	0.319177	ENSG00000211665
ENSG00000253770	0.319177	ENSG00000258485
ENSG00000148943	0.319176	ENSG00000180448
ENSG00000198018	0.319176	ENSG00000246334
ENSG00000064651	0.319175	ENSG00000130733
ENSG00000115145	0.319172	ENSG00000132330
ENSG00000141098	0.319172	ENSG00000143952
ENSG00000101391	0.319172	ENSG00000177479
ENSG00000172037	0.319171	ENSG00000179542
ENSG00000167491	0.319171	ENSG00000244687
ENSG00000244642	0.319171	ENSG00000258485
ENSG00000141447	0.31917	ENSG00000183303
ENSG00000134283	0.31917	ENSG00000228915
ENSG00000150667	0.319169	ENSG00000278473
ENSG00000005206	0.319168	ENSG00000116747
ENSG00000101191	0.319168	ENSG00000116990
ENSG00000101911	0.319168	ENSG00000136485
ENSG00000173273	0.319168	ENSG00000230124
ENSG00000072210	0.319167	ENSG00000100632
ENSG00000108819	0.319167	ENSG00000180879
ENSG00000089693	0.319166	ENSG00000175782
ENSG00000211645	0.319166	ENSG00000234741
ENSG00000119714	0.319165	ENSG00000139537
ENSG00000139684	0.319165	ENSG00000178741
ENSG00000150316	0.319165	ENSG00000199436
ENSG00000124562	0.319164	ENSG00000175854
ENSG00000105383	0.319164	ENSG00000184232
ENSG00000167850	0.319164	ENSG00000213563
ENSG00000143674	0.319162	ENSG00000167850
ENSG00000185504	0.319162	ENSG00000234743
ENSG00000082074	0.319161	ENSG00000163235
ENSG00000100239	0.31916	ENSG00000136485
ENSG00000100055	0.31916	ENSG00000167491
ENSG00000169026	0.31916	ENSG00000258485
ENSG00000122223	0.319158	ENSG00000161048
ENSG00000131473	0.319157	ENSG00000138071
ENSG00000101290	0.319157	ENSG00000197713
ENSG00000084652	0.319156	ENSG00000147274
ENSG00000055118	0.319156	ENSG00000155158
ENSG00000120616	0.319156	ENSG00000244642
ENSG00000163464	0.319155	ENSG00000237693
ENSG00000116221	0.319154	ENSG00000187840
ENSG00000203737	0.319154	ENSG00000240454
ENSG00000111642	0.319152	ENSG00000166471
ENSG00000040633	0.319152	ENSG00000184588
ENSG00000172216	0.319152	ENSG00000256235
ENSG00000154814	0.319151	ENSG00000172543
ENSG00000100243	0.31915	ENSG00000176018
ENSG00000043514	0.319149	ENSG00000125810
ENSG00000125966	0.319148	ENSG00000161955
ENSG00000104529	0.319148	ENSG00000174744
ENSG00000129810	0.319147	ENSG00000173638
ENSG00000074964	0.319147	ENSG00000241468
ENSG00000123737	0.319145	ENSG00000176994
ENSG00000175489	0.319145	ENSG00000242732
ENSG00000003436	0.319145	ENSG00000256667
ENSG00000111670	0.319144	ENSG00000242732
ENSG00000097021	0.319143	ENSG00000108094
ENSG00000138593	0.319143	ENSG00000160050
ENSG00000153395	0.319143	ENSG00000171596
ENSG00000066651	0.319143	ENSG00000180901
ENSG00000120458	0.319141	ENSG00000126947
ENSG00000229692	0.319141	ENSG00000263002
ENSG00000099194	0.319139	ENSG00000164236
ENSG00000140406	0.319139	ENSG00000214626
ENSG00000174851	0.319139	ENSG00000234741
ENSG00000164919	0.319139	ENSG00000243313
ENSG00000100380	0.319138	ENSG00000115307
ENSG00000134108	0.319138	ENSG00000175854
ENSG00000120686	0.319137	ENSG00000168887
ENSG00000134627	0.319137	ENSG00000182511
ENSG00000189043	0.319137	ENSG00000232119
ENSG00000108439	0.319136	ENSG00000150776
ENSG00000107951	0.319136	ENSG00000175262
ENSG00000110536	0.319135	ENSG00000152767
ENSG00000103932	0.319135	ENSG00000163956
ENSG00000004777	0.319135	ENSG00000165914
ENSG00000137522	0.319134	ENSG00000226801
ENSG00000135870	0.319134	ENSG00000229692
ENSG00000106367	0.319134	ENSG00000235194
ENSG00000124222	0.319133	ENSG00000175416
ENSG00000165476	0.319133	ENSG00000207780
ENSG00000105669	0.319133	ENSG00000214530
ENSG00000224870	0.319133	ENSG00000230399
ENSG00000152380	0.319133	ENSG00000238164
ENSG00000171960	0.319132	ENSG00000197629
ENSG00000030582	0.319131	ENSG00000162174
ENSG00000116701	0.319131	ENSG00000177663
ENSG00000001167	0.31913	ENSG00000137522
ENSG00000130779	0.31913	ENSG00000188542
ENSG00000198743	0.31913	ENSG00000214626
ENSG00000125991	0.319129	ENSG00000171700
ENSG00000132286	0.319128	ENSG00000175390
ENSG00000181638	0.319128	ENSG00000228149
ENSG00000201185	0.319127	ENSG00000257267
ENSG00000093072	0.319126	ENSG00000171492
ENSG00000136522	0.319126	ENSG00000187764
ENSG00000081154	0.319125	ENSG00000100216
ENSG00000103313	0.319125	ENSG00000119535
ENSG00000064651	0.319125	ENSG00000125991
ENSG00000148606	0.319125	ENSG00000167969
ENSG00000158019	0.319125	ENSG00000168286
ENSG00000142168	0.319125	ENSG00000232119
ENSG00000076826	0.319124	ENSG00000270084
ENSG00000111642	0.319123	ENSG00000138115
ENSG00000107290	0.319123	ENSG00000160325
ENSG00000271699	0.319122	ENSG00000275572
ENSG00000164758	0.319121	ENSG00000197050
ENSG00000087253	0.319121	ENSG00000212916
ENSG00000134283	0.31912	ENSG00000146192
ENSG00000154165	0.319119	ENSG00000173542
ENSG00000163823	0.319119	ENSG00000186575
ENSG00000172534	0.319119	ENSG00000229106
ENSG00000135390	0.319119	ENSG00000273311
ENSG00000091483	0.319117	ENSG00000108561
ENSG00000134030	0.319117	ENSG00000162894
ENSG00000085185	0.319115	ENSG00000170396
ENSG00000095951	0.319115	ENSG00000196072
ENSG00000081154	0.319114	ENSG00000198874
ENSG00000158715	0.319114	ENSG00000240720
ENSG00000128159	0.319114	ENSG00000251562
ENSG00000112695	0.319113	ENSG00000132286
ENSG00000224295	0.319113	ENSG00000231049
ENSG00000134531	0.319111	ENSG00000230872
ENSG00000116670	0.319109	ENSG00000117450
ENSG00000125970	0.319109	ENSG00000170191
ENSG00000144677	0.319109	ENSG00000241429
ENSG00000100335	0.319109	ENSG00000251880
ENSG00000014138	0.319109	ENSG00000255987
ENSG00000101191	0.319108	ENSG00000110696
ENSG00000100228	0.319105	ENSG00000105568
ENSG00000165801	0.319105	ENSG00000198598
ENSG00000085185	0.319104	ENSG00000120913
ENSG00000012223	0.319104	ENSG00000148154
ENSG00000118520	0.319099	ENSG00000133063
ENSG00000154305	0.319098	ENSG00000163046
ENSG00000087589	0.319098	ENSG00000185168
ENSG00000175376	0.319098	ENSG00000196227
ENSG00000170310	0.319097	ENSG00000198113
ENSG00000122641	0.319095	ENSG00000184292
ENSG00000159792	0.319095	ENSG00000185024
ENSG00000119574	0.319094	ENSG00000133121
ENSG00000065029	0.319094	ENSG00000142686
ENSG00000129084	0.319094	ENSG00000203760
ENSG00000112561	0.319093	ENSG00000204923
ENSG00000167770	0.319092	ENSG00000198018
ENSG00000175416	0.319092	ENSG00000222051
ENSG00000136485	0.319091	ENSG00000146830
ENSG00000117713	0.319091	ENSG00000198522
ENSG00000070047	0.319091	ENSG00000245148
ENSG00000115091	0.31909	ENSG00000140678
ENSG00000075151	0.319085	ENSG00000107554
ENSG00000070886	0.319083	ENSG00000170967
ENSG00000188167	0.319083	ENSG00000197714
ENSG00000129625	0.319083	ENSG00000251562
ENSG00000183019	0.319083	ENSG00000284922
ENSG00000087088	0.319082	ENSG00000167850
ENSG00000167208	0.319082	ENSG00000231925
ENSG00000168234	0.319081	ENSG00000168813
ENSG00000189159	0.319081	ENSG00000214253
ENSG00000170385	0.31908	ENSG00000179010
ENSG00000135709	0.31908	ENSG00000181631
ENSG00000019991	0.31908	ENSG00000183166
ENSG00000164091	0.31908	ENSG00000213563
ENSG00000169410	0.319079	ENSG00000170265
ENSG00000143198	0.319079	ENSG00000204610
ENSG00000140451	0.319078	ENSG00000165682
ENSG00000058804	0.319077	ENSG00000124702
ENSG00000111711	0.319077	ENSG00000177565
ENSG00000197471	0.319076	ENSG00000214253
ENSG00000143434	0.319075	ENSG00000184990
ENSG00000101911	0.319074	ENSG00000119335
ENSG00000113048	0.319074	ENSG00000154582
ENSG00000141642	0.319074	ENSG00000169021
ENSG00000121481	0.319074	ENSG00000187554
ENSG00000116209	0.319073	ENSG00000122694
ENSG00000137713	0.319073	ENSG00000173542
ENSG00000138131	0.319073	ENSG00000178498
ENSG00000091106	0.319073	ENSG00000266421
ENSG00000100216	0.319071	ENSG00000167553
ENSG00000129810	0.31907	ENSG00000154914
ENSG00000136933	0.31907	ENSG00000163354
ENSG00000100151	0.31907	ENSG00000197747
ENSG00000164125	0.31907	ENSG00000241399
ENSG00000121680	0.319069	ENSG00000130311
ENSG00000134283	0.319068	ENSG00000155506
ENSG00000001167	0.319067	ENSG00000198917
ENSG00000139211	0.319066	ENSG00000142684
ENSG00000114126	0.319066	ENSG00000168056
ENSG00000187840	0.319066	ENSG00000239900
ENSG00000106211	0.319065	ENSG00000124562
ENSG00000116209	0.319065	ENSG00000170458
ENSG00000140678	0.319065	ENSG00000211943
ENSG00000177030	0.319065	ENSG00000264169
ENSG00000129480	0.319065	ENSG00000277149
ENSG00000185033	0.319064	ENSG00000196850
ENSG00000158864	0.319064	ENSG00000233093
ENSG00000023892	0.319063	ENSG00000065029
ENSG00000077514	0.319063	ENSG00000186432
ENSG00000163104	0.319063	ENSG00000215041
ENSG00000211941	0.319063	ENSG00000240864
ENSG00000228763	0.319063	ENSG00000280080
ENSG00000075651	0.319061	ENSG00000133805
ENSG00000140406	0.31906	ENSG00000225405
ENSG00000091592	0.31906	ENSG00000245148
ENSG00000139343	0.319059	ENSG00000175416
ENSG00000164039	0.319059	ENSG00000177706
ENSG00000177030	0.319059	ENSG00000232487
ENSG00000166902	0.319058	ENSG00000177410
ENSG00000107341	0.319057	ENSG00000185753
ENSG00000155506	0.319057	ENSG00000213866
ENSG00000163046	0.319057	ENSG00000265354
ENSG00000144118	0.319056	ENSG00000147133
ENSG00000155016	0.319055	ENSG00000233429
ENSG00000104412	0.319054	ENSG00000133574
ENSG00000080493	0.319054	ENSG00000173068
ENSG00000141098	0.319054	ENSG00000225697
ENSG00000135709	0.319054	ENSG00000238795
ENSG00000165168	0.319053	ENSG00000230184
ENSG00000103313	0.319052	ENSG00000160293
ENSG00000137310	0.319052	ENSG00000178498
ENSG00000141682	0.319052	ENSG00000223959
ENSG00000165476	0.319051	ENSG00000224315
ENSG00000137947	0.31905	ENSG00000160948
ENSG00000146476	0.31905	ENSG00000179859
ENSG00000087085	0.319049	ENSG00000088538
ENSG00000162607	0.319049	ENSG00000166507
ENSG00000169442	0.319049	ENSG00000179796
ENSG00000023287	0.319047	ENSG00000112893
ENSG00000081237	0.319047	ENSG00000115425
ENSG00000158864	0.319045	ENSG00000176700
ENSG00000110723	0.319044	ENSG00000244642
ENSG00000111696	0.319044	ENSG00000250334
ENSG00000226243	0.319043	ENSG00000227403
ENSG00000186352	0.319042	ENSG00000187741
ENSG00000143416	0.319041	ENSG00000181856
ENSG00000167657	0.319041	ENSG00000185236
ENSG00000051180	0.31904	ENSG00000107551
ENSG00000197714	0.31904	ENSG00000213326
ENSG00000081692	0.319039	ENSG00000140497
ENSG00000139970	0.319039	ENSG00000150977
ENSG00000160326	0.319039	ENSG00000162144
ENSG00000071242	0.319038	ENSG00000139572
ENSG00000187605	0.319038	ENSG00000198346
ENSG00000155307	0.319036	ENSG00000176845
ENSG00000101347	0.319036	ENSG00000233429
ENSG00000100138	0.319036	ENSG00000265727
ENSG00000131446	0.319035	ENSG00000204472
ENSG00000167491	0.319035	ENSG00000211847
ENSG00000105819	0.319034	ENSG00000129673
ENSG00000163960	0.319034	ENSG00000198482
ENSG00000023041	0.319033	ENSG00000186575
ENSG00000147677	0.319033	ENSG00000228816
ENSG00000130005	0.319031	ENSG00000135390
ENSG00000142583	0.319029	ENSG00000215769
ENSG00000029725	0.319028	ENSG00000147133
ENSG00000199733	0.319028	ENSG00000262874
ENSG00000104228	0.319025	ENSG00000143515
ENSG00000121104	0.319025	ENSG00000182749
ENSG00000105755	0.319023	ENSG00000132182
ENSG00000125843	0.319023	ENSG00000180855
ENSG00000132676	0.319023	ENSG00000244230
ENSG00000107738	0.31902	ENSG00000134825
ENSG00000127445	0.319018	ENSG00000148110
ENSG00000116871	0.319018	ENSG00000184319
ENSG00000084733	0.319015	ENSG00000126091
ENSG00000105186	0.319014	ENSG00000198018
ENSG00000104763	0.319013	ENSG00000116337
ENSG00000122641	0.319013	ENSG00000141012
ENSG00000138095	0.319013	ENSG00000165181
ENSG00000084652	0.319013	ENSG00000252590
ENSG00000115525	0.319011	ENSG00000132718
ENSG00000099341	0.319011	ENSG00000139117
ENSG00000119574	0.319011	ENSG00000179583
ENSG00000154723	0.31901	ENSG00000204392
ENSG00000168612	0.31901	ENSG00000204463
ENSG00000125430	0.31901	ENSG00000243404
ENSG00000049541	0.319009	ENSG00000197622
ENSG00000057663	0.319009	ENSG00000212402
ENSG00000115091	0.319007	ENSG00000160293
ENSG00000118707	0.319006	ENSG00000225419
ENSG00000132773	0.319005	ENSG00000198658
ENSG00000149658	0.319003	ENSG00000163608
ENSG00000118418	0.319002	ENSG00000165271
ENSG00000104880	0.319	ENSG00000203808
ENSG00000114738	0.318999	ENSG00000162390
ENSG00000162607	0.318999	ENSG00000176018
ENSG00000110723	0.318999	ENSG00000227195
ENSG00000099337	0.318998	ENSG00000107164
ENSG00000102786	0.318998	ENSG00000126067
ENSG00000125510	0.318998	ENSG00000188997
ENSG00000228594	0.318998	ENSG00000271161
ENSG00000114013	0.318997	ENSG00000148110
ENSG00000182004	0.318997	ENSG00000214626
ENSG00000115085	0.318995	ENSG00000142657
ENSG00000154723	0.318994	ENSG00000163159
ENSG00000130598	0.318994	ENSG00000186010
ENSG00000127837	0.318993	ENSG00000198400
ENSG00000132603	0.318993	ENSG00000239789
ENSG00000091542	0.318992	ENSG00000165801
ENSG00000099942	0.318991	ENSG00000275572
ENSG00000114125	0.318989	ENSG00000136169
ENSG00000114654	0.318989	ENSG00000166822
ENSG00000124151	0.318988	ENSG00000135900
ENSG00000123472	0.318987	ENSG00000129460
ENSG00000141480	0.318987	ENSG00000144713
ENSG00000137462	0.318987	ENSG00000181274
ENSG00000122694	0.318987	ENSG00000181800
ENSG00000081019	0.318985	ENSG00000136485
ENSG00000172113	0.318985	ENSG00000196422
ENSG00000133134	0.318984	ENSG00000167770
ENSG00000105516	0.318984	ENSG00000197102
ENSG00000162910	0.318984	ENSG00000213609
ENSG00000229456	0.318983	ENSG00000256188
ENSG00000136826	0.318982	ENSG00000181274
ENSG00000137210	0.318982	ENSG00000186767
ENSG00000075884	0.318981	ENSG00000169635
ENSG00000087510	0.31898	ENSG00000101544
ENSG00000122188	0.31898	ENSG00000124181
ENSG00000080371	0.31898	ENSG00000180861
ENSG00000116711	0.318979	ENSG00000163823
ENSG00000068079	0.318979	ENSG00000170581
ENSG00000119401	0.318979	ENSG00000241244
ENSG00000019102	0.318978	ENSG00000167925
ENSG00000122122	0.318978	ENSG00000198554
ENSG00000138663	0.318978	ENSG00000227195
ENSG00000158850	0.318978	ENSG00000230593
ENSG00000074266	0.318978	ENSG00000239900
ENSG00000242256	0.318978	ENSG00000275090
ENSG00000101336	0.318975	ENSG00000139117
ENSG00000115875	0.318975	ENSG00000234741
ENSG00000136522	0.318975	ENSG00000244437
ENSG00000159733	0.318974	ENSG00000214944
ENSG00000139572	0.318973	ENSG00000256235
ENSG00000178338	0.318971	ENSG00000226705
ENSG00000087302	0.318969	ENSG00000146192
ENSG00000100439	0.318969	ENSG00000207721
ENSG00000110651	0.318968	ENSG00000235781
ENSG00000126756	0.318967	ENSG00000172301
ENSG00000176105	0.318967	ENSG00000259823
ENSG00000262874	0.318967	ENSG00000264343
ENSG00000126861	0.318965	ENSG00000204228
ENSG00000100575	0.318963	ENSG00000126698
ENSG00000168303	0.318963	ENSG00000169629
ENSG00000116977	0.318962	ENSG00000144224
ENSG00000155876	0.318961	ENSG00000205730
ENSG00000113494	0.31896	ENSG00000131043
ENSG00000145494	0.31896	ENSG00000162607
ENSG00000120256	0.318959	ENSG00000188295
ENSG00000141699	0.318959	ENSG00000196323
ENSG00000232487	0.318959	ENSG00000232928
ENSG00000005206	0.318958	ENSG00000102302
ENSG00000160208	0.318958	ENSG00000161526
ENSG00000179523	0.318958	ENSG00000203737
ENSG00000065054	0.318957	ENSG00000108094
ENSG00000206561	0.318957	ENSG00000214279
ENSG00000081154	0.318956	ENSG00000134453
ENSG00000109381	0.318956	ENSG00000152767
ENSG00000100433	0.318956	ENSG00000180448
ENSG00000125875	0.318955	ENSG00000205755
ENSG00000029725	0.318954	ENSG00000136859
ENSG00000130703	0.318954	ENSG00000143819
ENSG00000168056	0.318954	ENSG00000171303
ENSG00000150316	0.318954	ENSG00000185291
ENSG00000099974	0.318953	ENSG00000148337
ENSG00000104529	0.318952	ENSG00000212402
ENSG00000122694	0.318952	ENSG00000233622
ENSG00000150776	0.318951	ENSG00000162144
ENSG00000099840	0.31895	ENSG00000227195
ENSG00000100151	0.318949	ENSG00000146830
ENSG00000071189	0.318949	ENSG00000253770
ENSG00000104894	0.318948	ENSG00000159314
ENSG00000179010	0.318948	ENSG00000201364
ENSG00000142185	0.318947	ENSG00000188761
ENSG00000055483	0.318946	ENSG00000136021
ENSG00000095794	0.318945	ENSG00000140090
ENSG00000149564	0.318945	ENSG00000171303
ENSG00000075303	0.318945	ENSG00000197747
ENSG00000165572	0.318944	ENSG00000167105
ENSG00000136522	0.318944	ENSG00000177410
ENSG00000130332	0.318944	ENSG00000181800
ENSG00000186575	0.318944	ENSG00000188243
ENSG00000104853	0.318943	ENSG00000203993
ENSG00000099783	0.318943	ENSG00000214688
ENSG00000100099	0.318942	ENSG00000111802
ENSG00000155966	0.318942	ENSG00000157823
ENSG00000084774	0.318941	ENSG00000148834
ENSG00000141582	0.318941	ENSG00000173786
ENSG00000100433	0.31894	ENSG00000147224
ENSG00000178342	0.31894	ENSG00000233186
ENSG00000198113	0.318939	ENSG00000212402
ENSG00000101695	0.318938	ENSG00000163154
ENSG00000104064	0.318938	ENSG00000164465
ENSG00000164258	0.318938	ENSG00000171700
ENSG00000154274	0.318938	ENSG00000176714
ENSG00000042753	0.318937	ENSG00000134247
ENSG00000101421	0.318937	ENSG00000161526
ENSG00000120594	0.318936	ENSG00000149932
ENSG00000168036	0.318936	ENSG00000189362
ENSG00000169413	0.318936	ENSG00000230184
ENSG00000140992	0.318936	ENSG00000242258
ENSG00000042753	0.318935	ENSG00000100028
ENSG00000121807	0.318935	ENSG00000132676
ENSG00000100632	0.318935	ENSG00000169682
ENSG00000115109	0.318934	ENSG00000131143
ENSG00000142684	0.318934	ENSG00000163046
ENSG00000133561	0.318934	ENSG00000164086
ENSG00000004142	0.318933	ENSG00000232593
ENSG00000105982	0.318932	ENSG00000113248
ENSG00000067596	0.318931	ENSG00000090989
ENSG00000134744	0.318931	ENSG00000171530
ENSG00000074755	0.318931	ENSG00000181191
ENSG00000160746	0.31893	ENSG00000197321
ENSG00000120318	0.318929	ENSG00000229106
ENSG00000149932	0.318929	ENSG00000234473
ENSG00000102970	0.318929	ENSG00000236254
ENSG00000110958	0.318928	ENSG00000165389
ENSG00000165572	0.318926	ENSG00000196371
ENSG00000099795	0.318925	ENSG00000143198
ENSG00000131791	0.318923	ENSG00000163482
ENSG00000101916	0.318922	ENSG00000117419
ENSG00000100347	0.318922	ENSG00000167103
ENSG00000113649	0.318922	ENSG00000168283
ENSG00000134247	0.318922	ENSG00000177565
ENSG00000105426	0.318919	ENSG00000247315
ENSG00000075223	0.318918	ENSG00000171206
ENSG00000087088	0.318917	ENSG00000092421
ENSG00000116138	0.318917	ENSG00000219146
ENSG00000198089	0.318917	ENSG00000241399
ENSG00000082512	0.318916	ENSG00000132635
ENSG00000145494	0.318916	ENSG00000163159
ENSG00000129460	0.318916	ENSG00000198830
ENSG00000133561	0.318915	ENSG00000169026
ENSG00000163479	0.318914	ENSG00000166925
ENSG00000141867	0.318914	ENSG00000176946
ENSG00000212443	0.318913	ENSG00000252010
ENSG00000071626	0.318911	ENSG00000140678
ENSG00000135898	0.318911	ENSG00000214013
ENSG00000232487	0.318911	ENSG00000264169
ENSG00000099795	0.31891	ENSG00000119335
ENSG00000102970	0.318909	ENSG00000114126
ENSG00000125818	0.318909	ENSG00000132676
ENSG00000120594	0.318908	ENSG00000131116
ENSG00000131116	0.318907	ENSG00000177706
ENSG00000017797	0.318906	ENSG00000138336
ENSG00000132938	0.318905	ENSG00000248333
ENSG00000015133	0.318905	ENSG00000270379
ENSG00000100216	0.318904	ENSG00000118707
ENSG00000116701	0.318904	ENSG00000198863
ENSG00000136169	0.318903	ENSG00000146830
ENSG00000143742	0.318903	ENSG00000176225
ENSG00000167553	0.318903	ENSG00000277443
ENSG00000114933	0.318902	ENSG00000242028
ENSG00000099840	0.318901	ENSG00000161526
ENSG00000159374	0.318901	ENSG00000186583
ENSG00000102144	0.3189	ENSG00000138085
ENSG00000115128	0.318899	ENSG00000172172
ENSG00000242028	0.318899	ENSG00000281183
ENSG00000165775	0.318898	ENSG00000167528
ENSG00000089737	0.318897	ENSG00000167850
ENSG00000115875	0.318897	ENSG00000176700
ENSG00000135622	0.318897	ENSG00000229992
ENSG00000102007	0.318897	ENSG00000253159
ENSG00000137522	0.318896	ENSG00000161526
ENSG00000118816	0.318894	ENSG00000228594
ENSG00000160584	0.318893	ENSG00000180182
ENSG00000139343	0.318893	ENSG00000226243
ENSG00000100099	0.318892	ENSG00000206743
ENSG00000075303	0.318892	ENSG00000213551
ENSG00000119953	0.318892	ENSG00000242732
ENSG00000069849	0.318891	ENSG00000111321
ENSG00000163406	0.318891	ENSG00000185379
ENSG00000169567	0.318891	ENSG00000235169
ENSG00000102554	0.31889	ENSG00000147408
ENSG00000105810	0.31889	ENSG00000155189
ENSG00000150687	0.31889	ENSG00000159733
ENSG00000151413	0.31889	ENSG00000179240
ENSG00000116747	0.318889	ENSG00000136522
ENSG00000172243	0.318889	ENSG00000197629
ENSG00000104894	0.318888	ENSG00000130649
ENSG00000143793	0.318888	ENSG00000160325
ENSG00000163519	0.318888	ENSG00000172005
ENSG00000014123	0.318888	ENSG00000175175
ENSG00000127481	0.318888	ENSG00000197296
ENSG00000160293	0.318888	ENSG00000213024
ENSG00000143198	0.318887	ENSG00000263813
ENSG00000122694	0.318886	ENSG00000188243
ENSG00000169442	0.318886	ENSG00000229659
ENSG00000177125	0.318885	ENSG00000229325
ENSG00000047849	0.318884	ENSG00000167182
ENSG00000149262	0.318884	ENSG00000181722
ENSG00000079950	0.318882	ENSG00000115325
ENSG00000214626	0.318882	ENSG00000258485
ENSG00000140497	0.318881	ENSG00000262874
ENSG00000169442	0.31888	ENSG00000242258
ENSG00000145247	0.318877	ENSG00000177106
ENSG00000058866	0.318875	ENSG00000139572
ENSG00000087088	0.318874	ENSG00000123094
ENSG00000105426	0.318873	ENSG00000121005
ENSG00000105472	0.318872	ENSG00000133800
ENSG00000116209	0.318872	ENSG00000170142
ENSG00000164086	0.318872	ENSG00000175416
ENSG00000110042	0.318872	ENSG00000232824
ENSG00000181741	0.318871	ENSG00000198743
ENSG00000144407	0.318871	ENSG00000215808
ENSG00000136891	0.31887	ENSG00000183734
ENSG00000102908	0.318869	ENSG00000167257
ENSG00000127423	0.318869	ENSG00000171303
ENSG00000129460	0.318869	ENSG00000198113
ENSG00000172216	0.318868	ENSG00000242175
ENSG00000130649	0.318865	ENSG00000151702
ENSG00000136478	0.318865	ENSG00000156787
ENSG00000103275	0.318865	ENSG00000173638
ENSG00000150977	0.318865	ENSG00000183475
ENSG00000196998	0.318865	ENSG00000204619
ENSG00000130222	0.318863	ENSG00000169385
ENSG00000130222	0.318863	ENSG00000185627
ENSG00000158435	0.318863	ENSG00000188295
ENSG00000099875	0.318862	ENSG00000160712
ENSG00000053438	0.318862	ENSG00000227372
ENSG00000073331	0.318861	ENSG00000177054
ENSG00000112893	0.31886	ENSG00000120963
ENSG00000134780	0.31886	ENSG00000158488
ENSG00000174749	0.31886	ENSG00000205352
ENSG00000120318	0.31886	ENSG00000213445
ENSG00000108774	0.31886	ENSG00000232587
ENSG00000155506	0.318858	ENSG00000175505
ENSG00000134247	0.318858	ENSG00000228887
ENSG00000103275	0.318857	ENSG00000171700
ENSG00000122694	0.318856	ENSG00000143198
ENSG00000111424	0.318856	ENSG00000185361
ENSG00000101193	0.318855	ENSG00000113312
ENSG00000116824	0.318855	ENSG00000182022
ENSG00000123933	0.318855	ENSG00000229619
ENSG00000138079	0.318852	ENSG00000169439
ENSG00000160695	0.31885	ENSG00000178295
ENSG00000182979	0.31885	ENSG00000184863
ENSG00000135390	0.31885	ENSG00000199436
ENSG00000023892	0.31885	ENSG00000211460
ENSG00000119689	0.318849	ENSG00000172568
ENSG00000160013	0.318849	ENSG00000204482
ENSG00000105963	0.318848	ENSG00000116701
ENSG00000111424	0.318848	ENSG00000119707
ENSG00000137210	0.318848	ENSG00000161381
ENSG00000077044	0.318847	ENSG00000086015
ENSG00000082074	0.318847	ENSG00000203808
ENSG00000130741	0.318847	ENSG00000244462
ENSG00000126001	0.318846	ENSG00000232564
ENSG00000071242	0.318845	ENSG00000132825
ENSG00000100207	0.318845	ENSG00000153560
ENSG00000142583	0.318843	ENSG00000177302
ENSG00000089737	0.318842	ENSG00000185905
ENSG00000185361	0.318842	ENSG00000251595
ENSG00000135870	0.318841	ENSG00000151650
ENSG00000136861	0.318839	ENSG00000149313
ENSG00000230399	0.318839	ENSG00000230590
ENSG00000185753	0.318839	ENSG00000267278
ENSG00000141759	0.318838	ENSG00000158473
ENSG00000164086	0.318837	ENSG00000186575
ENSG00000131495	0.318837	ENSG00000213741
ENSG00000110801	0.318837	ENSG00000271601
ENSG00000174080	0.318836	ENSG00000176624
ENSG00000063244	0.318834	ENSG00000161920
ENSG00000108622	0.318834	ENSG00000175489
ENSG00000105514	0.318834	ENSG00000177733
ENSG00000101439	0.318834	ENSG00000184232
ENSG00000119650	0.318834	ENSG00000197329
ENSG00000243333	0.318834	ENSG00000248333
ENSG00000151490	0.318833	ENSG00000198121
ENSG00000203760	0.318833	ENSG00000243313
ENSG00000075391	0.318831	ENSG00000099783
ENSG00000081923	0.31883	ENSG00000232931
ENSG00000139641	0.318829	ENSG00000235453
ENSG00000128185	0.318828	ENSG00000197372
ENSG00000109390	0.318828	ENSG00000230184
ENSG00000178982	0.318828	ENSG00000241230
ENSG00000116209	0.318827	ENSG00000178695
ENSG00000178163	0.318827	ENSG00000232931
ENSG00000105401	0.318825	ENSG00000111711
ENSG00000169252	0.318825	ENSG00000179796
ENSG00000161654	0.318824	ENSG00000198597
ENSG00000132286	0.318824	ENSG00000214530
ENSG00000107874	0.318823	ENSG00000139211
ENSG00000143641	0.318822	ENSG00000157557
ENSG00000161654	0.318822	ENSG00000188243
ENSG00000108819	0.318822	ENSG00000227695
ENSG00000129559	0.31882	ENSG00000173040
ENSG00000168301	0.31882	ENSG00000267508
ENSG00000159433	0.318819	ENSG00000244610
ENSG00000081019	0.318818	ENSG00000087510
ENSG00000177606	0.318818	ENSG00000274925
ENSG00000121579	0.318817	ENSG00000143442
ENSG00000065243	0.318815	ENSG00000149932
ENSG00000129810	0.318815	ENSG00000149932
ENSG00000174080	0.318815	ENSG00000180861
ENSG00000100433	0.318814	ENSG00000104980
ENSG00000074842	0.318814	ENSG00000161920
ENSG00000136044	0.318813	ENSG00000136828
ENSG00000159915	0.318813	ENSG00000267083
ENSG00000109956	0.318813	ENSG00000270379
ENSG00000100416	0.318812	ENSG00000139405
ENSG00000082074	0.318812	ENSG00000167978
ENSG00000138074	0.318812	ENSG00000185650
ENSG00000135999	0.318811	ENSG00000140564
ENSG00000002586	0.318811	ENSG00000197905
ENSG00000114503	0.318811	ENSG00000251791
ENSG00000151413	0.31881	ENSG00000183019
ENSG00000127951	0.31881	ENSG00000213516
ENSG00000133067	0.318809	ENSG00000149932
ENSG00000108639	0.318808	ENSG00000169877
ENSG00000112667	0.318807	ENSG00000246334
ENSG00000124469	0.318807	ENSG00000255587
ENSG00000114423	0.318805	ENSG00000137221
ENSG00000111344	0.318805	ENSG00000167889
ENSG00000188994	0.318804	ENSG00000205755
ENSG00000108439	0.318803	ENSG00000212402
ENSG00000114573	0.318803	ENSG00000213741
ENSG00000001167	0.318802	ENSG00000144407
ENSG00000110841	0.318802	ENSG00000186017
ENSG00000112851	0.318802	ENSG00000198081
ENSG00000176024	0.318801	ENSG00000198700
ENSG00000106367	0.3188	ENSG00000172534
ENSG00000071626	0.318797	ENSG00000087299
ENSG00000101407	0.318797	ENSG00000120913
ENSG00000109390	0.318797	ENSG00000151702
ENSG00000127922	0.318796	ENSG00000161654
ENSG00000185862	0.318796	ENSG00000230225
ENSG00000112212	0.318795	ENSG00000160293
ENSG00000108551	0.318793	ENSG00000166902
ENSG00000075651	0.318793	ENSG00000277972
ENSG00000005206	0.318792	ENSG00000163823
ENSG00000196968	0.318792	ENSG00000204482
ENSG00000137074	0.318791	ENSG00000175390
ENSG00000087152	0.31879	ENSG00000148248
ENSG00000154358	0.31879	ENSG00000262118
ENSG00000105669	0.318789	ENSG00000165655
ENSG00000034713	0.318789	ENSG00000172115
ENSG00000108561	0.318789	ENSG00000224751
ENSG00000138663	0.318788	ENSG00000186577
ENSG00000168092	0.318788	ENSG00000229692
ENSG00000103227	0.318788	ENSG00000250903
ENSG00000077044	0.318787	ENSG00000132005
ENSG00000196422	0.318787	ENSG00000204472
ENSG00000115128	0.318787	ENSG00000228915
ENSG00000008130	0.318786	ENSG00000064763
ENSG00000120889	0.318786	ENSG00000124151
ENSG00000185236	0.318786	ENSG00000242258
ENSG00000115325	0.318785	ENSG00000233429
ENSG00000014919	0.318784	ENSG00000163046
ENSG00000160293	0.318782	ENSG00000160948
ENSG00000107738	0.318779	ENSG00000152291
ENSG00000145428	0.318778	ENSG00000166902
ENSG00000167595	0.318778	ENSG00000201185
ENSG00000264268	0.318778	ENSG00000277443
ENSG00000084110	0.318777	ENSG00000144228
ENSG00000140264	0.318777	ENSG00000186010
ENSG00000085117	0.318777	ENSG00000196218
ENSG00000111711	0.318775	ENSG00000188167
ENSG00000181631	0.318775	ENSG00000213145
ENSG00000241294	0.318775	ENSG00000251546
ENSG00000108551	0.318772	ENSG00000116701
ENSG00000005889	0.318772	ENSG00000134780
ENSG00000027075	0.318771	ENSG00000130656
ENSG00000163956	0.318771	ENSG00000179361
ENSG00000135299	0.31877	ENSG00000244687
ENSG00000158473	0.318769	ENSG00000177706
ENSG00000107862	0.318769	ENSG00000189266
ENSG00000160326	0.318769	ENSG00000204103
ENSG00000106367	0.318768	ENSG00000130733
ENSG00000136522	0.318768	ENSG00000169567
ENSG00000134460	0.318768	ENSG00000187736
ENSG00000185361	0.318768	ENSG00000270647
ENSG00000100353	0.318767	ENSG00000138663
ENSG00000186566	0.318767	ENSG00000189266
ENSG00000133142	0.318765	ENSG00000160131
ENSG00000126215	0.318764	ENSG00000132406
ENSG00000063244	0.318763	ENSG00000102970
ENSG00000108439	0.318763	ENSG00000162144
ENSG00000108468	0.31876	ENSG00000167874
ENSG00000035403	0.318759	ENSG00000086504
ENSG00000126453	0.318759	ENSG00000136522
ENSG00000142192	0.318758	ENSG00000228329
ENSG00000164180	0.318758	ENSG00000277232
ENSG00000143847	0.318757	ENSG00000244556
ENSG00000162444	0.318756	ENSG00000162604
ENSG00000051180	0.318756	ENSG00000180198
ENSG00000087152	0.318754	ENSG00000129128
ENSG00000102007	0.318754	ENSG00000143376
ENSG00000047849	0.318753	ENSG00000154813
ENSG00000169413	0.318753	ENSG00000197713
ENSG00000100116	0.318751	ENSG00000183734
ENSG00000110066	0.318751	ENSG00000188033
ENSG00000197622	0.31875	ENSG00000197841
ENSG00000185753	0.31875	ENSG00000211639
ENSG00000006757	0.318749	ENSG00000165795
ENSG00000230184	0.318748	ENSG00000243609
ENSG00000091542	0.318747	ENSG00000178021
ENSG00000171643	0.318747	ENSG00000227372
ENSG00000140368	0.318746	ENSG00000233998
ENSG00000106052	0.318745	ENSG00000106683
ENSG00000089041	0.318745	ENSG00000179899
ENSG00000171303	0.318745	ENSG00000213339
ENSG00000104154	0.318744	ENSG00000106211
ENSG00000136485	0.318744	ENSG00000165995
ENSG00000163171	0.318744	ENSG00000173327
ENSG00000111670	0.318742	ENSG00000135476
ENSG00000071205	0.318742	ENSG00000168234
ENSG00000105514	0.318742	ENSG00000171161
ENSG00000100083	0.318742	ENSG00000185800
ENSG00000197136	0.318741	ENSG00000214626
ENSG00000121775	0.31874	ENSG00000187840
ENSG00000130649	0.318739	ENSG00000138639
ENSG00000175348	0.318739	ENSG00000178074
ENSG00000136111	0.318738	ENSG00000137070
ENSG00000111424	0.318738	ENSG00000197747
ENSG00000144713	0.318736	ENSG00000151093
ENSG00000171530	0.318736	ENSG00000232487
ENSG00000108528	0.318736	ENSG00000241343
ENSG00000125966	0.318735	ENSG00000169413
ENSG00000101846	0.318734	ENSG00000171608
ENSG00000179240	0.318734	ENSG00000184992
ENSG00000137145	0.318734	ENSG00000211751
ENSG00000146830	0.318733	ENSG00000197714
ENSG00000196189	0.318733	ENSG00000197747
ENSG00000064652	0.318733	ENSG00000251562
ENSG00000134825	0.318732	ENSG00000166619
ENSG00000122705	0.318732	ENSG00000171960
ENSG00000138663	0.318732	ENSG00000197714
ENSG00000135365	0.31873	ENSG00000158321
ENSG00000023191	0.318729	ENSG00000107140
ENSG00000061676	0.318728	ENSG00000163590
ENSG00000106459	0.318728	ENSG00000197471
ENSG00000110066	0.318727	ENSG00000113448
ENSG00000143674	0.318727	ENSG00000172113
ENSG00000108774	0.318726	ENSG00000116685
ENSG00000079257	0.318726	ENSG00000145247
ENSG00000114573	0.318726	ENSG00000219146
ENSG00000186141	0.318725	ENSG00000211949
ENSG00000105771	0.318725	ENSG00000261326
ENSG00000130300	0.318724	ENSG00000155545
ENSG00000110318	0.318723	ENSG00000121753
ENSG00000160013	0.318722	ENSG00000241685
ENSG00000168234	0.318721	ENSG00000177352
ENSG00000065518	0.31872	ENSG00000074266
ENSG00000101916	0.318719	ENSG00000175538
ENSG00000134108	0.318719	ENSG00000205133
ENSG00000211625	0.318719	ENSG00000211967
ENSG00000167815	0.318719	ENSG00000256269
ENSG00000196262	0.318719	ENSG00000277443
ENSG00000180354	0.318718	ENSG00000271013
ENSG00000197301	0.318718	ENSG00000276231
ENSG00000064199	0.318717	ENSG00000181894
ENSG00000120137	0.318716	ENSG00000162607
ENSG00000102302	0.318716	ENSG00000178498
ENSG00000213448	0.318716	ENSG00000252010
ENSG00000117560	0.318715	ENSG00000159674
ENSG00000130881	0.318715	ENSG00000169220
ENSG00000139211	0.318715	ENSG00000187764
ENSG00000129460	0.318715	ENSG00000198336
ENSG00000108819	0.318713	ENSG00000160131
ENSG00000162702	0.318713	ENSG00000234743
ENSG00000051341	0.318712	ENSG00000118193
ENSG00000138617	0.318712	ENSG00000158019
ENSG00000158473	0.318712	ENSG00000177076
ENSG00000188352	0.318712	ENSG00000212443
ENSG00000111241	0.318711	ENSG00000169372
ENSG00000174749	0.318711	ENSG00000245164
ENSG00000116288	0.31871	ENSG00000147677
ENSG00000119632	0.31871	ENSG00000163918
ENSG00000100350	0.318709	ENSG00000151623
ENSG00000188997	0.318709	ENSG00000212176
ENSG00000090565	0.318708	ENSG00000136051
ENSG00000149930	0.318708	ENSG00000157014
ENSG00000169727	0.318707	ENSG00000171812
ENSG00000198429	0.318707	ENSG00000203808
ENSG00000005075	0.318706	ENSG00000155506
ENSG00000171813	0.318706	ENSG00000223501
ENSG00000239855	0.318705	ENSG00000239951
ENSG00000204482	0.318705	ENSG00000243406
ENSG00000109667	0.318704	ENSG00000184207
ENSG00000100038	0.318704	ENSG00000242732
ENSG00000160055	0.318703	ENSG00000181800
ENSG00000112212	0.318702	ENSG00000134243
ENSG00000132842	0.318702	ENSG00000142684
ENSG00000108622	0.318701	ENSG00000119650
ENSG00000127334	0.318701	ENSG00000129292
ENSG00000131730	0.318701	ENSG00000149932
ENSG00000157554	0.3187	ENSG00000188026
ENSG00000070031	0.3187	ENSG00000201185
ENSG00000183864	0.3187	ENSG00000229692
ENSG00000074276	0.318699	ENSG00000188822
ENSG00000131730	0.318699	ENSG00000233056
ENSG00000087302	0.318696	ENSG00000130669
ENSG00000114013	0.318696	ENSG00000133121
ENSG00000133121	0.318696	ENSG00000179240
ENSG00000127423	0.318696	ENSG00000198791
ENSG00000102531	0.318695	ENSG00000164500
ENSG00000228393	0.318695	ENSG00000229298
ENSG00000106009	0.318693	ENSG00000111707
ENSG00000173992	0.318693	ENSG00000183734
ENSG00000138757	0.318692	ENSG00000143376
ENSG00000198018	0.318691	ENSG00000213445
ENSG00000143545	0.318689	ENSG00000169727
ENSG00000077514	0.318688	ENSG00000116095
ENSG00000122986	0.318688	ENSG00000125952
ENSG00000066923	0.318688	ENSG00000142409
ENSG00000139437	0.318688	ENSG00000186010
ENSG00000131398	0.318687	ENSG00000141068
ENSG00000162227	0.318687	ENSG00000204619
ENSG00000164919	0.318686	ENSG00000223650
ENSG00000108439	0.318685	ENSG00000129460
ENSG00000198780	0.318684	ENSG00000211943
ENSG00000162227	0.318684	ENSG00000229106
ENSG00000105516	0.318684	ENSG00000252590
ENSG00000176700	0.318683	ENSG00000242732
ENSG00000130300	0.318683	ENSG00000281026
ENSG00000103274	0.318682	ENSG00000143862
ENSG00000125827	0.318682	ENSG00000155761
ENSG00000129810	0.318682	ENSG00000181885
ENSG00000141002	0.318681	ENSG00000164162
ENSG00000041353	0.318681	ENSG00000228624
ENSG00000116580	0.31868	ENSG00000145216
ENSG00000170967	0.31868	ENSG00000198018
ENSG00000065243	0.318679	ENSG00000147274
ENSG00000111224	0.318678	ENSG00000128159
ENSG00000121764	0.318678	ENSG00000142409
ENSG00000197471	0.318678	ENSG00000248333
ENSG00000105122	0.318677	ENSG00000151725
ENSG00000137210	0.318677	ENSG00000164919
ENSG00000125818	0.318677	ENSG00000188167
ENSG00000186204	0.318677	ENSG00000241429
ENSG00000134222	0.318676	ENSG00000168748
ENSG00000104812	0.318675	ENSG00000179397
ENSG00000124006	0.318674	ENSG00000130560
ENSG00000089902	0.318674	ENSG00000237298
ENSG00000133275	0.318674	ENSG00000275052
ENSG00000088356	0.318673	ENSG00000151379
ENSG00000131116	0.318673	ENSG00000173163
ENSG00000169439	0.318672	ENSG00000176788
ENSG00000079257	0.318671	ENSG00000092421
ENSG00000100216	0.318671	ENSG00000172638
ENSG00000070031	0.318669	ENSG00000105669
ENSG00000041988	0.318669	ENSG00000145919
ENSG00000101421	0.318669	ENSG00000166925
ENSG00000063176	0.318668	ENSG00000108094
ENSG00000118113	0.318668	ENSG00000148154
ENSG00000115760	0.318667	ENSG00000147677
ENSG00000160326	0.318667	ENSG00000167553
ENSG00000164039	0.318667	ENSG00000207194
ENSG00000086288	0.318666	ENSG00000090316
ENSG00000070214	0.318666	ENSG00000105220
ENSG00000132376	0.318666	ENSG00000136842
ENSG00000100330	0.318666	ENSG00000142185
ENSG00000139697	0.318666	ENSG00000169718
ENSG00000100433	0.318666	ENSG00000186501
ENSG00000100603	0.318666	ENSG00000230005
ENSG00000140678	0.318666	ENSG00000270772
ENSG00000224315	0.318666	ENSG00000277443
ENSG00000109381	0.318665	ENSG00000130725
ENSG00000228544	0.318663	ENSG00000240522
ENSG00000255737	0.318663	ENSG00000259823
ENSG00000174891	0.318662	ENSG00000213923
ENSG00000131730	0.318661	ENSG00000172216
ENSG00000023191	0.318661	ENSG00000175899
ENSG00000015285	0.318661	ENSG00000252743
ENSG00000140749	0.31866	ENSG00000162636
ENSG00000111339	0.31866	ENSG00000166947
ENSG00000174501	0.318659	ENSG00000248283
ENSG00000132801	0.318658	ENSG00000151490
ENSG00000152291	0.318658	ENSG00000176018
ENSG00000049618	0.318657	ENSG00000065882
ENSG00000107833	0.318657	ENSG00000125991
ENSG00000219146	0.318657	ENSG00000258485
ENSG00000150977	0.318656	ENSG00000165409
ENSG00000158869	0.318656	ENSG00000171861
ENSG00000116396	0.318656	ENSG00000201185
ENSG00000228915	0.318653	ENSG00000244687
ENSG00000134243	0.31865	ENSG00000155506
ENSG00000064651	0.31865	ENSG00000196505
ENSG00000127530	0.31865	ENSG00000234473
ENSG00000101224	0.318649	ENSG00000105137
ENSG00000119650	0.318648	ENSG00000139211
ENSG00000165995	0.318648	ENSG00000228594
ENSG00000102302	0.318647	ENSG00000166822
ENSG00000106009	0.318647	ENSG00000169727
ENSG00000184083	0.318647	ENSG00000204138
ENSG00000145723	0.318646	ENSG00000229786
ENSG00000119574	0.318645	ENSG00000140598
ENSG00000120318	0.318645	ENSG00000148297
ENSG00000112851	0.318644	ENSG00000241468
ENSG00000111058	0.318643	ENSG00000275029
ENSG00000197747	0.318642	ENSG00000229106
ENSG00000122705	0.318641	ENSG00000132286
ENSG00000110395	0.318641	ENSG00000171608
ENSG00000111676	0.318641	ENSG00000183495
ENSG00000131446	0.31864	ENSG00000140992
ENSG00000175066	0.31864	ENSG00000224003
ENSG00000105520	0.318639	ENSG00000105556
ENSG00000119121	0.318639	ENSG00000124091
ENSG00000070047	0.318639	ENSG00000145819
ENSG00000009790	0.318639	ENSG00000167553
ENSG00000120616	0.318639	ENSG00000273311
ENSG00000090612	0.318638	ENSG00000116489
ENSG00000148943	0.318638	ENSG00000240454
ENSG00000114013	0.318637	ENSG00000114126
ENSG00000103035	0.318637	ENSG00000118513
ENSG00000152782	0.318637	ENSG00000246334
ENSG00000102445	0.318636	ENSG00000117016
ENSG00000130147	0.318636	ENSG00000165879
ENSG00000119535	0.318636	ENSG00000265727
ENSG00000114026	0.318635	ENSG00000119661
ENSG00000106069	0.318635	ENSG00000123384
ENSG00000110700	0.318635	ENSG00000132670
ENSG00000214279	0.318635	ENSG00000250361
ENSG00000100027	0.318632	ENSG00000159674
ENSG00000135336	0.318632	ENSG00000188997
ENSG00000064601	0.318631	ENSG00000108861
ENSG00000123472	0.318631	ENSG00000163046
ENSG00000143409	0.318631	ENSG00000229325
ENSG00000134884	0.31863	ENSG00000167522
ENSG00000110042	0.31863	ENSG00000167978
ENSG00000183077	0.31863	ENSG00000224315
ENSG00000077463	0.318627	ENSG00000115159
ENSG00000108551	0.318627	ENSG00000151327
ENSG00000099917	0.318627	ENSG00000170348
ENSG00000166170	0.318627	ENSG00000179010
ENSG00000109381	0.318627	ENSG00000186141
ENSG00000149196	0.318625	ENSG00000265735
ENSG00000136811	0.318622	ENSG00000171522
ENSG00000121879	0.318622	ENSG00000197372
ENSG00000111642	0.318622	ENSG00000212402
ENSG00000141562	0.318621	ENSG00000160948
ENSG00000120256	0.318621	ENSG00000188352
ENSG00000085117	0.318621	ENSG00000197713
ENSG00000113456	0.31862	ENSG00000119335
ENSG00000114302	0.31862	ENSG00000139644
ENSG00000053770	0.31862	ENSG00000154059
ENSG00000005810	0.31862	ENSG00000180846
ENSG00000163823	0.31862	ENSG00000196182
ENSG00000100433	0.318617	ENSG00000233429
ENSG00000012223	0.318615	ENSG00000118520
ENSG00000091542	0.318615	ENSG00000162144
ENSG00000160948	0.318615	ENSG00000175416
ENSG00000100095	0.318614	ENSG00000163918
ENSG00000132286	0.318612	ENSG00000150776
ENSG00000179241	0.318612	ENSG00000223828
ENSG00000168092	0.318612	ENSG00000226009
ENSG00000116128	0.318611	ENSG00000124177
ENSG00000079462	0.318609	ENSG00000100575
ENSG00000170776	0.318609	ENSG00000243426
ENSG00000164220	0.318608	ENSG00000188886
ENSG00000189067	0.318608	ENSG00000227688
ENSG00000114302	0.318607	ENSG00000135999
ENSG00000143952	0.318607	ENSG00000188026
ENSG00000186625	0.318607	ENSG00000198018
ENSG00000225405	0.318607	ENSG00000232587
ENSG00000178695	0.318606	ENSG00000182518
ENSG00000090470	0.318605	ENSG00000147471
ENSG00000114388	0.318604	ENSG00000163449
ENSG00000140365	0.318604	ENSG00000165775
ENSG00000116209	0.318603	ENSG00000116478
ENSG00000134453	0.318603	ENSG00000162144
ENSG00000015285	0.318603	ENSG00000168014
ENSG00000114126	0.318603	ENSG00000180861
ENSG00000165655	0.318603	ENSG00000243333
ENSG00000018280	0.318601	ENSG00000063176
ENSG00000079482	0.3186	ENSG00000280969
ENSG00000138185	0.318599	ENSG00000225190
ENSG00000064666	0.318598	ENSG00000172071
ENSG00000132842	0.318598	ENSG00000198018
ENSG00000116985	0.318598	ENSG00000200488
ENSG00000175854	0.318597	ENSG00000203760
ENSG00000178860	0.318597	ENSG00000235531
ENSG00000105856	0.318596	ENSG00000227692
ENSG00000109390	0.318596	ENSG00000229806
ENSG00000162227	0.318595	ENSG00000165775
ENSG00000104853	0.318595	ENSG00000175054
ENSG00000089157	0.318595	ENSG00000182557
ENSG00000131771	0.318594	ENSG00000158691
ENSG00000092067	0.318594	ENSG00000184992
ENSG00000143549	0.318593	ENSG00000205913
ENSG00000116584	0.318592	ENSG00000216636
ENSG00000092529	0.318591	ENSG00000135596
ENSG00000198146	0.318591	ENSG00000243927
ENSG00000197329	0.318589	ENSG00000198336
ENSG00000104774	0.318588	ENSG00000171492
ENSG00000177106	0.318587	ENSG00000198934
ENSG00000070961	0.318586	ENSG00000131504
ENSG00000158435	0.318585	ENSG00000181631
ENSG00000136295	0.318585	ENSG00000187257
ENSG00000086102	0.318584	ENSG00000100519
ENSG00000081019	0.318581	ENSG00000102302
ENSG00000135365	0.318579	ENSG00000158467
ENSG00000131174	0.318579	ENSG00000175324
ENSG00000110446	0.318578	ENSG00000254842
ENSG00000071626	0.318577	ENSG00000139211
ENSG00000157540	0.318577	ENSG00000187736
ENSG00000063244	0.318575	ENSG00000110723
ENSG00000116138	0.318575	ENSG00000116747
ENSG00000108465	0.318575	ENSG00000180178
ENSG00000083812	0.318574	ENSG00000175938
ENSG00000115325	0.318574	ENSG00000198113
ENSG00000131626	0.318573	ENSG00000144893
ENSG00000124104	0.318573	ENSG00000158882
ENSG00000136040	0.318573	ENSG00000177030
ENSG00000262874	0.318573	ENSG00000265354
ENSG00000232931	0.318572	ENSG00000238227
ENSG00000117971	0.318571	ENSG00000206588
ENSG00000105993	0.31857	ENSG00000108813
ENSG00000120594	0.318569	ENSG00000228887
ENSG00000138772	0.318569	ENSG00000258527
ENSG00000134247	0.318566	ENSG00000139641
ENSG00000049247	0.318566	ENSG00000244040
ENSG00000112309	0.318566	ENSG00000265491
ENSG00000078140	0.318565	ENSG00000122958
ENSG00000168653	0.318565	ENSG00000177410
ENSG00000118680	0.318564	ENSG00000138085
ENSG00000100228	0.318563	ENSG00000105383
ENSG00000148019	0.318562	ENSG00000159618
ENSG00000141582	0.318561	ENSG00000162144
ENSG00000134825	0.318561	ENSG00000167770
ENSG00000081019	0.31856	ENSG00000228887
ENSG00000112695	0.318559	ENSG00000140406
ENSG00000104529	0.318559	ENSG00000169955
ENSG00000099783	0.318559	ENSG00000256269
ENSG00000140463	0.318558	ENSG00000204149
ENSG00000111241	0.318557	ENSG00000159899
ENSG00000120693	0.318557	ENSG00000171056
ENSG00000132676	0.318557	ENSG00000225419
ENSG00000101290	0.318557	ENSG00000251562
ENSG00000141867	0.318555	ENSG00000222051
ENSG00000123737	0.318554	ENSG00000205133
ENSG00000143951	0.318554	ENSG00000247626
ENSG00000131174	0.318553	ENSG00000175854
ENSG00000142168	0.318552	ENSG00000175105
ENSG00000101191	0.318552	ENSG00000176845
ENSG00000108813	0.318551	ENSG00000137970
ENSG00000141480	0.318551	ENSG00000198018
ENSG00000134955	0.31855	ENSG00000166619
ENSG00000138663	0.31855	ENSG00000170142
ENSG00000197483	0.318549	ENSG00000236254
ENSG00000127530	0.318549	ENSG00000280953
ENSG00000108561	0.318548	ENSG00000126756
ENSG00000131446	0.318548	ENSG00000154370
ENSG00000134247	0.318547	ENSG00000229806
ENSG00000136770	0.318546	ENSG00000160131
ENSG00000079393	0.318545	ENSG00000182885
ENSG00000174744	0.318545	ENSG00000186575
ENSG00000104894	0.318545	ENSG00000186767
ENSG00000050393	0.318544	ENSG00000079385
ENSG00000119917	0.318542	ENSG00000156587
ENSG00000110723	0.318541	ENSG00000143258
ENSG00000114573	0.318541	ENSG00000232792
ENSG00000175489	0.318541	ENSG00000251791
ENSG00000127445	0.31854	ENSG00000141293
ENSG00000120910	0.318538	ENSG00000160271
ENSG00000114503	0.318538	ENSG00000244642
ENSG00000177606	0.318538	ENSG00000259374
ENSG00000172292	0.318536	ENSG00000172578
ENSG00000174501	0.318536	ENSG00000213741
ENSG00000171813	0.318536	ENSG00000241553
ENSG00000092847	0.318535	ENSG00000114013
ENSG00000101347	0.318535	ENSG00000136867
ENSG00000135709	0.318535	ENSG00000145332
ENSG00000116209	0.318534	ENSG00000117643
ENSG00000139343	0.318533	ENSG00000170860
ENSG00000133067	0.318532	ENSG00000230568
ENSG00000131116	0.318532	ENSG00000264343
ENSG00000213741	0.318531	ENSG00000232487
ENSG00000226705	0.31853	ENSG00000281106
ENSG00000108622	0.318528	ENSG00000152767
ENSG00000121390	0.318528	ENSG00000168802
ENSG00000204520	0.318528	ENSG00000204681
ENSG00000144118	0.318528	ENSG00000270647
ENSG00000137275	0.318527	ENSG00000179240
ENSG00000211766	0.318527	ENSG00000281183
ENSG00000165699	0.318526	ENSG00000172115
ENSG00000174749	0.318526	ENSG00000197857
ENSG00000092421	0.318524	ENSG00000101347
ENSG00000141759	0.318523	ENSG00000229456
ENSG00000005206	0.318522	ENSG00000135272
ENSG00000128739	0.318522	ENSG00000232824
ENSG00000121764	0.318521	ENSG00000168140
ENSG00000138593	0.318521	ENSG00000177917
ENSG00000164919	0.318521	ENSG00000241343
ENSG00000163046	0.31852	ENSG00000201185
ENSG00000126756	0.318519	ENSG00000139343
ENSG00000168056	0.318519	ENSG00000204767
ENSG00000137880	0.318518	ENSG00000168229
ENSG00000182318	0.318518	ENSG00000266668
ENSG00000146278	0.318517	ENSG00000182473
ENSG00000126698	0.318517	ENSG00000185291
ENSG00000048028	0.318517	ENSG00000271013
ENSG00000088356	0.318516	ENSG00000128789
ENSG00000104880	0.318516	ENSG00000204220
ENSG00000127530	0.318515	ENSG00000140030
ENSG00000154582	0.318515	ENSG00000175489
ENSG00000120318	0.318515	ENSG00000197714
ENSG00000167208	0.318514	ENSG00000205730
ENSG00000034713	0.318513	ENSG00000119596
ENSG00000099942	0.318513	ENSG00000221926
ENSG00000135090	0.318511	ENSG00000229325
ENSG00000101017	0.318511	ENSG00000277443
ENSG00000139697	0.31851	ENSG00000170458
ENSG00000198520	0.31851	ENSG00000237476
ENSG00000090273	0.318509	ENSG00000241468
ENSG00000103222	0.318508	ENSG00000126746
ENSG00000116985	0.318508	ENSG00000162144
ENSG00000093000	0.318507	ENSG00000099341
ENSG00000107672	0.318507	ENSG00000114573
ENSG00000163378	0.318507	ENSG00000164707
ENSG00000087245	0.318506	ENSG00000105737
ENSG00000072954	0.318505	ENSG00000118058
ENSG00000152782	0.318505	ENSG00000197329
ENSG00000160013	0.318504	ENSG00000165916
ENSG00000129673	0.318504	ENSG00000169252
ENSG00000132464	0.318503	ENSG00000161179
ENSG00000116209	0.318503	ENSG00000171960
ENSG00000141873	0.318503	ENSG00000180198
ENSG00000087302	0.318502	ENSG00000163251
ENSG00000166145	0.318502	ENSG00000184205
ENSG00000125868	0.318502	ENSG00000188822
ENSG00000160293	0.318501	ENSG00000160325
ENSG00000160293	0.318501	ENSG00000178789
ENSG00000069329	0.3185	ENSG00000197622
ENSG00000102935	0.3185	ENSG00000233237
ENSG00000124562	0.3185	ENSG00000251791
ENSG00000167600	0.318498	ENSG00000242574
ENSG00000075340	0.318497	ENSG00000079257
ENSG00000160685	0.318496	ENSG00000185236
ENSG00000158864	0.318496	ENSG00000198934
ENSG00000176087	0.318496	ENSG00000234420
ENSG00000167987	0.318495	ENSG00000169410
ENSG00000159904	0.318495	ENSG00000197557
ENSG00000185024	0.318494	ENSG00000205730
ENSG00000214717	0.318493	ENSG00000216937
ENSG00000149308	0.318492	ENSG00000228149
ENSG00000131781	0.318492	ENSG00000256087
ENSG00000138785	0.318491	ENSG00000189227
ENSG00000142684	0.318491	ENSG00000265354
ENSG00000116990	0.31849	ENSG00000125868
ENSG00000102870	0.318489	ENSG00000143373
ENSG00000170633	0.318489	ENSG00000184900
ENSG00000141480	0.318489	ENSG00000186767
ENSG00000057608	0.318487	ENSG00000090097
ENSG00000146192	0.318487	ENSG00000229692
ENSG00000122515	0.318486	ENSG00000166181
ENSG00000108551	0.318486	ENSG00000169220
ENSG00000160404	0.318484	ENSG00000211965
ENSG00000083168	0.318483	ENSG00000172243
ENSG00000101347	0.318483	ENSG00000204482
ENSG00000088727	0.318482	ENSG00000143515
ENSG00000042753	0.318482	ENSG00000259073
ENSG00000114423	0.31848	ENSG00000121104
ENSG00000134802	0.318479	ENSG00000143061
ENSG00000005469	0.318478	ENSG00000104490
ENSG00000117862	0.318478	ENSG00000120318
ENSG00000091527	0.318477	ENSG00000164258
ENSG00000142534	0.318477	ENSG00000186575
ENSG00000112473	0.318476	ENSG00000138663
ENSG00000197471	0.318476	ENSG00000264343
ENSG00000072858	0.318475	ENSG00000156968
ENSG00000180098	0.318474	ENSG00000223828
ENSG00000115875	0.318472	ENSG00000165527
ENSG00000107672	0.318472	ENSG00000175324
ENSG00000141759	0.318472	ENSG00000204472
ENSG00000108561	0.318471	ENSG00000134247
ENSG00000143774	0.318471	ENSG00000167850
ENSG00000005810	0.318471	ENSG00000196440
ENSG00000112212	0.318471	ENSG00000230037
ENSG00000180448	0.31847	ENSG00000215808
ENSG00000244642	0.31847	ENSG00000265735
ENSG00000071127	0.318468	ENSG00000125356
ENSG00000124562	0.318468	ENSG00000175324
ENSG00000106635	0.318468	ENSG00000215808
ENSG00000106367	0.318468	ENSG00000228915
ENSG00000128604	0.318467	ENSG00000187554
ENSG00000118513	0.318467	ENSG00000196267
ENSG00000150316	0.318466	ENSG00000265681
ENSG00000133067	0.318465	ENSG00000170909
ENSG00000104529	0.318464	ENSG00000138814
ENSG00000145687	0.318464	ENSG00000161048
ENSG00000112695	0.318464	ENSG00000162607
ENSG00000151702	0.318464	ENSG00000214253
ENSG00000135390	0.318463	ENSG00000186575
ENSG00000142347	0.318462	ENSG00000161057
ENSG00000105856	0.318461	ENSG00000141699
ENSG00000182885	0.318461	ENSG00000229358
ENSG00000111652	0.318459	ENSG00000120913
ENSG00000149308	0.318459	ENSG00000151360
ENSG00000156970	0.318458	ENSG00000183856
ENSG00000105672	0.318456	ENSG00000125991
ENSG00000126821	0.318456	ENSG00000132286
ENSG00000164898	0.318456	ENSG00000178982
ENSG00000105514	0.318456	ENSG00000224315
ENSG00000122223	0.318455	ENSG00000141349
ENSG00000112308	0.318455	ENSG00000173786
ENSG00000103653	0.318454	ENSG00000116690
ENSG00000116747	0.318453	ENSG00000140678
ENSG00000087494	0.318453	ENSG00000153822
ENSG00000112893	0.318453	ENSG00000250011
ENSG00000170967	0.318452	ENSG00000253770
ENSG00000099308	0.318452	ENSG00000262874
ENSG00000107874	0.318451	ENSG00000120693
ENSG00000142347	0.318451	ENSG00000212443
ENSG00000101574	0.31845	ENSG00000141582
ENSG00000082074	0.31845	ENSG00000179796
ENSG00000177731	0.318449	ENSG00000265491
ENSG00000011405	0.318447	ENSG00000138593
ENSG00000130332	0.318447	ENSG00000160326
ENSG00000136051	0.318446	ENSG00000164182
ENSG00000051620	0.318446	ENSG00000197372
ENSG00000168612	0.318445	ENSG00000233429
ENSG00000087470	0.318444	ENSG00000141052
ENSG00000110046	0.318441	ENSG00000114416
ENSG00000112473	0.31844	ENSG00000131116
ENSG00000185085	0.318439	ENSG00000229456
ENSG00000097021	0.318438	ENSG00000120798
ENSG00000100479	0.318437	ENSG00000197362
ENSG00000087302	0.318436	ENSG00000119705
ENSG00000070404	0.318436	ENSG00000146094
ENSG00000162777	0.318436	ENSG00000180626
ENSG00000120318	0.318436	ENSG00000213145
ENSG00000103888	0.318435	ENSG00000236086
ENSG00000090372	0.318434	ENSG00000156017
ENSG00000077044	0.318433	ENSG00000100731
ENSG00000112308	0.318432	ENSG00000134247
ENSG00000143110	0.318431	ENSG00000163046
ENSG00000197714	0.318431	ENSG00000212402
ENSG00000109390	0.31843	ENSG00000149357
ENSG00000161179	0.31843	ENSG00000228594
ENSG00000163376	0.31843	ENSG00000232931
ENSG00000215808	0.31843	ENSG00000234473
ENSG00000116985	0.318429	ENSG00000232792
ENSG00000114503	0.318428	ENSG00000132676
ENSG00000135605	0.318426	ENSG00000160172
ENSG00000160325	0.318426	ENSG00000161381
ENSG00000104880	0.318426	ENSG00000165655
ENSG00000142409	0.318425	ENSG00000177302
ENSG00000122126	0.318424	ENSG00000177084
ENSG00000123094	0.318424	ENSG00000181800
ENSG00000133121	0.318423	ENSG00000167595
ENSG00000110723	0.318423	ENSG00000172638
ENSG00000165527	0.318422	ENSG00000264268
ENSG00000232177	0.318422	ENSG00000275700
ENSG00000077713	0.318421	ENSG00000174233
ENSG00000089693	0.31842	ENSG00000149658
ENSG00000105298	0.318419	ENSG00000149782
ENSG00000113448	0.318419	ENSG00000162636
ENSG00000123472	0.318419	ENSG00000189409
ENSG00000125753	0.318419	ENSG00000270647
ENSG00000100028	0.318418	ENSG00000110321
ENSG00000158019	0.318418	ENSG00000162607
ENSG00000048392	0.318417	ENSG00000186130
ENSG00000167680	0.318417	ENSG00000232373
ENSG00000168612	0.318417	ENSG00000273173
ENSG00000100350	0.318416	ENSG00000167850
ENSG00000165609	0.318416	ENSG00000236977
ENSG00000135390	0.318415	ENSG00000188243
ENSG00000115841	0.318415	ENSG00000214113
ENSG00000114573	0.318414	ENSG00000139641
ENSG00000136167	0.318414	ENSG00000251562
ENSG00000058091	0.318413	ENSG00000110315
ENSG00000162367	0.318411	ENSG00000168785
ENSG00000123094	0.31841	ENSG00000136826
ENSG00000133789	0.31841	ENSG00000263813
ENSG00000114388	0.31841	ENSG00000269837
ENSG00000100664	0.318408	ENSG00000243279
ENSG00000069345	0.318407	ENSG00000189241
ENSG00000140264	0.318406	ENSG00000167850
ENSG00000065970	0.318406	ENSG00000186010
ENSG00000121067	0.318406	ENSG00000222057
ENSG00000100055	0.318404	ENSG00000139154
ENSG00000166925	0.318404	ENSG00000167851
ENSG00000105717	0.318404	ENSG00000186625
ENSG00000067596	0.318403	ENSG00000205755
ENSG00000198336	0.318402	ENSG00000214279
ENSG00000135390	0.318401	ENSG00000162144
ENSG00000166068	0.318401	ENSG00000198121
ENSG00000008324	0.3184	ENSG00000091164
ENSG00000114956	0.3184	ENSG00000185252
ENSG00000170458	0.3184	ENSG00000230399
ENSG00000137522	0.318399	ENSG00000142192
ENSG00000100365	0.318397	ENSG00000143952
ENSG00000134255	0.318396	ENSG00000140451
ENSG00000116711	0.318396	ENSG00000173992
ENSG00000110321	0.318396	ENSG00000183011
ENSG00000009790	0.318395	ENSG00000165527
ENSG00000160712	0.318395	ENSG00000170604
ENSG00000170956	0.318395	ENSG00000224940
ENSG00000148943	0.318394	ENSG00000155506
ENSG00000101310	0.318394	ENSG00000156521
ENSG00000066651	0.318393	ENSG00000103091
ENSG00000105088	0.318393	ENSG00000114388
ENSG00000170365	0.318393	ENSG00000196549
ENSG00000087088	0.318393	ENSG00000225405
ENSG00000138777	0.318392	ENSG00000175416
ENSG00000013503	0.318391	ENSG00000235568
ENSG00000130649	0.31839	ENSG00000131188
ENSG00000196876	0.31839	ENSG00000197653
ENSG00000116017	0.318389	ENSG00000243406
ENSG00000156017	0.318388	ENSG00000271601
ENSG00000071626	0.318387	ENSG00000169567
ENSG00000107738	0.318387	ENSG00000178021
ENSG00000116985	0.318386	ENSG00000275090
ENSG00000108622	0.318385	ENSG00000171161
ENSG00000142512	0.318385	ENSG00000178222
ENSG00000116138	0.318385	ENSG00000211644
ENSG00000155158	0.318382	ENSG00000163959
ENSG00000116670	0.318382	ENSG00000164039
ENSG00000157927	0.318382	ENSG00000164047
ENSG00000185347	0.318381	ENSG00000249673
ENSG00000055118	0.318379	ENSG00000213339
ENSG00000187118	0.318379	ENSG00000247746
ENSG00000104412	0.318378	ENSG00000147852
ENSG00000151623	0.318378	ENSG00000189180
ENSG00000197471	0.318378	ENSG00000211665
ENSG00000172943	0.318378	ENSG00000232162
ENSG00000105401	0.318377	ENSG00000121579
ENSG00000121297	0.318377	ENSG00000170909
ENSG00000099337	0.318375	ENSG00000170633
ENSG00000130733	0.318374	ENSG00000214688
ENSG00000134243	0.318373	ENSG00000160325
ENSG00000100028	0.318373	ENSG00000162144
ENSG00000228594	0.318372	ENSG00000228915
ENSG00000077092	0.31837	ENSG00000120616
ENSG00000141026	0.31837	ENSG00000146729
ENSG00000008128	0.31837	ENSG00000234420
ENSG00000168066	0.318369	ENSG00000277443
ENSG00000064651	0.318368	ENSG00000112667
ENSG00000133256	0.318367	ENSG00000187778
ENSG00000132424	0.318365	ENSG00000214688
ENSG00000141527	0.318364	ENSG00000180448
ENSG00000129460	0.318362	ENSG00000174744
ENSG00000166266	0.318362	ENSG00000229786
ENSG00000198429	0.318362	ENSG00000256235
ENSG00000099795	0.318361	ENSG00000114013
ENSG00000110536	0.318361	ENSG00000242732
ENSG00000172037	0.318361	ENSG00000268849
ENSG00000163541	0.31836	ENSG00000186184
ENSG00000143799	0.318358	ENSG00000178977
ENSG00000036257	0.318358	ENSG00000258316
ENSG00000149131	0.318355	ENSG00000166793
ENSG00000128789	0.318354	ENSG00000256269
ENSG00000113048	0.318352	ENSG00000176261
ENSG00000154582	0.318352	ENSG00000180448
ENSG00000227372	0.318352	ENSG00000235173
ENSG00000232487	0.318352	ENSG00000254842
ENSG00000142538	0.318351	ENSG00000204472
ENSG00000196296	0.318351	ENSG00000235823
ENSG00000101191	0.31835	ENSG00000179796
ENSG00000221883	0.31835	ENSG00000234028
ENSG00000104980	0.318349	ENSG00000111087
ENSG00000144228	0.318349	ENSG00000176994
ENSG00000121005	0.318348	ENSG00000158856
ENSG00000167553	0.318348	ENSG00000185024
ENSG00000136167	0.318348	ENSG00000185515
ENSG00000135365	0.318346	ENSG00000173575
ENSG00000163221	0.318346	ENSG00000205730
ENSG00000086504	0.318346	ENSG00000211716
ENSG00000225222	0.318346	ENSG00000281183
ENSG00000011021	0.318345	ENSG00000181481
ENSG00000145247	0.318345	ENSG00000215193
ENSG00000124222	0.318344	ENSG00000139211
ENSG00000223650	0.318343	ENSG00000259073
ENSG00000108622	0.318341	ENSG00000185361
ENSG00000119403	0.31834	ENSG00000155849
ENSG00000003249	0.318338	ENSG00000113161
ENSG00000139641	0.318338	ENSG00000178021
ENSG00000142784	0.318338	ENSG00000197632
ENSG00000114416	0.318337	ENSG00000197619
ENSG00000035720	0.318337	ENSG00000234769
ENSG00000182685	0.318336	ENSG00000258011
ENSG00000212402	0.318335	ENSG00000225978
ENSG00000117335	0.318335	ENSG00000277734
ENSG00000122641	0.318334	ENSG00000235257
ENSG00000176700	0.318334	ENSG00000280798
ENSG00000167925	0.318332	ENSG00000222051
ENSG00000102034	0.318331	ENSG00000270427
ENSG00000120913	0.31833	ENSG00000166153
ENSG00000101347	0.31833	ENSG00000169564
ENSG00000185905	0.31833	ENSG00000224315
ENSG00000170854	0.318329	ENSG00000230988
ENSG00000142207	0.318329	ENSG00000272398
ENSG00000151379	0.318328	ENSG00000155545
ENSG00000122705	0.318328	ENSG00000230005
ENSG00000087302	0.318327	ENSG00000124222
ENSG00000102103	0.318326	ENSG00000124562
ENSG00000132670	0.318326	ENSG00000133067
ENSG00000136826	0.318326	ENSG00000136867
ENSG00000112874	0.318326	ENSG00000174080
ENSG00000099204	0.318326	ENSG00000196155
ENSG00000101000	0.318326	ENSG00000197183
ENSG00000131236	0.318326	ENSG00000214688
ENSG00000006015	0.318324	ENSG00000079150
ENSG00000130733	0.318324	ENSG00000132464
ENSG00000138757	0.318324	ENSG00000197181
ENSG00000132286	0.318324	ENSG00000250361
ENSG00000100968	0.318323	ENSG00000168916
ENSG00000089693	0.318322	ENSG00000242330
ENSG00000143847	0.318322	ENSG00000259343
ENSG00000104774	0.318319	ENSG00000249274
ENSG00000119421	0.318318	ENSG00000154370
ENSG00000146830	0.318316	ENSG00000164114
ENSG00000198113	0.318316	ENSG00000235169
ENSG00000186660	0.318315	ENSG00000214022
ENSG00000125037	0.318315	ENSG00000226801
ENSG00000062370	0.318314	ENSG00000126878
ENSG00000059145	0.318314	ENSG00000170604
ENSG00000165389	0.318314	ENSG00000257167
ENSG00000142538	0.318313	ENSG00000142684
ENSG00000160131	0.318313	ENSG00000224315
ENSG00000049541	0.318311	ENSG00000183475
ENSG00000162819	0.318311	ENSG00000198625
ENSG00000211787	0.318311	ENSG00000211788
ENSG00000103227	0.31831	ENSG00000198276
ENSG00000225636	0.31831	ENSG00000247271
ENSG00000115128	0.318309	ENSG00000167770
ENSG00000148019	0.318308	ENSG00000160219
ENSG00000103932	0.318308	ENSG00000181804
ENSG00000141759	0.318307	ENSG00000189159
ENSG00000158636	0.318306	ENSG00000168014
ENSG00000158773	0.318306	ENSG00000175183
ENSG00000147955	0.318305	ENSG00000168259
ENSG00000105186	0.318305	ENSG00000179240
ENSG00000116747	0.318304	ENSG00000188243
ENSG00000185905	0.318304	ENSG00000231378
ENSG00000133805	0.318302	ENSG00000170049
ENSG00000100151	0.318302	ENSG00000173992
ENSG00000135272	0.318301	ENSG00000167208
ENSG00000005893	0.318301	ENSG00000170919
ENSG00000126062	0.318301	ENSG00000185115
ENSG00000154016	0.318301	ENSG00000197372
ENSG00000099956	0.318299	ENSG00000141349
ENSG00000137210	0.318299	ENSG00000280080
ENSG00000101347	0.318298	ENSG00000154582
ENSG00000114978	0.318298	ENSG00000173889
ENSG00000101347	0.318297	ENSG00000105186
ENSG00000160298	0.318297	ENSG00000168010
ENSG00000115590	0.318297	ENSG00000169895
ENSG00000159200	0.318297	ENSG00000214253
ENSG00000197629	0.318297	ENSG00000230399
ENSG00000153767	0.318296	ENSG00000232928
ENSG00000172638	0.318295	ENSG00000177410
ENSG00000214253	0.318295	ENSG00000242259
ENSG00000074276	0.318294	ENSG00000169442
ENSG00000166974	0.318294	ENSG00000182541
ENSG00000197217	0.318294	ENSG00000264538
ENSG00000151704	0.318293	ENSG00000175175
ENSG00000117450	0.318293	ENSG00000280080
ENSG00000114125	0.318292	ENSG00000169021
ENSG00000110536	0.318291	ENSG00000128815
ENSG00000010310	0.318291	ENSG00000155099
ENSG00000110700	0.318291	ENSG00000165527
ENSG00000120913	0.318291	ENSG00000187555
ENSG00000171492	0.31829	ENSG00000185420
ENSG00000100632	0.318287	ENSG00000157703
ENSG00000116985	0.318287	ENSG00000160131
ENSG00000121104	0.318284	ENSG00000162702
ENSG00000131042	0.318284	ENSG00000230184
ENSG00000002586	0.318282	ENSG00000145247
ENSG00000125633	0.318282	ENSG00000206053
ENSG00000198042	0.318282	ENSG00000215012
ENSG00000197063	0.318282	ENSG00000244610
ENSG00000123472	0.318281	ENSG00000124222
ENSG00000087299	0.318281	ENSG00000221946
ENSG00000165655	0.31828	ENSG00000167850
ENSG00000100038	0.318279	ENSG00000237476
ENSG00000105983	0.318278	ENSG00000135636
ENSG00000119401	0.318278	ENSG00000157978
ENSG00000005206	0.318277	ENSG00000104866
ENSG00000164898	0.318277	ENSG00000164919
ENSG00000088827	0.318277	ENSG00000184979
ENSG00000077721	0.318277	ENSG00000204843
ENSG00000188243	0.318277	ENSG00000214626
ENSG00000113522	0.318277	ENSG00000235865
ENSG00000091542	0.318277	ENSG00000244642
ENSG00000232487	0.318275	ENSG00000265727
ENSG00000089289	0.318274	ENSG00000160131
ENSG00000116985	0.318274	ENSG00000164919
ENSG00000070886	0.318274	ENSG00000174744
ENSG00000106268	0.318273	ENSG00000106819
ENSG00000141562	0.318273	ENSG00000236753
ENSG00000102401	0.318272	ENSG00000168116
ENSG00000128739	0.318272	ENSG00000236675
ENSG00000084090	0.318271	ENSG00000185905
ENSG00000119969	0.318271	ENSG00000196110
ENSG00000162073	0.31827	ENSG00000177479
ENSG00000136891	0.31827	ENSG00000234409
ENSG00000123472	0.318269	ENSG00000229806
ENSG00000108551	0.318268	ENSG00000177410
ENSG00000135390	0.318268	ENSG00000204619
ENSG00000110723	0.318267	ENSG00000204472
ENSG00000161526	0.318267	ENSG00000267590
ENSG00000132842	0.318266	ENSG00000138663
ENSG00000170385	0.318265	ENSG00000232487
ENSG00000077463	0.318262	ENSG00000159082
ENSG00000237200	0.318262	ENSG00000281183
ENSG00000084444	0.31826	ENSG00000184502
ENSG00000140678	0.31826	ENSG00000186575
ENSG00000163918	0.31826	ENSG00000278535
ENSG00000100994	0.318259	ENSG00000163947
ENSG00000186577	0.318259	ENSG00000198598
ENSG00000120318	0.318259	ENSG00000204482
ENSG00000160013	0.318259	ENSG00000265727
ENSG00000124614	0.318257	ENSG00000160326
ENSG00000110063	0.318257	ENSG00000166170
ENSG00000160685	0.318257	ENSG00000172927
ENSG00000107551	0.318256	ENSG00000137486
ENSG00000086504	0.318256	ENSG00000164751
ENSG00000119650	0.318256	ENSG00000186767
ENSG00000105122	0.318255	ENSG00000106028
ENSG00000161040	0.318255	ENSG00000166793
ENSG00000176422	0.318255	ENSG00000188529
ENSG00000029725	0.318255	ENSG00000215712
ENSG00000204574	0.318254	ENSG00000215704
ENSG00000102302	0.318254	ENSG00000227195
ENSG00000126088	0.318253	ENSG00000188690
ENSG00000102970	0.318253	ENSG00000204308
ENSG00000165775	0.318252	ENSG00000204619
ENSG00000171960	0.318252	ENSG00000224315
ENSG00000102738	0.318251	ENSG00000143442
ENSG00000104529	0.318251	ENSG00000151702
ENSG00000100523	0.31825	ENSG00000169221
ENSG00000224043	0.31825	ENSG00000257315
ENSG00000147403	0.318249	ENSG00000160131
ENSG00000157014	0.318249	ENSG00000186577
ENSG00000083799	0.318248	ENSG00000087095
ENSG00000004779	0.318248	ENSG00000165704
ENSG00000149932	0.318248	ENSG00000213445
ENSG00000111203	0.318247	ENSG00000213619
ENSG00000224650	0.318247	ENSG00000244437
ENSG00000125037	0.318246	ENSG00000139572
ENSG00000113328	0.318245	ENSG00000137876
ENSG00000104980	0.318244	ENSG00000175455
ENSG00000124508	0.318244	ENSG00000204611
ENSG00000005436	0.318243	ENSG00000235162
ENSG00000137802	0.318242	ENSG00000147140
ENSG00000139641	0.318242	ENSG00000175854
ENSG00000138663	0.31824	ENSG00000186517
ENSG00000081154	0.318239	ENSG00000255529
ENSG00000170310	0.318237	ENSG00000170967
ENSG00000090470	0.318237	ENSG00000172534
ENSG00000230590	0.318237	ENSG00000235109
ENSG00000166454	0.318237	ENSG00000263874
ENSG00000104611	0.318236	ENSG00000151498
ENSG00000116260	0.318236	ENSG00000171100
ENSG00000020129	0.318235	ENSG00000116209
ENSG00000108061	0.318235	ENSG00000228995
ENSG00000133574	0.318231	ENSG00000138115
ENSG00000064651	0.318231	ENSG00000169905
ENSG00000165688	0.318231	ENSG00000170085
ENSG00000109133	0.31823	ENSG00000143674
ENSG00000175899	0.318229	ENSG00000198746
ENSG00000138663	0.318229	ENSG00000224315
ENSG00000169905	0.318228	ENSG00000197329
ENSG00000140264	0.318227	ENSG00000166340
ENSG00000116918	0.318226	ENSG00000158109
ENSG00000099341	0.318225	ENSG00000183011
ENSG00000170458	0.318225	ENSG00000241230
ENSG00000115514	0.318224	ENSG00000168116
ENSG00000163251	0.318224	ENSG00000183011
ENSG00000099840	0.318224	ENSG00000215808
ENSG00000169026	0.318223	ENSG00000170903
ENSG00000034713	0.318222	ENSG00000140463
ENSG00000019102	0.318222	ENSG00000141030
ENSG00000138018	0.318222	ENSG00000163823
ENSG00000106609	0.318221	ENSG00000122515
ENSG00000065054	0.318221	ENSG00000164985
ENSG00000167770	0.31822	ENSG00000167850
ENSG00000048462	0.31822	ENSG00000225698
ENSG00000142534	0.318219	ENSG00000163154
ENSG00000116747	0.318217	ENSG00000125629
ENSG00000116711	0.318217	ENSG00000198498
ENSG00000134453	0.318217	ENSG00000200408
ENSG00000131368	0.318217	ENSG00000234420
ENSG00000118579	0.318215	ENSG00000147044
ENSG00000132676	0.318215	ENSG00000154222
ENSG00000180448	0.318215	ENSG00000197324
ENSG00000157540	0.318215	ENSG00000232573
ENSG00000070367	0.318213	ENSG00000071539
ENSG00000170458	0.318212	ENSG00000281183
ENSG00000124181	0.318211	ENSG00000148110
ENSG00000160685	0.318209	ENSG00000214530
ENSG00000146729	0.318208	ENSG00000262874
ENSG00000133111	0.318207	ENSG00000177917
ENSG00000183726	0.318207	ENSG00000264343
ENSG00000075292	0.318206	ENSG00000175325
ENSG00000089737	0.318205	ENSG00000123268
ENSG00000090054	0.318205	ENSG00000135736
ENSG00000087299	0.318205	ENSG00000161381
ENSG00000128739	0.318205	ENSG00000232587
ENSG00000143110	0.318204	ENSG00000163359
ENSG00000171492	0.318204	ENSG00000198692
ENSG00000102970	0.318203	ENSG00000165168
ENSG00000224032	0.318202	ENSG00000248256
ENSG00000035403	0.318201	ENSG00000147874
ENSG00000111711	0.3182	ENSG00000148337
ENSG00000109586	0.318199	ENSG00000130309
ENSG00000140678	0.318199	ENSG00000162144
ENSG00000137310	0.318199	ENSG00000169955
ENSG00000114013	0.318198	ENSG00000129559
ENSG00000119912	0.318198	ENSG00000152234
ENSG00000100216	0.318198	ENSG00000158864
ENSG00000101916	0.318198	ENSG00000164220
ENSG00000154146	0.318198	ENSG00000172828
ENSG00000163823	0.318198	ENSG00000229806
ENSG00000071626	0.318196	ENSG00000116985
ENSG00000172795	0.318196	ENSG00000204713
ENSG00000148943	0.318195	ENSG00000165948
ENSG00000132676	0.318194	ENSG00000162910
ENSG00000071553	0.318192	ENSG00000131473
ENSG00000134058	0.318192	ENSG00000159496
ENSG00000175137	0.318192	ENSG00000178814
ENSG00000148660	0.318192	ENSG00000197588
ENSG00000171700	0.318191	ENSG00000197471
ENSG00000089737	0.318191	ENSG00000198336
ENSG00000108439	0.31819	ENSG00000164086
ENSG00000100038	0.318189	ENSG00000107443
ENSG00000125971	0.318188	ENSG00000135686
ENSG00000141376	0.318187	ENSG00000145216
ENSG00000135736	0.318187	ENSG00000164897
ENSG00000136867	0.318187	ENSG00000196998
ENSG00000100364	0.318187	ENSG00000226137
ENSG00000124222	0.318187	ENSG00000265354
ENSG00000163611	0.318186	ENSG00000182902
ENSG00000131730	0.318185	ENSG00000212493
ENSG00000133805	0.318184	ENSG00000196588
ENSG00000077147	0.318184	ENSG00000197170
ENSG00000004142	0.318181	ENSG00000122483
ENSG00000063244	0.318181	ENSG00000227195
ENSG00000104880	0.318181	ENSG00000244462
ENSG00000249673	0.318181	ENSG00000255302
ENSG00000109771	0.31818	ENSG00000143622
ENSG00000073331	0.318179	ENSG00000107554
ENSG00000120318	0.318179	ENSG00000142347
ENSG00000171056	0.318179	ENSG00000177051
ENSG00000105516	0.318178	ENSG00000116209
ENSG00000113494	0.318178	ENSG00000148426
ENSG00000070886	0.318178	ENSG00000175334
ENSG00000092529	0.318178	ENSG00000249853
ENSG00000132842	0.318177	ENSG00000198113
ENSG00000111886	0.318176	ENSG00000166619
ENSG00000072518	0.318175	ENSG00000109390
ENSG00000108622	0.318175	ENSG00000180846
ENSG00000160293	0.318175	ENSG00000225419
ENSG00000135999	0.318174	ENSG00000165113
ENSG00000150776	0.318174	ENSG00000185905
ENSG00000211951	0.318174	ENSG00000241755
ENSG00000100099	0.318173	ENSG00000146112
ENSG00000138131	0.318173	ENSG00000202566
ENSG00000081154	0.318173	ENSG00000270647
ENSG00000079385	0.318171	ENSG00000134827
ENSG00000186652	0.31817	ENSG00000196182
ENSG00000178996	0.31817	ENSG00000198142
ENSG00000158435	0.31817	ENSG00000227195
ENSG00000237200	0.31817	ENSG00000244642
ENSG00000078081	0.318169	ENSG00000132530
ENSG00000182107	0.318168	ENSG00000204482
ENSG00000160326	0.318168	ENSG00000223650
ENSG00000089006	0.318168	ENSG00000242950
ENSG00000114423	0.318167	ENSG00000165280
ENSG00000054356	0.318166	ENSG00000101695
ENSG00000064651	0.318166	ENSG00000130332
ENSG00000089053	0.318166	ENSG00000135638
ENSG00000134061	0.318166	ENSG00000145332
ENSG00000167595	0.318166	ENSG00000197713
ENSG00000115128	0.318166	ENSG00000224315
ENSG00000147421	0.318166	ENSG00000272886
ENSG00000125962	0.318165	ENSG00000143369
ENSG00000127870	0.318165	ENSG00000151704
ENSG00000061938	0.318165	ENSG00000196876
ENSG00000122735	0.318165	ENSG00000197381
ENSG00000115762	0.318165	ENSG00000211949
ENSG00000158773	0.318164	ENSG00000164985
ENSG00000130332	0.318164	ENSG00000165655
ENSG00000136485	0.318164	ENSG00000197540
ENSG00000135365	0.318163	ENSG00000172943
ENSG00000126062	0.318163	ENSG00000251791
ENSG00000100916	0.318162	ENSG00000119574
ENSG00000162073	0.318162	ENSG00000180834
ENSG00000163399	0.318161	ENSG00000168234
ENSG00000100433	0.318161	ENSG00000177733
ENSG00000121481	0.318161	ENSG00000230590
ENSG00000161057	0.31816	ENSG00000168036
ENSG00000106066	0.31816	ENSG00000178053
ENSG00000228887	0.31816	ENSG00000242028
ENSG00000116747	0.318159	ENSG00000258485
ENSG00000156650	0.318158	ENSG00000239883
ENSG00000074964	0.318158	ENSG00000252010
ENSG00000102970	0.318157	ENSG00000197329
ENSG00000166900	0.318157	ENSG00000237298
ENSG00000088930	0.318155	ENSG00000099956
ENSG00000007264	0.318155	ENSG00000161405
ENSG00000141699	0.318155	ENSG00000229106
ENSG00000123009	0.318154	ENSG00000124562
ENSG00000139343	0.318153	ENSG00000175854
ENSG00000003096	0.318152	ENSG00000090097
ENSG00000138663	0.318151	ENSG00000231205
ENSG00000212402	0.31815	ENSG00000224315
ENSG00000170909	0.31815	ENSG00000230184
ENSG00000070610	0.318149	ENSG00000101695
ENSG00000105672	0.318149	ENSG00000135390
ENSG00000182149	0.318149	ENSG00000183340
ENSG00000115325	0.318148	ENSG00000151702
ENSG00000168036	0.318148	ENSG00000198498
ENSG00000104880	0.318146	ENSG00000116138
ENSG00000134283	0.318146	ENSG00000162775
ENSG00000055070	0.318146	ENSG00000197747
ENSG00000170006	0.318146	ENSG00000213625
ENSG00000102531	0.318145	ENSG00000166432
ENSG00000089737	0.318144	ENSG00000152767
ENSG00000104880	0.318143	ENSG00000115091
ENSG00000211673	0.318143	ENSG00000243466
ENSG00000079385	0.318142	ENSG00000166900
ENSG00000169385	0.318142	ENSG00000204472
ENSG00000120594	0.318142	ENSG00000229806
ENSG00000105053	0.318141	ENSG00000132953
ENSG00000115109	0.31814	ENSG00000134014
ENSG00000154222	0.31814	ENSG00000178021
ENSG00000171094	0.31814	ENSG00000178567
ENSG00000103313	0.318139	ENSG00000122705
ENSG00000100055	0.318138	ENSG00000115109
ENSG00000108439	0.318138	ENSG00000139726
ENSG00000230568	0.318138	ENSG00000232119
ENSG00000114573	0.318137	ENSG00000115762
ENSG00000165959	0.318137	ENSG00000176994
ENSG00000088930	0.318136	ENSG00000126581
ENSG00000116747	0.318136	ENSG00000133067
ENSG00000131435	0.318136	ENSG00000177106
ENSG00000144648	0.318136	ENSG00000204131
ENSG00000108239	0.318135	ENSG00000150995
ENSG00000141905	0.318135	ENSG00000196110
ENSG00000063127	0.318134	ENSG00000103275
ENSG00000090097	0.318134	ENSG00000197747
ENSG00000166170	0.318134	ENSG00000202081
ENSG00000087299	0.318133	ENSG00000118960
ENSG00000132153	0.318132	ENSG00000160055
ENSG00000214253	0.318132	ENSG00000238311
ENSG00000112357	0.318132	ENSG00000253797
ENSG00000126453	0.318131	ENSG00000166224
ENSG00000140320	0.318131	ENSG00000197372
ENSG00000198113	0.318131	ENSG00000246334
ENSG00000136167	0.31813	ENSG00000137522
ENSG00000077514	0.31813	ENSG00000143774
ENSG00000185361	0.31813	ENSG00000197329
ENSG00000004866	0.318129	ENSG00000155229
ENSG00000119574	0.318128	ENSG00000132005
ENSG00000070476	0.318128	ENSG00000158163
ENSG00000118242	0.318128	ENSG00000165995
ENSG00000135094	0.318127	ENSG00000179981
ENSG00000130005	0.318127	ENSG00000196476
ENSG00000130255	0.318126	ENSG00000142676
ENSG00000011083	0.318126	ENSG00000155506
ENSG00000115091	0.318126	ENSG00000166471
ENSG00000176155	0.318125	ENSG00000184307
ENSG00000113763	0.318125	ENSG00000204482
ENSG00000170142	0.318124	ENSG00000175489
ENSG00000166783	0.318123	ENSG00000211644
ENSG00000165168	0.318123	ENSG00000243313
ENSG00000112309	0.318121	ENSG00000165886
ENSG00000149658	0.318121	ENSG00000257315
ENSG00000164220	0.31812	ENSG00000257957
ENSG00000131368	0.318119	ENSG00000144843
ENSG00000146192	0.318119	ENSG00000168575
ENSG00000119383	0.318118	ENSG00000162378
ENSG00000138663	0.318118	ENSG00000204392
ENSG00000114857	0.318116	ENSG00000183734
ENSG00000103037	0.318115	ENSG00000129450
ENSG00000186104	0.318115	ENSG00000230562
ENSG00000108551	0.318114	ENSG00000126062
ENSG00000071626	0.318114	ENSG00000135636
ENSG00000116209	0.318113	ENSG00000231177
ENSG00000177706	0.318111	ENSG00000177731
ENSG00000116574	0.318111	ENSG00000232487
ENSG00000111707	0.318109	ENSG00000132153
ENSG00000167850	0.318109	ENSG00000169413
ENSG00000115128	0.318109	ENSG00000232587
ENSG00000049449	0.318107	ENSG00000198089
ENSG00000274925	0.318107	ENSG00000278768
ENSG00000113734	0.318105	ENSG00000163508
ENSG00000095383	0.318103	ENSG00000138678
ENSG00000100410	0.318102	ENSG00000163823
ENSG00000101310	0.318102	ENSG00000167074
ENSG00000129460	0.318101	ENSG00000197181
ENSG00000135930	0.3181	ENSG00000153823
ENSG00000140992	0.318098	ENSG00000239911
ENSG00000073350	0.318097	ENSG00000128294
ENSG00000232792	0.318097	ENSG00000254838
ENSG00000023191	0.318096	ENSG00000154146
ENSG00000142538	0.318095	ENSG00000154582
ENSG00000102003	0.318095	ENSG00000212493
ENSG00000229456	0.318095	ENSG00000270772
ENSG00000108774	0.318094	ENSG00000135272
ENSG00000158555	0.318094	ENSG00000173715
ENSG00000143258	0.318093	ENSG00000178498
ENSG00000054356	0.318093	ENSG00000184992
ENSG00000153339	0.318093	ENSG00000258839
ENSG00000107551	0.318092	ENSG00000136059
ENSG00000019102	0.318091	ENSG00000188921
ENSG00000125356	0.31809	ENSG00000129562
ENSG00000111424	0.31809	ENSG00000130332
ENSG00000188886	0.318089	ENSG00000198863
ENSG00000129673	0.318088	ENSG00000164114
ENSG00000106635	0.318087	ENSG00000155506
ENSG00000108439	0.318086	ENSG00000122705
ENSG00000100596	0.318085	ENSG00000138079
ENSG00000112062	0.318085	ENSG00000165914
ENSG00000129493	0.318084	ENSG00000142185
ENSG00000164500	0.318084	ENSG00000215808
ENSG00000124074	0.318083	ENSG00000173171
ENSG00000187116	0.318083	ENSG00000198113
ENSG00000042753	0.318082	ENSG00000160326
ENSG00000184840	0.318082	ENSG00000188295
ENSG00000170310	0.318082	ENSG00000189409
ENSG00000101347	0.318081	ENSG00000197471
ENSG00000165801	0.31808	ENSG00000189409
ENSG00000171720	0.31808	ENSG00000196998
ENSG00000206932	0.31808	ENSG00000265727
ENSG00000099256	0.318079	ENSG00000164897
ENSG00000074276	0.318079	ENSG00000179796
ENSG00000091542	0.318078	ENSG00000112695
ENSG00000059145	0.318078	ENSG00000136930
ENSG00000164144	0.318076	ENSG00000166902
ENSG00000142168	0.318076	ENSG00000257957
ENSG00000074842	0.318075	ENSG00000114125
ENSG00000099797	0.318074	ENSG00000116903
ENSG00000108819	0.318074	ENSG00000151650
ENSG00000066279	0.318074	ENSG00000163808
ENSG00000173992	0.318074	ENSG00000215808
ENSG00000035664	0.318074	ENSG00000237361
ENSG00000135956	0.318074	ENSG00000241120
ENSG00000102786	0.318073	ENSG00000116903
ENSG00000137074	0.318073	ENSG00000212402
ENSG00000001497	0.318071	ENSG00000108474
ENSG00000113048	0.318071	ENSG00000168259
ENSG00000116209	0.318071	ENSG00000233429
ENSG00000118900	0.31807	ENSG00000135424
ENSG00000112077	0.31807	ENSG00000153885
ENSG00000116701	0.31807	ENSG00000184307
ENSG00000173992	0.31807	ENSG00000235169
ENSG00000125966	0.318069	ENSG00000142538
ENSG00000119929	0.318069	ENSG00000275700
ENSG00000085998	0.318068	ENSG00000105983
ENSG00000171700	0.318068	ENSG00000235453
ENSG00000014919	0.318066	ENSG00000100433
ENSG00000124469	0.318066	ENSG00000124490
ENSG00000117408	0.318066	ENSG00000224032
ENSG00000116017	0.318065	ENSG00000163359
ENSG00000221957	0.318065	ENSG00000242265
ENSG00000147324	0.318064	ENSG00000204323
ENSG00000060491	0.318063	ENSG00000116985
ENSG00000136522	0.318063	ENSG00000167207
ENSG00000135390	0.318063	ENSG00000264343
ENSG00000114423	0.318062	ENSG00000242952
ENSG00000240106	0.318058	ENSG00000253274
ENSG00000189159	0.318058	ENSG00000268804
ENSG00000104412	0.318057	ENSG00000185811
ENSG00000121858	0.318056	ENSG00000189377
ENSG00000131143	0.318055	ENSG00000215808
ENSG00000131042	0.318054	ENSG00000165168
ENSG00000196262	0.318054	ENSG00000207444
ENSG00000105672	0.318053	ENSG00000131446
ENSG00000073050	0.318053	ENSG00000142002
ENSG00000126461	0.318051	ENSG00000133597
ENSG00000063169	0.318051	ENSG00000239789
ENSG00000125962	0.31805	ENSG00000271601
ENSG00000091972	0.318048	ENSG00000132429
ENSG00000007264	0.318047	ENSG00000072736
ENSG00000102531	0.318047	ENSG00000104412
ENSG00000127507	0.318046	ENSG00000180198
ENSG00000164983	0.318046	ENSG00000188295
ENSG00000143382	0.318045	ENSG00000166925
ENSG00000128789	0.318045	ENSG00000196182
ENSG00000108561	0.318045	ENSG00000212232
ENSG00000118242	0.318044	ENSG00000133067
ENSG00000166925	0.318044	ENSG00000211645
ENSG00000154582	0.318043	ENSG00000185753
ENSG00000198934	0.318043	ENSG00000248522
ENSG00000137210	0.318041	ENSG00000198830
ENSG00000213137	0.318041	ENSG00000257979
ENSG00000166925	0.31804	ENSG00000177352
ENSG00000204209	0.31804	ENSG00000213654
ENSG00000116985	0.31804	ENSG00000238795
ENSG00000235453	0.31804	ENSG00000281183
ENSG00000119523	0.318039	ENSG00000173786
ENSG00000153560	0.318039	ENSG00000179796
ENSG00000149932	0.318037	ENSG00000158864
ENSG00000132424	0.318036	ENSG00000183734
ENSG00000141582	0.318036	ENSG00000213741
ENSG00000049245	0.318035	ENSG00000118432
ENSG00000114013	0.318035	ENSG00000138131
ENSG00000058453	0.318035	ENSG00000139173
ENSG00000124164	0.318035	ENSG00000185608
ENSG00000008130	0.318034	ENSG00000134759
ENSG00000134283	0.318034	ENSG00000150316
ENSG00000087302	0.318033	ENSG00000106028
ENSG00000108091	0.318032	ENSG00000143198
ENSG00000160972	0.318031	ENSG00000204227
ENSG00000167105	0.318027	ENSG00000168404
ENSG00000138386	0.318026	ENSG00000159082
ENSG00000023734	0.318026	ENSG00000169895
ENSG00000029725	0.318025	ENSG00000125037
ENSG00000013503	0.318025	ENSG00000126759
ENSG00000074356	0.318025	ENSG00000156873
ENSG00000136161	0.318025	ENSG00000182149
ENSG00000134970	0.318025	ENSG00000211695
ENSG00000169764	0.318024	ENSG00000272767
ENSG00000129460	0.318022	ENSG00000204619
ENSG00000197506	0.318022	ENSG00000235257
ENSG00000101290	0.318021	ENSG00000197043
ENSG00000120963	0.318021	ENSG00000255987
ENSG00000076003	0.31802	ENSG00000176563
ENSG00000136630	0.31802	ENSG00000185219
ENSG00000108819	0.31802	ENSG00000244642
ENSG00000171608	0.31802	ENSG00000278535
ENSG00000172943	0.318018	ENSG00000185158
ENSG00000167302	0.318017	ENSG00000198746
ENSG00000224631	0.318017	ENSG00000226608
ENSG00000104870	0.318016	ENSG00000135686
ENSG00000100038	0.318015	ENSG00000139160
ENSG00000091527	0.318015	ENSG00000164576
ENSG00000164039	0.318015	ENSG00000234473
ENSG00000255987	0.318015	ENSG00000277734
ENSG00000079257	0.318014	ENSG00000246334
ENSG00000165168	0.318012	ENSG00000197329
ENSG00000006451	0.318012	ENSG00000197930
ENSG00000212443	0.318011	ENSG00000232824
ENSG00000091651	0.318011	ENSG00000259642
ENSG00000165476	0.31801	ENSG00000232587
ENSG00000101425	0.318009	ENSG00000148346
ENSG00000066926	0.318009	ENSG00000182512
ENSG00000118900	0.318009	ENSG00000196642
ENSG00000084092	0.318009	ENSG00000249784
ENSG00000135636	0.318009	ENSG00000278611
ENSG00000104866	0.318008	ENSG00000127530
ENSG00000166532	0.318008	ENSG00000167895
ENSG00000168010	0.318008	ENSG00000185442
ENSG00000136169	0.318007	ENSG00000211645
ENSG00000129518	0.318005	ENSG00000145247
ENSG00000066056	0.318005	ENSG00000177469
ENSG00000120318	0.318005	ENSG00000228594
ENSG00000014138	0.318004	ENSG00000108094
ENSG00000101265	0.318004	ENSG00000204086
ENSG00000212443	0.318004	ENSG00000257957
ENSG00000074964	0.318003	ENSG00000129250
ENSG00000122126	0.318003	ENSG00000133063
ENSG00000105516	0.318002	ENSG00000197714
ENSG00000087302	0.318001	ENSG00000120318
ENSG00000189180	0.318001	ENSG00000271601
ENSG00000136930	0.318	ENSG00000211639
ENSG00000176986	0.318	ENSG00000213842
ENSG00000105514	0.318	ENSG00000265727
ENSG00000137221	0.317999	ENSG00000158019
ENSG00000091527	0.317999	ENSG00000166128
ENSG00000109452	0.317998	ENSG00000143179
ENSG00000104936	0.317998	ENSG00000156127
ENSG00000116711	0.317997	ENSG00000125629
ENSG00000166170	0.317997	ENSG00000229325
ENSG00000136867	0.317996	ENSG00000165175
ENSG00000163823	0.317996	ENSG00000169955
ENSG00000142627	0.317996	ENSG00000171819
ENSG00000068305	0.317996	ENSG00000196263
ENSG00000124789	0.317995	ENSG00000137055
ENSG00000105401	0.317995	ENSG00000229325
ENSG00000131368	0.317994	ENSG00000163864
ENSG00000108774	0.317994	ENSG00000174891
ENSG00000116095	0.317994	ENSG00000197714
ENSG00000012822	0.317993	ENSG00000084110
ENSG00000104133	0.317993	ENSG00000117242
ENSG00000110801	0.317993	ENSG00000133678
ENSG00000006652	0.317992	ENSG00000143067
ENSG00000099256	0.317992	ENSG00000164411
ENSG00000187147	0.317991	ENSG00000221916
ENSG00000140365	0.31799	ENSG00000197329
ENSG00000137834	0.317989	ENSG00000154370
ENSG00000166902	0.317989	ENSG00000198547
ENSG00000091527	0.317986	ENSG00000162702
ENSG00000170604	0.317986	ENSG00000204439
ENSG00000113263	0.317984	ENSG00000172673
ENSG00000070371	0.317984	ENSG00000188761
ENSG00000170515	0.317984	ENSG00000242114
ENSG00000164023	0.317982	ENSG00000171206
ENSG00000069424	0.317982	ENSG00000182557
ENSG00000100216	0.31798	ENSG00000175416
ENSG00000092529	0.31798	ENSG00000243721
ENSG00000147955	0.317979	ENSG00000170142
ENSG00000119335	0.317979	ENSG00000247315
ENSG00000073008	0.317977	ENSG00000137831
ENSG00000145687	0.317977	ENSG00000211724
ENSG00000117862	0.317977	ENSG00000237693
ENSG00000081923	0.317977	ENSG00000256188
ENSG00000175455	0.317976	ENSG00000185236
ENSG00000177485	0.317976	ENSG00000198431
ENSG00000107175	0.317973	ENSG00000127578
ENSG00000138172	0.317973	ENSG00000169217
ENSG00000072609	0.317972	ENSG00000141425
ENSG00000053770	0.317972	ENSG00000163714
ENSG00000119865	0.317972	ENSG00000196139
ENSG00000104412	0.317971	ENSG00000188295
ENSG00000184840	0.317971	ENSG00000196182
ENSG00000068745	0.31797	ENSG00000147133
ENSG00000102302	0.31797	ENSG00000175455
ENSG00000009790	0.31797	ENSG00000196968
ENSG00000100055	0.317969	ENSG00000169021
ENSG00000101421	0.317969	ENSG00000171700
ENSG00000103091	0.317969	ENSG00000175575
ENSG00000159200	0.317969	ENSG00000213654
ENSG00000100028	0.317969	ENSG00000230399
ENSG00000141540	0.317968	ENSG00000164465
ENSG00000186141	0.317967	ENSG00000239207
ENSG00000259151	0.317967	ENSG00000275090
ENSG00000111711	0.317966	ENSG00000124155
ENSG00000136169	0.317966	ENSG00000164500
ENSG00000139726	0.317966	ENSG00000196440
ENSG00000091542	0.317966	ENSG00000281183
ENSG00000157017	0.317966	ENSG00000281183
ENSG00000118900	0.317965	ENSG00000166750
ENSG00000158864	0.317965	ENSG00000175489
ENSG00000067182	0.317964	ENSG00000114923
ENSG00000116670	0.317963	ENSG00000164086
ENSG00000102007	0.317963	ENSG00000170458
ENSG00000005810	0.317962	ENSG00000149932
ENSG00000151327	0.317962	ENSG00000164086
ENSG00000110801	0.317962	ENSG00000198336
ENSG00000109390	0.317962	ENSG00000229140
ENSG00000135218	0.317961	ENSG00000196083
ENSG00000133063	0.317961	ENSG00000249853
ENSG00000128789	0.317959	ENSG00000136231
ENSG00000028137	0.317958	ENSG00000131143
ENSG00000114770	0.317958	ENSG00000145287
ENSG00000186919	0.317958	ENSG00000203993
ENSG00000117691	0.317957	ENSG00000163479
ENSG00000106609	0.317957	ENSG00000206053
ENSG00000112893	0.317956	ENSG00000134644
ENSG00000105963	0.317956	ENSG00000167964
ENSG00000160326	0.317956	ENSG00000188643
ENSG00000171861	0.317956	ENSG00000197043
ENSG00000100239	0.317956	ENSG00000198791
ENSG00000139343	0.317956	ENSG00000203760
ENSG00000126062	0.317956	ENSG00000232928
ENSG00000084652	0.317955	ENSG00000219146
ENSG00000119401	0.317955	ENSG00000239975
ENSG00000171303	0.317954	ENSG00000196182
ENSG00000124091	0.317953	ENSG00000177302
ENSG00000188827	0.317953	ENSG00000197043
ENSG00000141293	0.317953	ENSG00000280798
ENSG00000127530	0.317952	ENSG00000184194
ENSG00000157315	0.317951	ENSG00000184863
ENSG00000120693	0.317951	ENSG00000212493
ENSG00000160293	0.31795	ENSG00000169567
ENSG00000103269	0.31795	ENSG00000232021
ENSG00000102007	0.317949	ENSG00000134762
ENSG00000125991	0.317948	ENSG00000224315
ENSG00000100410	0.317947	ENSG00000125962
ENSG00000116580	0.317947	ENSG00000155229
ENSG00000152377	0.317946	ENSG00000172037
ENSG00000116489	0.317946	ENSG00000188167
ENSG00000125971	0.317946	ENSG00000241343
ENSG00000106603	0.317946	ENSG00000244610
ENSG00000131174	0.317946	ENSG00000280080
ENSG00000105819	0.317944	ENSG00000132429
ENSG00000100097	0.317944	ENSG00000160712
ENSG00000131446	0.317944	ENSG00000179241
ENSG00000131100	0.317943	ENSG00000141480
ENSG00000122378	0.317943	ENSG00000141540
ENSG00000104880	0.317943	ENSG00000174744
ENSG00000154582	0.317943	ENSG00000178982
ENSG00000102302	0.317943	ENSG00000179950
ENSG00000064651	0.317943	ENSG00000270647
ENSG00000146373	0.317943	ENSG00000272047
ENSG00000158636	0.317942	ENSG00000163872
ENSG00000152104	0.317942	ENSG00000179796
ENSG00000225518	0.317941	ENSG00000230562
ENSG00000158887	0.317941	ENSG00000245694
ENSG00000140386	0.31794	ENSG00000165280
ENSG00000126746	0.31794	ENSG00000229122
ENSG00000152767	0.31794	ENSG00000234473
ENSG00000023330	0.31794	ENSG00000259823
ENSG00000135999	0.317939	ENSG00000147133
ENSG00000160685	0.317938	ENSG00000167193
ENSG00000110321	0.317938	ENSG00000211639
ENSG00000115685	0.317937	ENSG00000170142
ENSG00000102393	0.317937	ENSG00000211949
ENSG00000168887	0.317936	ENSG00000182979
ENSG00000123130	0.317935	ENSG00000157869
ENSG00000142405	0.317934	ENSG00000177125
ENSG00000168259	0.317934	ENSG00000213801
ENSG00000167491	0.317933	ENSG00000171056
ENSG00000186141	0.317933	ENSG00000211962
ENSG00000151490	0.317932	ENSG00000198547
ENSG00000204482	0.317931	ENSG00000205730
ENSG00000125037	0.31793	ENSG00000133121
ENSG00000082146	0.31793	ENSG00000159403
ENSG00000086598	0.317928	ENSG00000088247
ENSG00000120318	0.317928	ENSG00000157350
ENSG00000130332	0.317928	ENSG00000243313
ENSG00000204472	0.317928	ENSG00000264343
ENSG00000100100	0.317927	ENSG00000104660
ENSG00000074356	0.317927	ENSG00000118113
ENSG00000126883	0.317927	ENSG00000158636
ENSG00000172575	0.317927	ENSG00000181847
ENSG00000189159	0.317927	ENSG00000197329
ENSG00000004777	0.317926	ENSG00000075702
ENSG00000112406	0.317926	ENSG00000139154
ENSG00000169021	0.317926	ENSG00000171612
ENSG00000006118	0.317926	ENSG00000183049
ENSG00000152642	0.317926	ENSG00000219146
ENSG00000138018	0.317925	ENSG00000185361
ENSG00000127530	0.317925	ENSG00000197747
ENSG00000130193	0.317925	ENSG00000213563
ENSG00000108961	0.317924	ENSG00000130748
ENSG00000124942	0.317924	ENSG00000166925
ENSG00000146910	0.317924	ENSG00000220517
ENSG00000211663	0.317923	ENSG00000211949
ENSG00000172575	0.317922	ENSG00000186432
ENSG00000181274	0.317922	ENSG00000204482
ENSG00000101901	0.317921	ENSG00000235740
ENSG00000115590	0.31792	ENSG00000180061
ENSG00000164258	0.317919	ENSG00000188522
ENSG00000134283	0.317919	ENSG00000213923
ENSG00000129951	0.317918	ENSG00000149564
ENSG00000034053	0.317918	ENSG00000163359
ENSG00000100811	0.317916	ENSG00000151650
ENSG00000163728	0.317916	ENSG00000176018
ENSG00000135390	0.317915	ENSG00000189043
ENSG00000140836	0.317914	ENSG00000162739
ENSG00000162300	0.317914	ENSG00000163541
ENSG00000129625	0.317914	ENSG00000168036
ENSG00000203872	0.317914	ENSG00000264229
ENSG00000111897	0.317913	ENSG00000134851
ENSG00000007062	0.317912	ENSG00000198795
ENSG00000128641	0.317911	ENSG00000130193
ENSG00000133742	0.317911	ENSG00000169026
ENSG00000105737	0.317909	ENSG00000110841
ENSG00000002745	0.317909	ENSG00000223650
ENSG00000092421	0.317909	ENSG00000232824
ENSG00000065054	0.317908	ENSG00000156875
ENSG00000104529	0.317908	ENSG00000181555
ENSG00000121807	0.317908	ENSG00000204619
ENSG00000178498	0.317908	ENSG00000213445
ENSG00000183734	0.317908	ENSG00000235453
ENSG00000143545	0.317908	ENSG00000275743
ENSG00000001167	0.317906	ENSG00000112473
ENSG00000112212	0.317906	ENSG00000132376
ENSG00000120693	0.317906	ENSG00000196968
ENSG00000154582	0.317905	ENSG00000171608
ENSG00000051180	0.317904	ENSG00000136379
ENSG00000114270	0.317904	ENSG00000186198
ENSG00000101365	0.317903	ENSG00000125995
ENSG00000077092	0.317903	ENSG00000142192
ENSG00000214465	0.317903	ENSG00000280953
ENSG00000111897	0.317902	ENSG00000125885
ENSG00000126267	0.317902	ENSG00000145494
ENSG00000103811	0.317902	ENSG00000182010
ENSG00000005206	0.317902	ENSG00000237476
ENSG00000081154	0.317901	ENSG00000114933
ENSG00000114503	0.3179	ENSG00000126698
ENSG00000100221	0.3179	ENSG00000183864
ENSG00000089289	0.317899	ENSG00000134153
ENSG00000204519	0.317899	ENSG00000215251
ENSG00000008086	0.317898	ENSG00000120915
ENSG00000179523	0.317898	ENSG00000235740
ENSG00000137221	0.317897	ENSG00000143951
ENSG00000142192	0.317896	ENSG00000161526
ENSG00000092421	0.317896	ENSG00000226801
ENSG00000019102	0.317896	ENSG00000251562
ENSG00000042753	0.317895	ENSG00000140406
ENSG00000102007	0.317895	ENSG00000155463
ENSG00000131495	0.317895	ENSG00000258485
ENSG00000184005	0.317894	ENSG00000248487
ENSG00000070886	0.317893	ENSG00000125753
ENSG00000005700	0.317893	ENSG00000126947
ENSG00000111271	0.317892	ENSG00000116237
ENSG00000197629	0.317892	ENSG00000280080
ENSG00000136485	0.317891	ENSG00000158864
ENSG00000138834	0.317891	ENSG00000179364
ENSG00000051180	0.31789	ENSG00000164751
ENSG00000110651	0.31789	ENSG00000167978
ENSG00000137210	0.31789	ENSG00000174744
ENSG00000161057	0.317889	ENSG00000203808
ENSG00000136867	0.317888	ENSG00000233429
ENSG00000149925	0.317887	ENSG00000165246
ENSG00000178695	0.317887	ENSG00000243964
ENSG00000104870	0.317886	ENSG00000118200
ENSG00000071655	0.317886	ENSG00000135709
ENSG00000138663	0.317886	ENSG00000151623
ENSG00000135094	0.317885	ENSG00000151176
ENSG00000108622	0.317885	ENSG00000163823
ENSG00000164039	0.317885	ENSG00000165168
ENSG00000163155	0.317885	ENSG00000284922
ENSG00000130856	0.317884	ENSG00000198218
ENSG00000087903	0.317883	ENSG00000153815
ENSG00000104903	0.317883	ENSG00000169413
ENSG00000204713	0.317883	ENSG00000223825
ENSG00000182004	0.317883	ENSG00000252010
ENSG00000049860	0.317882	ENSG00000157895
ENSG00000089327	0.317882	ENSG00000168653
ENSG00000100151	0.317881	ENSG00000163046
ENSG00000108819	0.317881	ENSG00000164086
ENSG00000005206	0.31788	ENSG00000105669
ENSG00000107551	0.317878	ENSG00000129250
ENSG00000140968	0.317877	ENSG00000226009
ENSG00000099783	0.317877	ENSG00000227195
ENSG00000197747	0.317877	ENSG00000265354
ENSG00000134283	0.317876	ENSG00000187747
ENSG00000091542	0.317875	ENSG00000132286
ENSG00000103671	0.317875	ENSG00000168646
ENSG00000141867	0.317873	ENSG00000165655
ENSG00000120693	0.317873	ENSG00000171865
ENSG00000120594	0.317872	ENSG00000171960
ENSG00000166153	0.317872	ENSG00000185608
ENSG00000141441	0.317872	ENSG00000197629
ENSG00000233622	0.317872	ENSG00000277443
ENSG00000134109	0.317871	ENSG00000198900
ENSG00000198018	0.317871	ENSG00000248593
ENSG00000073350	0.31787	ENSG00000159674
ENSG00000101842	0.31787	ENSG00000198832
ENSG00000166707	0.317869	ENSG00000186648
ENSG00000140848	0.317869	ENSG00000197506
ENSG00000125818	0.317869	ENSG00000229325
ENSG00000146373	0.317868	ENSG00000188559
ENSG00000168259	0.317868	ENSG00000226801
ENSG00000011258	0.317867	ENSG00000119401
ENSG00000188522	0.317867	ENSG00000246334
ENSG00000101104	0.317866	ENSG00000102034
ENSG00000143569	0.317865	ENSG00000184203
ENSG00000083168	0.317863	ENSG00000129250
ENSG00000107929	0.317863	ENSG00000142197
ENSG00000090470	0.317862	ENSG00000118816
ENSG00000116731	0.317862	ENSG00000205903
ENSG00000130147	0.317862	ENSG00000226243
ENSG00000092421	0.317862	ENSG00000242170
ENSG00000129691	0.317861	ENSG00000153071
ENSG00000122694	0.317861	ENSG00000187554
ENSG00000101310	0.317861	ENSG00000188277
ENSG00000105810	0.31786	ENSG00000169062
ENSG00000169814	0.31786	ENSG00000189308
ENSG00000160013	0.317859	ENSG00000165775
ENSG00000131446	0.317859	ENSG00000204220
ENSG00000120594	0.317858	ENSG00000145247
ENSG00000103351	0.317858	ENSG00000164221
ENSG00000116209	0.317858	ENSG00000180448
ENSG00000137656	0.317857	ENSG00000141560
ENSG00000139636	0.317857	ENSG00000198689
ENSG00000116747	0.317856	ENSG00000122694
ENSG00000099337	0.317856	ENSG00000124216
ENSG00000103037	0.317856	ENSG00000252010
ENSG00000122694	0.317855	ENSG00000212443
ENSG00000102096	0.317854	ENSG00000103037
ENSG00000167895	0.317854	ENSG00000228915
ENSG00000100372	0.317852	ENSG00000166401
ENSG00000113300	0.317851	ENSG00000177565
ENSG00000167815	0.317849	ENSG00000224177
ENSG00000065243	0.317848	ENSG00000111424
ENSG00000128789	0.317848	ENSG00000259196
ENSG00000105401	0.317846	ENSG00000232931
ENSG00000148943	0.317845	ENSG00000224295
ENSG00000152503	0.317844	ENSG00000183963
ENSG00000156026	0.317844	ENSG00000197506
ENSG00000157540	0.317844	ENSG00000211949
ENSG00000169926	0.317843	ENSG00000213341
ENSG00000160131	0.317842	ENSG00000177030
ENSG00000152503	0.317842	ENSG00000244219
ENSG00000185811	0.317842	ENSG00000277734
ENSG00000163468	0.317841	ENSG00000169740
ENSG00000172243	0.317841	ENSG00000178789
ENSG00000137094	0.317841	ENSG00000213085
ENSG00000162607	0.31784	ENSG00000188167
ENSG00000160948	0.317839	ENSG00000172534
ENSG00000090266	0.317837	ENSG00000163608
ENSG00000120438	0.317837	ENSG00000173726
ENSG00000005844	0.317837	ENSG00000213722
ENSG00000116489	0.317837	ENSG00000266439
ENSG00000047849	0.317834	ENSG00000113575
ENSG00000111711	0.317832	ENSG00000170006
ENSG00000165527	0.317832	ENSG00000258485
ENSG00000162775	0.31783	ENSG00000176700
ENSG00000071626	0.31783	ENSG00000177706
ENSG00000108946	0.317829	ENSG00000225405
ENSG00000018510	0.317829	ENSG00000228956
ENSG00000064651	0.317828	ENSG00000164500
ENSG00000116209	0.317828	ENSG00000165995
ENSG00000108439	0.317828	ENSG00000167005
ENSG00000137841	0.317828	ENSG00000167207
ENSG00000136826	0.317828	ENSG00000175489
ENSG00000223692	0.317827	ENSG00000254750
ENSG00000151704	0.317827	ENSG00000256235
ENSG00000103642	0.317826	ENSG00000134243
ENSG00000136485	0.317825	ENSG00000158435
ENSG00000103275	0.317824	ENSG00000161920
ENSG00000120616	0.317824	ENSG00000167850
ENSG00000145491	0.317824	ENSG00000168350
ENSG00000136522	0.317824	ENSG00000258485
ENSG00000065029	0.317823	ENSG00000119596
ENSG00000168060	0.317823	ENSG00000186185
ENSG00000189159	0.317823	ENSG00000204209
ENSG00000205730	0.317823	ENSG00000242028
ENSG00000122705	0.317822	ENSG00000138663
ENSG00000120708	0.317822	ENSG00000164751
ENSG00000081019	0.31782	ENSG00000256235
ENSG00000107874	0.317819	ENSG00000251595
ENSG00000180815	0.317818	ENSG00000187581
ENSG00000087502	0.317817	ENSG00000105516
ENSG00000101019	0.317816	ENSG00000143553
ENSG00000104529	0.317815	ENSG00000179950
ENSG00000188710	0.317815	ENSG00000252590
ENSG00000163956	0.317814	ENSG00000198934
ENSG00000123009	0.317813	ENSG00000139343
ENSG00000188177	0.317813	ENSG00000196943
ENSG00000110697	0.317813	ENSG00000226801
ENSG00000114388	0.317812	ENSG00000184731
ENSG00000223566	0.317812	ENSG00000232077
ENSG00000101911	0.317811	ENSG00000148943
ENSG00000119121	0.317809	ENSG00000166900
ENSG00000064651	0.317808	ENSG00000082074
ENSG00000114480	0.317808	ENSG00000197776
ENSG00000107738	0.317807	ENSG00000175854
ENSG00000107614	0.317807	ENSG00000197694
ENSG00000151292	0.317807	ENSG00000197948
ENSG00000168259	0.317807	ENSG00000244462
ENSG00000163046	0.317807	ENSG00000256937
ENSG00000108064	0.317806	ENSG00000129480
ENSG00000135423	0.317806	ENSG00000149564
ENSG00000101751	0.317806	ENSG00000197563
ENSG00000133805	0.317804	ENSG00000198952
ENSG00000099337	0.317803	ENSG00000131844
ENSG00000104894	0.317803	ENSG00000188822
ENSG00000111224	0.317801	ENSG00000125991
ENSG00000081019	0.317801	ENSG00000138663
ENSG00000100216	0.317801	ENSG00000160293
ENSG00000106153	0.317801	ENSG00000180992
ENSG00000112308	0.317801	ENSG00000237172
ENSG00000081019	0.3178	ENSG00000196968
ENSG00000131845	0.3178	ENSG00000197948
ENSG00000179958	0.3178	ENSG00000213465
ENSG00000107815	0.317799	ENSG00000137310
ENSG00000104885	0.317798	ENSG00000132005
ENSG00000101347	0.317798	ENSG00000132182
ENSG00000111850	0.317798	ENSG00000198689
ENSG00000165995	0.317798	ENSG00000219146
ENSG00000108561	0.317797	ENSG00000111424
ENSG00000055332	0.317797	ENSG00000138496
ENSG00000100300	0.317795	ENSG00000121316
ENSG00000111087	0.317794	ENSG00000153207
ENSG00000186575	0.317794	ENSG00000231205
ENSG00000105516	0.317794	ENSG00000232587
ENSG00000019144	0.317793	ENSG00000095261
ENSG00000167850	0.317792	ENSG00000170604
ENSG00000147408	0.317792	ENSG00000176105
ENSG00000169926	0.317792	ENSG00000177853
ENSG00000138069	0.317791	ENSG00000175183
ENSG00000132424	0.31779	ENSG00000133134
ENSG00000110721	0.31779	ENSG00000162623
ENSG00000149196	0.31779	ENSG00000165476
ENSG00000004777	0.31779	ENSG00000170049
ENSG00000075073	0.31779	ENSG00000229619
ENSG00000133805	0.317789	ENSG00000143952
ENSG00000076351	0.317789	ENSG00000196422
ENSG00000075391	0.317788	ENSG00000156802
ENSG00000090266	0.317788	ENSG00000177076
ENSG00000111707	0.317787	ENSG00000148943
ENSG00000145687	0.317787	ENSG00000188886
ENSG00000117228	0.317787	ENSG00000229754
ENSG00000101901	0.317786	ENSG00000232593
ENSG00000130520	0.317786	ENSG00000264630
ENSG00000082074	0.317785	ENSG00000104880
ENSG00000068745	0.317785	ENSG00000105669
ENSG00000113108	0.317784	ENSG00000162688
ENSG00000051620	0.317783	ENSG00000113108
ENSG00000115524	0.317783	ENSG00000116161
ENSG00000100433	0.317783	ENSG00000152767
ENSG00000166197	0.317783	ENSG00000178498
ENSG00000115993	0.317782	ENSG00000171552
ENSG00000002586	0.317782	ENSG00000188522
ENSG00000142534	0.317782	ENSG00000228097
ENSG00000151650	0.317782	ENSG00000229619
ENSG00000170473	0.317782	ENSG00000252391
ENSG00000105982	0.317779	ENSG00000135638
ENSG00000132676	0.317779	ENSG00000186575
ENSG00000117862	0.317778	ENSG00000132676
ENSG00000084693	0.317777	ENSG00000091164
ENSG00000124942	0.317777	ENSG00000151702
ENSG00000163597	0.317776	ENSG00000228097
ENSG00000134744	0.317774	ENSG00000162144
ENSG00000105409	0.317774	ENSG00000182541
ENSG00000121579	0.317774	ENSG00000196476
ENSG00000019102	0.317774	ENSG00000197381
ENSG00000103260	0.317773	ENSG00000138639
ENSG00000100380	0.317773	ENSG00000141101
ENSG00000172493	0.317773	ENSG00000180385
ENSG00000014919	0.317773	ENSG00000198934
ENSG00000151704	0.317771	ENSG00000227911
ENSG00000135446	0.317769	ENSG00000153044
ENSG00000144445	0.317769	ENSG00000154237
ENSG00000102970	0.317769	ENSG00000163046
ENSG00000064651	0.317768	ENSG00000158435
ENSG00000133742	0.317768	ENSG00000160959
ENSG00000067225	0.317768	ENSG00000189409
ENSG00000177706	0.317768	ENSG00000243964
ENSG00000138085	0.317767	ENSG00000175324
ENSG00000106665	0.317766	ENSG00000132003
ENSG00000122694	0.317764	ENSG00000149196
ENSG00000118495	0.317764	ENSG00000154237
ENSG00000053438	0.317763	ENSG00000119929
ENSG00000137947	0.317763	ENSG00000176700
ENSG00000105708	0.317763	ENSG00000197933
ENSG00000174928	0.317763	ENSG00000228057
ENSG00000138802	0.317762	ENSG00000186260
ENSG00000114853	0.317761	ENSG00000141002
ENSG00000100151	0.317761	ENSG00000160685
ENSG00000116161	0.317761	ENSG00000175294
ENSG00000065243	0.317761	ENSG00000185129
ENSG00000111424	0.31776	ENSG00000131446
ENSG00000004897	0.31776	ENSG00000147324
ENSG00000103313	0.317757	ENSG00000232487
ENSG00000112182	0.317756	ENSG00000135144
ENSG00000136485	0.317755	ENSG00000162437
ENSG00000126247	0.317755	ENSG00000172375
ENSG00000053438	0.317755	ENSG00000230590
ENSG00000185347	0.317754	ENSG00000204767
ENSG00000212443	0.317754	ENSG00000241343
ENSG00000119969	0.317753	ENSG00000181555
ENSG00000127083	0.317752	ENSG00000131845
ENSG00000141562	0.317752	ENSG00000198498
ENSG00000106305	0.317751	ENSG00000126768
ENSG00000112659	0.317751	ENSG00000138002
ENSG00000143167	0.317751	ENSG00000181690
ENSG00000165527	0.317751	ENSG00000225419
ENSG00000137628	0.31775	ENSG00000160932
ENSG00000243147	0.31775	ENSG00000270772
ENSG00000064547	0.317749	ENSG00000214021
ENSG00000091542	0.317749	ENSG00000221962
ENSG00000160685	0.317749	ENSG00000229106
ENSG00000068308	0.317748	ENSG00000134717
ENSG00000161547	0.317748	ENSG00000173598
ENSG00000106665	0.317748	ENSG00000213658
ENSG00000108561	0.317748	ENSG00000230184
ENSG00000122565	0.317747	ENSG00000127419
ENSG00000174080	0.317745	ENSG00000236296
ENSG00000005889	0.317744	ENSG00000163563
ENSG00000144843	0.317743	ENSG00000165168
ENSG00000066136	0.317743	ENSG00000177084
ENSG00000136286	0.317743	ENSG00000178021
ENSG00000175376	0.317743	ENSG00000231378
ENSG00000170191	0.317743	ENSG00000235173
ENSG00000114923	0.317742	ENSG00000120708
ENSG00000082014	0.317742	ENSG00000132429
ENSG00000243406	0.317742	ENSG00000274925
ENSG00000117419	0.317741	ENSG00000185905
ENSG00000119689	0.317741	ENSG00000213654
ENSG00000179051	0.317741	ENSG00000238057
ENSG00000143365	0.317741	ENSG00000274576
ENSG00000197483	0.31774	ENSG00000238311
ENSG00000082512	0.317739	ENSG00000137502
ENSG00000126698	0.317739	ENSG00000145494
ENSG00000138663	0.317739	ENSG00000145494
ENSG00000127837	0.317739	ENSG00000228544
ENSG00000126768	0.317739	ENSG00000230399
ENSG00000186577	0.317738	ENSG00000223828
ENSG00000141867	0.317738	ENSG00000234473
ENSG00000132676	0.317737	ENSG00000143198
ENSG00000112212	0.317737	ENSG00000149932
ENSG00000105568	0.317736	ENSG00000159792
ENSG00000090238	0.317735	ENSG00000131368
ENSG00000042753	0.317735	ENSG00000165168
ENSG00000089737	0.317735	ENSG00000174744
ENSG00000086289	0.317735	ENSG00000186603
ENSG00000136167	0.317735	ENSG00000234473
ENSG00000196505	0.317735	ENSG00000234473
ENSG00000109381	0.317734	ENSG00000165948
ENSG00000160325	0.317733	ENSG00000164258
ENSG00000164220	0.317733	ENSG00000178695
ENSG00000136859	0.317733	ENSG00000258818
ENSG00000259823	0.317732	ENSG00000276231
ENSG00000058866	0.317731	ENSG00000141756
ENSG00000148090	0.317731	ENSG00000189409
ENSG00000121858	0.31773	ENSG00000137462
ENSG00000127152	0.317728	ENSG00000172673
ENSG00000160293	0.317728	ENSG00000273311
ENSG00000110723	0.317727	ENSG00000179796
ENSG00000111424	0.317727	ENSG00000179796
ENSG00000071553	0.317727	ENSG00000214717
ENSG00000154222	0.317727	ENSG00000244230
ENSG00000115607	0.317726	ENSG00000136490
ENSG00000133134	0.317726	ENSG00000263001
ENSG00000105401	0.317724	ENSG00000127022
ENSG00000123472	0.317724	ENSG00000198791
ENSG00000111711	0.317723	ENSG00000120686
ENSG00000115325	0.317723	ENSG00000197930
ENSG00000139372	0.317721	ENSG00000140153
ENSG00000152785	0.317721	ENSG00000163697
ENSG00000163046	0.317721	ENSG00000178177
ENSG00000151702	0.31772	ENSG00000181631
ENSG00000124614	0.31772	ENSG00000221962
ENSG00000112851	0.317719	ENSG00000149308
ENSG00000119401	0.317719	ENSG00000166902
ENSG00000168405	0.317719	ENSG00000175287
ENSG00000091542	0.317719	ENSG00000187116
ENSG00000141582	0.317719	ENSG00000244642
ENSG00000091527	0.317718	ENSG00000116095
ENSG00000125845	0.317718	ENSG00000142546
ENSG00000167257	0.317718	ENSG00000174501
ENSG00000160959	0.317718	ENSG00000185905
ENSG00000093000	0.317717	ENSG00000125629
ENSG00000122694	0.317717	ENSG00000133067
ENSG00000132670	0.317717	ENSG00000179240
ENSG00000121807	0.317716	ENSG00000167528
ENSG00000127922	0.317716	ENSG00000204231
ENSG00000139372	0.317715	ENSG00000180422
ENSG00000123992	0.317714	ENSG00000143195
ENSG00000137210	0.317714	ENSG00000151702
ENSG00000138663	0.317713	ENSG00000252590
ENSG00000173327	0.317711	ENSG00000183011
ENSG00000163026	0.317711	ENSG00000185115
ENSG00000099308	0.317709	ENSG00000175040
ENSG00000104894	0.317706	ENSG00000163171
ENSG00000119401	0.317706	ENSG00000184160
ENSG00000150459	0.317706	ENSG00000265354
ENSG00000103510	0.317705	ENSG00000138663
ENSG00000230457	0.317705	ENSG00000233093
ENSG00000121057	0.317704	ENSG00000230568
ENSG00000135093	0.317703	ENSG00000138834
ENSG00000103353	0.317703	ENSG00000175854
ENSG00000102103	0.317702	ENSG00000105963
ENSG00000122025	0.317702	ENSG00000124813
ENSG00000143842	0.317702	ENSG00000260828
ENSG00000116478	0.317702	ENSG00000265727
ENSG00000116903	0.317701	ENSG00000178982
ENSG00000239789	0.317701	ENSG00000261126
ENSG00000011454	0.3177	ENSG00000110713
ENSG00000118520	0.3177	ENSG00000142046
ENSG00000131773	0.317699	ENSG00000214253
ENSG00000119729	0.317698	ENSG00000266439
ENSG00000063176	0.317697	ENSG00000070047
ENSG00000079257	0.317694	ENSG00000111424
ENSG00000187764	0.317694	ENSG00000228278
ENSG00000136485	0.317693	ENSG00000186575
ENSG00000159904	0.317693	ENSG00000258951
ENSG00000106459	0.317692	ENSG00000175575
ENSG00000157554	0.317691	ENSG00000179397
ENSG00000149932	0.317689	ENSG00000164039
ENSG00000188848	0.317689	ENSG00000226673
ENSG00000076351	0.317689	ENSG00000250361
ENSG00000095794	0.317688	ENSG00000100302
ENSG00000142347	0.317688	ENSG00000160685
ENSG00000142347	0.317688	ENSG00000242732
ENSG00000084652	0.317687	ENSG00000108819
ENSG00000100439	0.317687	ENSG00000159433
ENSG00000219146	0.317687	ENSG00000224315
ENSG00000072135	0.317686	ENSG00000108094
ENSG00000140463	0.317686	ENSG00000151445
ENSG00000151327	0.317685	ENSG00000154370
ENSG00000140406	0.317685	ENSG00000167088
ENSG00000085185	0.317684	ENSG00000136630
ENSG00000105514	0.317684	ENSG00000153560
ENSG00000126653	0.317684	ENSG00000162702
ENSG00000147684	0.317684	ENSG00000168653
ENSG00000102886	0.317684	ENSG00000220494
ENSG00000228097	0.317684	ENSG00000232573
ENSG00000116138	0.317683	ENSG00000137074
ENSG00000125945	0.317683	ENSG00000197619
ENSG00000069702	0.317682	ENSG00000100385
ENSG00000133805	0.317682	ENSG00000142583
ENSG00000102858	0.317682	ENSG00000164649
ENSG00000187840	0.317682	ENSG00000204439
ENSG00000134970	0.317681	ENSG00000175854
ENSG00000075151	0.31768	ENSG00000140848
ENSG00000067182	0.31768	ENSG00000151360
ENSG00000100350	0.31768	ENSG00000158864
ENSG00000105856	0.31768	ENSG00000181555
ENSG00000111727	0.317679	ENSG00000204611
ENSG00000167925	0.317678	ENSG00000186577
ENSG00000103275	0.317678	ENSG00000256235
ENSG00000166128	0.317677	ENSG00000188822
ENSG00000134014	0.317675	ENSG00000136522
ENSG00000166340	0.317675	ENSG00000198336
ENSG00000080189	0.317674	ENSG00000135636
ENSG00000114013	0.317672	ENSG00000133597
ENSG00000055208	0.317672	ENSG00000179542
ENSG00000141696	0.317671	ENSG00000171827
ENSG00000165775	0.317671	ENSG00000178695
ENSG00000120594	0.317671	ENSG00000213024
ENSG00000117280	0.31767	ENSG00000127922
ENSG00000108465	0.31767	ENSG00000129810
ENSG00000116701	0.31767	ENSG00000163221
ENSG00000134590	0.31767	ENSG00000213654
ENSG00000063244	0.317669	ENSG00000124942
ENSG00000146830	0.317669	ENSG00000160948
ENSG00000113300	0.317669	ENSG00000166170
ENSG00000178342	0.317668	ENSG00000244642
ENSG00000074842	0.317666	ENSG00000117480
ENSG00000123472	0.317666	ENSG00000131143
ENSG00000088986	0.317666	ENSG00000204392
ENSG00000160293	0.317666	ENSG00000236753
ENSG00000188243	0.317666	ENSG00000281183
ENSG00000187531	0.317664	ENSG00000189180
ENSG00000144445	0.317664	ENSG00000196876
ENSG00000138814	0.317664	ENSG00000227195
ENSG00000081377	0.317663	ENSG00000099860
ENSG00000099956	0.317663	ENSG00000153767
ENSG00000165959	0.317663	ENSG00000178695
ENSG00000167895	0.317663	ENSG00000188822
ENSG00000113300	0.317662	ENSG00000121104
ENSG00000143952	0.317662	ENSG00000170801
ENSG00000198860	0.317662	ENSG00000200558
ENSG00000104980	0.317661	ENSG00000178498
ENSG00000138663	0.317661	ENSG00000222051
ENSG00000165168	0.31766	ENSG00000167850
ENSG00000137504	0.317659	ENSG00000171819
ENSG00000072518	0.317658	ENSG00000163918
ENSG00000108061	0.317658	ENSG00000232487
ENSG00000136021	0.317657	ENSG00000136040
ENSG00000102970	0.317656	ENSG00000103275
ENSG00000141425	0.317656	ENSG00000168393
ENSG00000063180	0.317656	ENSG00000196505
ENSG00000176700	0.317656	ENSG00000211645
ENSG00000167705	0.317656	ENSG00000250361
ENSG00000253770	0.317656	ENSG00000264169
ENSG00000177733	0.317655	ENSG00000188522
ENSG00000170458	0.317655	ENSG00000197329
ENSG00000116138	0.317655	ENSG00000222051
ENSG00000143434	0.317654	ENSG00000146830
ENSG00000102858	0.317654	ENSG00000184163
ENSG00000131116	0.317654	ENSG00000184983
ENSG00000116985	0.317653	ENSG00000164258
ENSG00000172568	0.317653	ENSG00000269821
ENSG00000092421	0.317652	ENSG00000136485
ENSG00000009790	0.317652	ENSG00000170915
ENSG00000139437	0.317651	ENSG00000174715
ENSG00000105186	0.317651	ENSG00000213145
ENSG00000111424	0.317651	ENSG00000244462
ENSG00000154370	0.31765	ENSG00000188822
ENSG00000198642	0.31765	ENSG00000237892
ENSG00000200558	0.317649	ENSG00000228817
ENSG00000139890	0.317648	ENSG00000151458
ENSG00000109667	0.317645	ENSG00000175489
ENSG00000176845	0.317645	ENSG00000206743
ENSG00000138131	0.317644	ENSG00000158435
ENSG00000076382	0.317644	ENSG00000169679
ENSG00000125991	0.317644	ENSG00000188643
ENSG00000115461	0.317643	ENSG00000172201
ENSG00000099341	0.317643	ENSG00000204272
ENSG00000116489	0.317642	ENSG00000259330
ENSG00000101138	0.317641	ENSG00000110696
ENSG00000121579	0.317641	ENSG00000196323
ENSG00000148229	0.317641	ENSG00000258839
ENSG00000125447	0.31764	ENSG00000131748
ENSG00000125037	0.31764	ENSG00000204482
ENSG00000117625	0.317639	ENSG00000136738
ENSG00000100897	0.317639	ENSG00000165115
ENSG00000116711	0.317636	ENSG00000241839
ENSG00000134717	0.317635	ENSG00000214114
ENSG00000057663	0.317635	ENSG00000214253
ENSG00000101096	0.317634	ENSG00000156787
ENSG00000007312	0.317634	ENSG00000197879
ENSG00000088356	0.317634	ENSG00000230982
ENSG00000117758	0.317633	ENSG00000159899
ENSG00000137210	0.317633	ENSG00000178719
ENSG00000127870	0.317632	ENSG00000132429
ENSG00000149932	0.317632	ENSG00000198336
ENSG00000149932	0.317632	ENSG00000235065
ENSG00000108561	0.317631	ENSG00000215808
ENSG00000137486	0.31763	ENSG00000235865
ENSG00000113657	0.317629	ENSG00000148730
ENSG00000140406	0.317628	ENSG00000165995
ENSG00000131116	0.317625	ENSG00000159200
ENSG00000155755	0.317625	ENSG00000213918
ENSG00000112212	0.317625	ENSG00000224177
ENSG00000239911	0.317625	ENSG00000242732
ENSG00000124120	0.317624	ENSG00000127481
ENSG00000141664	0.317624	ENSG00000213928
ENSG00000139211	0.317624	ENSG00000236753
ENSG00000091164	0.317623	ENSG00000138663
ENSG00000101911	0.317622	ENSG00000174744
ENSG00000101347	0.317622	ENSG00000186767
ENSG00000136485	0.317622	ENSG00000234420
ENSG00000130005	0.317621	ENSG00000134247
ENSG00000124091	0.317621	ENSG00000165071
ENSG00000166902	0.317621	ENSG00000265727
ENSG00000055070	0.31762	ENSG00000139572
ENSG00000115325	0.31762	ENSG00000200795
ENSG00000041988	0.317619	ENSG00000185608
ENSG00000134762	0.317618	ENSG00000177706
ENSG00000004897	0.317617	ENSG00000013306
ENSG00000133027	0.317617	ENSG00000203737
ENSG00000211941	0.317617	ENSG00000243466
ENSG00000019102	0.317616	ENSG00000155506
ENSG00000105821	0.317616	ENSG00000197081
ENSG00000079739	0.317616	ENSG00000265354
ENSG00000072518	0.317615	ENSG00000188822
ENSG00000001167	0.317614	ENSG00000134058
ENSG00000145247	0.317613	ENSG00000166340
ENSG00000102531	0.317612	ENSG00000148219
ENSG00000132953	0.317612	ENSG00000174080
ENSG00000141738	0.31761	ENSG00000154229
ENSG00000162144	0.317609	ENSG00000270772
ENSG00000131100	0.317608	ENSG00000176700
ENSG00000125733	0.317607	ENSG00000168234
ENSG00000115091	0.317607	ENSG00000281183
ENSG00000028839	0.317606	ENSG00000119403
ENSG00000088179	0.317605	ENSG00000152465
ENSG00000154582	0.317605	ENSG00000203808
ENSG00000108551	0.317604	ENSG00000226352
ENSG00000168259	0.317604	ENSG00000271601
ENSG00000134369	0.317603	ENSG00000169877
ENSG00000025800	0.317602	ENSG00000120318
ENSG00000104774	0.317602	ENSG00000153885
ENSG00000127334	0.317602	ENSG00000155307
ENSG00000073536	0.317602	ENSG00000198522
ENSG00000125991	0.317602	ENSG00000204392
ENSG00000123094	0.317601	ENSG00000147403
ENSG00000101421	0.317601	ENSG00000165655
ENSG00000102531	0.3176	ENSG00000104529
ENSG00000109390	0.317599	ENSG00000174744
ENSG00000159363	0.317599	ENSG00000184992
ENSG00000135451	0.317599	ENSG00000198553
ENSG00000101138	0.317599	ENSG00000229659
ENSG00000116138	0.317598	ENSG00000137522
ENSG00000131016	0.317598	ENSG00000187715
ENSG00000152700	0.317597	ENSG00000179222
ENSG00000042753	0.317596	ENSG00000122694
ENSG00000106459	0.317596	ENSG00000122705
ENSG00000100433	0.317596	ENSG00000132182
ENSG00000113732	0.317596	ENSG00000198860
ENSG00000058091	0.317595	ENSG00000111052
ENSG00000121691	0.317595	ENSG00000163608
ENSG00000134247	0.317594	ENSG00000164898
ENSG00000065243	0.317594	ENSG00000265354
ENSG00000137210	0.317593	ENSG00000204619
ENSG00000115641	0.317591	ENSG00000144843
ENSG00000079739	0.31759	ENSG00000103275
ENSG00000130193	0.31759	ENSG00000172243
ENSG00000130811	0.317586	ENSG00000144589
ENSG00000179409	0.317586	ENSG00000183742
ENSG00000120913	0.317586	ENSG00000213341
ENSG00000090020	0.317585	ENSG00000163798
ENSG00000117020	0.317584	ENSG00000187522
ENSG00000100221	0.317583	ENSG00000100815
ENSG00000090565	0.317583	ENSG00000147082
ENSG00000107954	0.317583	ENSG00000203747
ENSG00000142192	0.317582	ENSG00000256235
ENSG00000116209	0.317581	ENSG00000137074
ENSG00000100097	0.31758	ENSG00000118707
ENSG00000171960	0.31758	ENSG00000230590
ENSG00000124091	0.317579	ENSG00000143207
ENSG00000235488	0.317578	ENSG00000243313
ENSG00000067596	0.317577	ENSG00000158435
ENSG00000116711	0.317577	ENSG00000174744
ENSG00000133574	0.317577	ENSG00000248476
ENSG00000113966	0.317576	ENSG00000164535
ENSG00000163597	0.317576	ENSG00000173992
ENSG00000116685	0.317576	ENSG00000253770
ENSG00000099783	0.317575	ENSG00000131236
ENSG00000141219	0.317575	ENSG00000170915
ENSG00000211966	0.317575	ENSG00000243264
ENSG00000122390	0.317573	ENSG00000134444
ENSG00000131089	0.317573	ENSG00000143815
ENSG00000130733	0.317573	ENSG00000167595
ENSG00000127922	0.317571	ENSG00000148943
ENSG00000072609	0.317571	ENSG00000186448
ENSG00000113448	0.317571	ENSG00000198538
ENSG00000101407	0.31757	ENSG00000143970
ENSG00000058866	0.31757	ENSG00000187699
ENSG00000141738	0.31757	ENSG00000198870
ENSG00000134463	0.317569	ENSG00000144935
ENSG00000101347	0.317568	ENSG00000173163
ENSG00000104894	0.317568	ENSG00000198934
ENSG00000184992	0.317568	ENSG00000198934
ENSG00000160325	0.317568	ENSG00000258485
ENSG00000064666	0.317567	ENSG00000163541
ENSG00000101544	0.317566	ENSG00000112977
ENSG00000104885	0.317565	ENSG00000142197
ENSG00000109133	0.317565	ENSG00000179010
ENSG00000084090	0.317565	ENSG00000198597
ENSG00000108406	0.317564	ENSG00000108963
ENSG00000136279	0.317564	ENSG00000164258
ENSG00000170604	0.317564	ENSG00000186577
ENSG00000175073	0.317564	ENSG00000275572
ENSG00000120616	0.317564	ENSG00000281183
ENSG00000078081	0.317563	ENSG00000119917
ENSG00000161920	0.317563	ENSG00000163154
ENSG00000092978	0.317563	ENSG00000197451
ENSG00000073921	0.317561	ENSG00000116903
ENSG00000115267	0.317561	ENSG00000126709
ENSG00000152527	0.317561	ENSG00000167106
ENSG00000019102	0.317561	ENSG00000204482
ENSG00000163046	0.317561	ENSG00000281183
ENSG00000116990	0.31756	ENSG00000135956
ENSG00000226009	0.31756	ENSG00000241120
ENSG00000107833	0.317559	ENSG00000125962
ENSG00000136169	0.317559	ENSG00000197329
ENSG00000117118	0.317557	ENSG00000132286
ENSG00000142347	0.317557	ENSG00000241230
ENSG00000100055	0.317556	ENSG00000198121
ENSG00000170956	0.317555	ENSG00000184292
ENSG00000188522	0.317555	ENSG00000201185
ENSG00000138867	0.317555	ENSG00000239899
ENSG00000176853	0.317555	ENSG00000258819
ENSG00000164919	0.317554	ENSG00000197629
ENSG00000077514	0.317553	ENSG00000125753
ENSG00000163393	0.317553	ENSG00000170017
ENSG00000163956	0.317552	ENSG00000204209
ENSG00000198752	0.317552	ENSG00000235865
ENSG00000133134	0.317551	ENSG00000146830
ENSG00000115318	0.317551	ENSG00000161021
ENSG00000100055	0.31755	ENSG00000215808
ENSG00000108465	0.317549	ENSG00000168140
ENSG00000181800	0.317549	ENSG00000243260
ENSG00000103091	0.317548	ENSG00000132676
ENSG00000113732	0.317548	ENSG00000169084
ENSG00000126581	0.317548	ENSG00000198315
ENSG00000175182	0.317548	ENSG00000198917
ENSG00000170542	0.317548	ENSG00000221963
ENSG00000099795	0.317547	ENSG00000110042
ENSG00000136826	0.317547	ENSG00000157017
ENSG00000023191	0.317547	ENSG00000185189
ENSG00000166408	0.317546	ENSG00000178934
ENSG00000135365	0.317545	ENSG00000151065
ENSG00000064666	0.317544	ENSG00000127914
ENSG00000086289	0.317544	ENSG00000130783
ENSG00000104903	0.317544	ENSG00000163701
ENSG00000148943	0.317544	ENSG00000164919
ENSG00000089289	0.317544	ENSG00000256188
ENSG00000101421	0.317542	ENSG00000123472
ENSG00000198951	0.317542	ENSG00000254842
ENSG00000101191	0.317541	ENSG00000184588
ENSG00000151379	0.317541	ENSG00000243244
ENSG00000117419	0.317541	ENSG00000257957
ENSG00000102007	0.317539	ENSG00000163154
ENSG00000132382	0.317539	ENSG00000197653
ENSG00000168918	0.317539	ENSG00000256235
ENSG00000124134	0.317538	ENSG00000163069
ENSG00000117682	0.317537	ENSG00000183856
ENSG00000160131	0.317537	ENSG00000270647
ENSG00000124134	0.317536	ENSG00000161057
ENSG00000116478	0.317536	ENSG00000167964
ENSG00000093000	0.317536	ENSG00000171643
ENSG00000170458	0.317536	ENSG00000198917
ENSG00000138639	0.317535	ENSG00000169896
ENSG00000224177	0.317535	ENSG00000266853
ENSG00000067829	0.317533	ENSG00000169026
ENSG00000054967	0.317532	ENSG00000166126
ENSG00000101166	0.317532	ENSG00000278970
ENSG00000158473	0.317531	ENSG00000239207
ENSG00000133561	0.317528	ENSG00000165995
ENSG00000141699	0.317528	ENSG00000188352
ENSG00000147274	0.317527	ENSG00000238795
ENSG00000144668	0.317526	ENSG00000151726
ENSG00000125868	0.317526	ENSG00000170604
ENSG00000181800	0.317526	ENSG00000228594
ENSG00000105401	0.317525	ENSG00000165775
ENSG00000079805	0.317524	ENSG00000138185
ENSG00000151502	0.317524	ENSG00000181104
ENSG00000169252	0.317524	ENSG00000217930
ENSG00000116701	0.317523	ENSG00000138617
ENSG00000117419	0.317523	ENSG00000145494
ENSG00000131188	0.317523	ENSG00000246334
ENSG00000135040	0.317521	ENSG00000163918
ENSG00000121680	0.317521	ENSG00000174715
ENSG00000116793	0.317521	ENSG00000175265
ENSG00000063244	0.317519	ENSG00000108819
ENSG00000066279	0.317519	ENSG00000189430
ENSG00000196262	0.317519	ENSG00000241468
ENSG00000137310	0.317518	ENSG00000137522
ENSG00000125962	0.317518	ENSG00000181800
ENSG00000112877	0.317517	ENSG00000171219
ENSG00000229692	0.317517	ENSG00000248405
ENSG00000153283	0.317516	ENSG00000172575
ENSG00000198018	0.317516	ENSG00000230037
ENSG00000125037	0.317514	ENSG00000139211
ENSG00000169026	0.317514	ENSG00000196422
ENSG00000122705	0.317513	ENSG00000124562
ENSG00000087510	0.317513	ENSG00000141699
ENSG00000112290	0.317513	ENSG00000170638
ENSG00000081019	0.317513	ENSG00000175324
ENSG00000135749	0.317513	ENSG00000211860
ENSG00000139343	0.317512	ENSG00000229456
ENSG00000105516	0.317511	ENSG00000160293
ENSG00000064651	0.31751	ENSG00000123472
ENSG00000063176	0.317509	ENSG00000153982
ENSG00000131470	0.317508	ENSG00000135218
ENSG00000132429	0.317508	ENSG00000148219
ENSG00000109956	0.317508	ENSG00000165617
ENSG00000166471	0.317508	ENSG00000263941
ENSG00000116017	0.317506	ENSG00000227195
ENSG00000183087	0.317505	ENSG00000198951
ENSG00000171462	0.317503	ENSG00000213694
ENSG00000204220	0.317503	ENSG00000222051
ENSG00000108774	0.317502	ENSG00000120318
ENSG00000132676	0.3175	ENSG00000226243
ENSG00000115641	0.3175	ENSG00000256269
ENSG00000105819	0.317499	ENSG00000147677
ENSG00000105514	0.317499	ENSG00000197355
ENSG00000054118	0.317498	ENSG00000197969
ENSG00000132424	0.317498	ENSG00000236753
ENSG00000007062	0.317497	ENSG00000145708
ENSG00000114405	0.317497	ENSG00000183734
ENSG00000177733	0.317497	ENSG00000242732
ENSG00000123094	0.317497	ENSG00000243147
ENSG00000125755	0.317495	ENSG00000163872
ENSG00000115091	0.317495	ENSG00000238795
ENSG00000135390	0.317494	ENSG00000161654
ENSG00000110801	0.317494	ENSG00000186162
ENSG00000064651	0.317494	ENSG00000243404
ENSG00000051382	0.317493	ENSG00000163297
ENSG00000187498	0.317493	ENSG00000235750
ENSG00000101911	0.317493	ENSG00000271601
ENSG00000120215	0.317492	ENSG00000185246
ENSG00000155761	0.317492	ENSG00000214761
ENSG00000128789	0.317492	ENSG00000242732
ENSG00000164944	0.317491	ENSG00000171940
ENSG00000161654	0.31749	ENSG00000175575
ENSG00000162734	0.31749	ENSG00000213866
ENSG00000137074	0.317489	ENSG00000237200
ENSG00000123933	0.317489	ENSG00000261326
ENSG00000082213	0.317488	ENSG00000149428
ENSG00000083799	0.317488	ENSG00000213965
ENSG00000148053	0.317487	ENSG00000164251
ENSG00000176623	0.317487	ENSG00000187164
ENSG00000071626	0.317487	ENSG00000224315
ENSG00000140992	0.317486	ENSG00000155760
ENSG00000138639	0.317486	ENSG00000169413
ENSG00000139641	0.317485	ENSG00000146457
ENSG00000186010	0.317485	ENSG00000239911
ENSG00000113068	0.317484	ENSG00000149308
ENSG00000072682	0.317484	ENSG00000154734
ENSG00000162739	0.317483	ENSG00000169413
ENSG00000141646	0.317482	ENSG00000149782
ENSG00000102178	0.317481	ENSG00000113966
ENSG00000141349	0.317479	ENSG00000269228
ENSG00000099783	0.317478	ENSG00000123472
ENSG00000167491	0.317478	ENSG00000183734
ENSG00000019102	0.317477	ENSG00000131730
ENSG00000131943	0.317477	ENSG00000198668
ENSG00000103671	0.317476	ENSG00000130222
ENSG00000129460	0.317476	ENSG00000135390
ENSG00000170142	0.317476	ENSG00000174744
ENSG00000185485	0.317476	ENSG00000189233
ENSG00000070404	0.317475	ENSG00000119403
ENSG00000136167	0.317475	ENSG00000141867
ENSG00000126882	0.317475	ENSG00000163702
ENSG00000124214	0.317475	ENSG00000178934
ENSG00000063176	0.317474	ENSG00000125962
ENSG00000099956	0.317474	ENSG00000161048
ENSG00000160883	0.317474	ENSG00000196371
ENSG00000119402	0.317473	ENSG00000134198
ENSG00000131747	0.317473	ENSG00000138160
ENSG00000129116	0.317473	ENSG00000174715
ENSG00000123636	0.317471	ENSG00000144445
ENSG00000108774	0.317471	ENSG00000164919
ENSG00000087157	0.31747	ENSG00000105982
ENSG00000100099	0.317469	ENSG00000151327
ENSG00000093000	0.317469	ENSG00000153767
ENSG00000099783	0.317469	ENSG00000186432
ENSG00000169413	0.317469	ENSG00000204131
ENSG00000161381	0.317469	ENSG00000229140
ENSG00000137947	0.317468	ENSG00000167850
ENSG00000178789	0.317468	ENSG00000198743
ENSG00000111424	0.317467	ENSG00000138468
ENSG00000177733	0.317465	ENSG00000228594
ENSG00000133574	0.317465	ENSG00000233056
ENSG00000137073	0.317463	ENSG00000170145
ENSG00000108774	0.317462	ENSG00000163235
ENSG00000171115	0.317461	ENSG00000174405
ENSG00000131174	0.317459	ENSG00000136522
ENSG00000119632	0.317457	ENSG00000175489
ENSG00000101457	0.317456	ENSG00000180182
ENSG00000152291	0.317456	ENSG00000224870
ENSG00000066923	0.317455	ENSG00000105229
ENSG00000101844	0.317455	ENSG00000111669
ENSG00000063244	0.317455	ENSG00000112212
ENSG00000063241	0.317455	ENSG00000119912
ENSG00000006740	0.317455	ENSG00000143552
ENSG00000124214	0.317454	ENSG00000213614
ENSG00000117016	0.317452	ENSG00000136237
ENSG00000087470	0.317452	ENSG00000179295
ENSG00000080947	0.317452	ENSG00000226479
ENSG00000109956	0.317451	ENSG00000156381
ENSG00000102738	0.31745	ENSG00000175376
ENSG00000211951	0.31745	ENSG00000240864
ENSG00000162298	0.317449	ENSG00000170085
ENSG00000157554	0.317449	ENSG00000241755
ENSG00000084693	0.317448	ENSG00000114013
ENSG00000120963	0.317448	ENSG00000196388
ENSG00000105186	0.317448	ENSG00000204482
ENSG00000103275	0.317447	ENSG00000187736
ENSG00000108439	0.317446	ENSG00000162607
ENSG00000138279	0.317446	ENSG00000226003
ENSG00000198134	0.317446	ENSG00000239559
ENSG00000106153	0.317445	ENSG00000117450
ENSG00000113657	0.317445	ENSG00000165644
ENSG00000164086	0.317445	ENSG00000170458
ENSG00000120318	0.317444	ENSG00000123094
ENSG00000120318	0.317444	ENSG00000228763
ENSG00000105993	0.317442	ENSG00000141646
ENSG00000157554	0.317442	ENSG00000177084
ENSG00000100433	0.317441	ENSG00000136485
ENSG00000211640	0.317441	ENSG00000214626
ENSG00000142405	0.317441	ENSG00000232824
ENSG00000100918	0.31744	ENSG00000156521
ENSG00000022277	0.317439	ENSG00000165494
ENSG00000110536	0.317439	ENSG00000178222
ENSG00000198498	0.317439	ENSG00000240053
ENSG00000188921	0.317438	ENSG00000198113
ENSG00000132286	0.317437	ENSG00000176700
ENSG00000189159	0.317436	ENSG00000211645
ENSG00000135956	0.317435	ENSG00000171530
ENSG00000142684	0.317435	ENSG00000186577
ENSG00000241566	0.317435	ENSG00000264268
ENSG00000101096	0.317434	ENSG00000136478
ENSG00000118520	0.317433	ENSG00000180437
ENSG00000023191	0.317432	ENSG00000100300
ENSG00000104529	0.317432	ENSG00000105819
ENSG00000104529	0.317432	ENSG00000140992
ENSG00000065243	0.317431	ENSG00000108622
ENSG00000105556	0.317431	ENSG00000145391
ENSG00000150990	0.317431	ENSG00000162604
ENSG00000114030	0.317431	ENSG00000164934
ENSG00000137193	0.317431	ENSG00000183309
ENSG00000133067	0.317431	ENSG00000196998
ENSG00000159082	0.31743	ENSG00000170653
ENSG00000116095	0.317429	ENSG00000150667
ENSG00000103510	0.317429	ENSG00000186575
ENSG00000121807	0.317428	ENSG00000185115
ENSG00000091527	0.317428	ENSG00000244230
ENSG00000134058	0.317427	ENSG00000204209
ENSG00000154370	0.317427	ENSG00000232487
ENSG00000108094	0.317426	ENSG00000185608
ENSG00000131018	0.317426	ENSG00000261971
ENSG00000198538	0.317425	ENSG00000198730
ENSG00000131100	0.317424	ENSG00000168066
ENSG00000024422	0.317423	ENSG00000110841
ENSG00000099795	0.317423	ENSG00000115128
ENSG00000102302	0.317422	ENSG00000132429
ENSG00000055070	0.317422	ENSG00000137310
ENSG00000163960	0.317422	ENSG00000245164
ENSG00000103197	0.31742	ENSG00000131153
ENSG00000167094	0.31742	ENSG00000172292
ENSG00000100099	0.317419	ENSG00000161048
ENSG00000068745	0.317418	ENSG00000090470
ENSG00000005483	0.317418	ENSG00000117523
ENSG00000204619	0.317418	ENSG00000214626
ENSG00000187147	0.317417	ENSG00000189227
ENSG00000161526	0.317416	ENSG00000213445
ENSG00000135535	0.317414	ENSG00000138785
ENSG00000146830	0.317414	ENSG00000156928
ENSG00000213741	0.317414	ENSG00000241343
ENSG00000105401	0.317413	ENSG00000242028
ENSG00000168036	0.317413	ENSG00000255987
ENSG00000150403	0.317412	ENSG00000165801
ENSG00000170909	0.317411	ENSG00000184307
ENSG00000125746	0.317411	ENSG00000213326
ENSG00000151704	0.31741	ENSG00000169252
ENSG00000128604	0.31741	ENSG00000188175
ENSG00000117643	0.31741	ENSG00000235173
ENSG00000111252	0.317409	ENSG00000119685
ENSG00000161526	0.317409	ENSG00000173163
ENSG00000057252	0.317408	ENSG00000059378
ENSG00000102302	0.317408	ENSG00000117280
ENSG00000074276	0.317407	ENSG00000235194
ENSG00000037637	0.317406	ENSG00000125755
ENSG00000085265	0.317406	ENSG00000170006
ENSG00000131042	0.317406	ENSG00000204389
ENSG00000116711	0.317405	ENSG00000170142
ENSG00000167770	0.317405	ENSG00000170142
ENSG00000114857	0.317405	ENSG00000223501
ENSG00000075218	0.317403	ENSG00000137807
ENSG00000100243	0.317403	ENSG00000165775
ENSG00000109956	0.317403	ENSG00000241484
ENSG00000132763	0.317402	ENSG00000144451
ENSG00000124813	0.317402	ENSG00000237476
ENSG00000111424	0.317401	ENSG00000204472
ENSG00000135040	0.3174	ENSG00000176700
ENSG00000113048	0.317399	ENSG00000171608
ENSG00000141098	0.317398	ENSG00000237361
ENSG00000136842	0.317397	ENSG00000162437
ENSG00000164091	0.317397	ENSG00000224041
ENSG00000148229	0.317396	ENSG00000179918
ENSG00000028839	0.317396	ENSG00000198440
ENSG00000158473	0.317395	ENSG00000174013
ENSG00000100632	0.317394	ENSG00000171819
ENSG00000091542	0.317393	ENSG00000105401
ENSG00000125962	0.317393	ENSG00000129197
ENSG00000154917	0.317393	ENSG00000167536
ENSG00000159200	0.317392	ENSG00000204482
ENSG00000081019	0.317392	ENSG00000242028
ENSG00000225855	0.317391	ENSG00000228329
ENSG00000124120	0.31739	ENSG00000179532
ENSG00000105669	0.31739	ENSG00000197081
ENSG00000011009	0.317389	ENSG00000199536
ENSG00000198218	0.317389	ENSG00000213079
ENSG00000125991	0.317389	ENSG00000280080
ENSG00000111530	0.317388	ENSG00000140968
ENSG00000105778	0.317387	ENSG00000146263
ENSG00000105669	0.317387	ENSG00000198429
ENSG00000092847	0.317386	ENSG00000105514
ENSG00000116685	0.317386	ENSG00000116954
ENSG00000041988	0.317384	ENSG00000144713
ENSG00000130255	0.317384	ENSG00000168936
ENSG00000102119	0.317383	ENSG00000132467
ENSG00000102218	0.317383	ENSG00000156735
ENSG00000117122	0.317383	ENSG00000228380
ENSG00000115267	0.317382	ENSG00000168062
ENSG00000131143	0.317382	ENSG00000204209
ENSG00000160685	0.317382	ENSG00000248333
ENSG00000198113	0.317382	ENSG00000273311
ENSG00000125430	0.317381	ENSG00000179195
ENSG00000188620	0.317381	ENSG00000203737
ENSG00000063854	0.31738	ENSG00000136840
ENSG00000136709	0.317379	ENSG00000168126
ENSG00000136478	0.317379	ENSG00000180198
ENSG00000148450	0.317377	ENSG00000261373
ENSG00000091164	0.317376	ENSG00000100433
ENSG00000115091	0.317375	ENSG00000115325
ENSG00000092964	0.317375	ENSG00000175854
ENSG00000226217	0.317375	ENSG00000226705
ENSG00000148943	0.317374	ENSG00000160326
ENSG00000175701	0.317374	ENSG00000183011
ENSG00000106153	0.317371	ENSG00000115128
ENSG00000053918	0.317371	ENSG00000134780
ENSG00000116138	0.317371	ENSG00000204209
ENSG00000143258	0.317371	ENSG00000216490
ENSG00000064201	0.31737	ENSG00000141682
ENSG00000101421	0.31737	ENSG00000227195
ENSG00000136040	0.317369	ENSG00000164038
ENSG00000244642	0.317369	ENSG00000253770
ENSG00000029364	0.317368	ENSG00000133704
ENSG00000158864	0.317367	ENSG00000160293
ENSG00000108819	0.317367	ENSG00000204209
ENSG00000125944	0.317365	ENSG00000131042
ENSG00000063127	0.317365	ENSG00000142538
ENSG00000151327	0.317365	ENSG00000177076
ENSG00000081019	0.317364	ENSG00000181616
ENSG00000185236	0.317363	ENSG00000186625
ENSG00000089737	0.317362	ENSG00000119650
ENSG00000085840	0.317362	ENSG00000188283
ENSG00000102034	0.317362	ENSG00000204923
ENSG00000114735	0.317362	ENSG00000212743
ENSG00000086570	0.317361	ENSG00000250903
ENSG00000092421	0.31736	ENSG00000132842
ENSG00000169026	0.31736	ENSG00000242028
ENSG00000088992	0.317359	ENSG00000171303
ENSG00000144407	0.317359	ENSG00000177733
ENSG00000099953	0.317359	ENSG00000213420
ENSG00000184381	0.317359	ENSG00000253770
ENSG00000171161	0.317358	ENSG00000231205
ENSG00000075188	0.317356	ENSG00000175514
ENSG00000100519	0.317355	ENSG00000112200
ENSG00000143793	0.317355	ENSG00000177410
ENSG00000081923	0.317354	ENSG00000232564
ENSG00000087510	0.317352	ENSG00000105186
ENSG00000118058	0.317352	ENSG00000119383
ENSG00000163171	0.317352	ENSG00000171612
ENSG00000253731	0.317352	ENSG00000261934
ENSG00000258730	0.317352	ENSG00000272767
ENSG00000120662	0.31735	ENSG00000133574
ENSG00000005206	0.31735	ENSG00000156017
ENSG00000126581	0.31735	ENSG00000165416
ENSG00000020129	0.31735	ENSG00000169567
ENSG00000179010	0.31735	ENSG00000251791
ENSG00000122966	0.317349	ENSG00000176273
ENSG00000162739	0.317349	ENSG00000196505
ENSG00000167491	0.317348	ENSG00000178988
ENSG00000124789	0.317348	ENSG00000183475
ENSG00000100523	0.317347	ENSG00000107929
ENSG00000091009	0.317347	ENSG00000118496
ENSG00000158711	0.317347	ENSG00000180884
ENSG00000141873	0.317347	ENSG00000181418
ENSG00000082074	0.317346	ENSG00000125629
ENSG00000110536	0.317345	ENSG00000112195
ENSG00000119535	0.317345	ENSG00000139211
ENSG00000102908	0.317345	ENSG00000143442
ENSG00000151360	0.317345	ENSG00000242321
ENSG00000103932	0.317344	ENSG00000139437
ENSG00000165795	0.317344	ENSG00000168913
ENSG00000074319	0.317344	ENSG00000179010
ENSG00000118855	0.317344	ENSG00000197993
ENSG00000104529	0.317343	ENSG00000125944
ENSG00000105778	0.317343	ENSG00000146373
ENSG00000198743	0.317343	ENSG00000206746
ENSG00000197586	0.317342	ENSG00000274211
ENSG00000063244	0.317341	ENSG00000142684
ENSG00000161594	0.317341	ENSG00000233217
ENSG00000188643	0.31734	ENSG00000243313
ENSG00000107551	0.317339	ENSG00000171940
ENSG00000110700	0.317338	ENSG00000156983
ENSG00000103275	0.317338	ENSG00000188305
ENSG00000148229	0.317336	ENSG00000182749
ENSG00000113966	0.317336	ENSG00000262943
ENSG00000108439	0.317335	ENSG00000156017
ENSG00000147955	0.317335	ENSG00000252391
ENSG00000101695	0.317334	ENSG00000133121
ENSG00000135870	0.317334	ENSG00000137078
ENSG00000025156	0.317334	ENSG00000164944
ENSG00000132429	0.317334	ENSG00000169252
ENSG00000162437	0.317333	ENSG00000168612
ENSG00000130731	0.317332	ENSG00000154358
ENSG00000187147	0.317332	ENSG00000197713
ENSG00000116138	0.317331	ENSG00000146457
ENSG00000004777	0.31733	ENSG00000165102
ENSG00000107341	0.31733	ENSG00000228817
ENSG00000164258	0.31733	ENSG00000244230
ENSG00000265735	0.31733	ENSG00000275090
ENSG00000134256	0.317329	ENSG00000142405
ENSG00000100490	0.317328	ENSG00000125304
ENSG00000137074	0.317328	ENSG00000160131
ENSG00000166987	0.317328	ENSG00000170684
ENSG00000105983	0.317328	ENSG00000173163
ENSG00000109390	0.317327	ENSG00000197483
ENSG00000005206	0.317326	ENSG00000120616
ENSG00000125753	0.317326	ENSG00000175489
ENSG00000110536	0.317323	ENSG00000138757
ENSG00000127334	0.317323	ENSG00000197050
ENSG00000167528	0.317323	ENSG00000207194
ENSG00000125629	0.317322	ENSG00000205476
ENSG00000089737	0.317321	ENSG00000226801
ENSG00000117419	0.31732	ENSG00000187554
ENSG00000174606	0.31732	ENSG00000250539
ENSG00000198585	0.317319	ENSG00000232587
ENSG00000153936	0.317318	ENSG00000164548
ENSG00000108094	0.317318	ENSG00000233217
ENSG00000100433	0.317317	ENSG00000125962
ENSG00000135686	0.317317	ENSG00000178695
ENSG00000062650	0.317316	ENSG00000103932
ENSG00000141349	0.317316	ENSG00000164258
ENSG00000136231	0.317315	ENSG00000175455
ENSG00000139343	0.317313	ENSG00000242170
ENSG00000139641	0.317312	ENSG00000226054
ENSG00000108963	0.317311	ENSG00000118503
ENSG00000106077	0.317311	ENSG00000180354
ENSG00000183576	0.317311	ENSG00000198934
ENSG00000183734	0.317311	ENSG00000203808
ENSG00000116670	0.31731	ENSG00000240853
ENSG00000140284	0.317309	ENSG00000176105
ENSG00000198934	0.317309	ENSG00000234741
ENSG00000116095	0.317309	ENSG00000262943
ENSG00000134986	0.317308	ENSG00000139537
ENSG00000123338	0.317308	ENSG00000188243
ENSG00000131116	0.317307	ENSG00000136933
ENSG00000166822	0.317307	ENSG00000187147
ENSG00000138835	0.317307	ENSG00000226705
ENSG00000065243	0.317305	ENSG00000198018
ENSG00000112118	0.317304	ENSG00000196967
ENSG00000137770	0.317304	ENSG00000275572
ENSG00000067182	0.317303	ENSG00000101126
ENSG00000138663	0.317303	ENSG00000151702
ENSG00000126895	0.317302	ENSG00000127578
ENSG00000113734	0.317302	ENSG00000132773
ENSG00000116017	0.317302	ENSG00000135424
ENSG00000101079	0.317301	ENSG00000216867
ENSG00000142686	0.3173	ENSG00000167257
ENSG00000100632	0.3173	ENSG00000170142
ENSG00000132635	0.3173	ENSG00000197933
ENSG00000166128	0.3173	ENSG00000205730
ENSG00000103269	0.317299	ENSG00000167216
ENSG00000100433	0.317299	ENSG00000183734
ENSG00000119650	0.317298	ENSG00000137522
ENSG00000120705	0.317298	ENSG00000213619
ENSG00000136859	0.317298	ENSG00000256087
ENSG00000137145	0.317297	ENSG00000155307
ENSG00000087245	0.317297	ENSG00000198075
ENSG00000174744	0.317297	ENSG00000227195
ENSG00000111224	0.317296	ENSG00000143198
ENSG00000102119	0.317296	ENSG00000159314
ENSG00000066697	0.317296	ENSG00000183688
ENSG00000186767	0.317295	ENSG00000235169
ENSG00000138663	0.317295	ENSG00000256188
ENSG00000130649	0.317293	ENSG00000137574
ENSG00000177051	0.317293	ENSG00000241839
ENSG00000106009	0.317292	ENSG00000122694
ENSG00000004777	0.317292	ENSG00000147679
ENSG00000121807	0.317292	ENSG00000162607
ENSG00000111670	0.317292	ENSG00000163359
ENSG00000120215	0.317292	ENSG00000184261
ENSG00000138867	0.317292	ENSG00000248445
ENSG00000206859	0.31729	ENSG00000264343
ENSG00000101191	0.317289	ENSG00000132002
ENSG00000080200	0.317289	ENSG00000141441
ENSG00000229619	0.317288	ENSG00000236863
ENSG00000156587	0.317287	ENSG00000185745
ENSG00000087152	0.317286	ENSG00000100335
ENSG00000083844	0.317286	ENSG00000275572
ENSG00000105610	0.317285	ENSG00000130396
ENSG00000137210	0.317285	ENSG00000167770
ENSG00000104894	0.317285	ENSG00000171865
ENSG00000228149	0.317285	ENSG00000265154
ENSG00000121989	0.317284	ENSG00000126768
ENSG00000166170	0.317284	ENSG00000213625
ENSG00000111707	0.317283	ENSG00000171960
ENSG00000111424	0.317282	ENSG00000136522
ENSG00000070610	0.317282	ENSG00000169682
ENSG00000006118	0.317281	ENSG00000136169
ENSG00000046604	0.31728	ENSG00000108861
ENSG00000120215	0.31728	ENSG00000154914
ENSG00000160131	0.31728	ENSG00000213137
ENSG00000138166	0.317279	ENSG00000147813
ENSG00000129562	0.317279	ENSG00000186184
ENSG00000123472	0.317279	ENSG00000186432
ENSG00000145247	0.317279	ENSG00000224751
ENSG00000103351	0.317278	ENSG00000112578
ENSG00000132744	0.317278	ENSG00000154917
ENSG00000140678	0.317278	ENSG00000188167
ENSG00000143774	0.317277	ENSG00000168259
ENSG00000077092	0.317277	ENSG00000213563
ENSG00000163608	0.317277	ENSG00000226705
ENSG00000128595	0.317276	ENSG00000134463
ENSG00000167987	0.317276	ENSG00000170265
ENSG00000114125	0.317276	ENSG00000222051
ENSG00000250151	0.317276	ENSG00000257743
ENSG00000070610	0.317275	ENSG00000159314
ENSG00000116857	0.317275	ENSG00000198551
ENSG00000167984	0.317275	ENSG00000243811
ENSG00000141759	0.317274	ENSG00000183077
ENSG00000117419	0.317274	ENSG00000198874
ENSG00000211945	0.317274	ENSG00000239207
ENSG00000233093	0.317274	ENSG00000260942
ENSG00000100038	0.317273	ENSG00000116209
ENSG00000081154	0.317273	ENSG00000116747
ENSG00000228415	0.317273	ENSG00000228915
ENSG00000131495	0.317272	ENSG00000147677
ENSG00000156026	0.317272	ENSG00000186583
ENSG00000019102	0.317271	ENSG00000197471
ENSG00000063244	0.31727	ENSG00000102531
ENSG00000019102	0.31727	ENSG00000110536
ENSG00000122694	0.31727	ENSG00000232824
ENSG00000109519	0.317269	ENSG00000165138
ENSG00000102531	0.317269	ENSG00000169905
ENSG00000079332	0.317268	ENSG00000167283
ENSG00000175115	0.317268	ENSG00000197694
ENSG00000101695	0.317267	ENSG00000170310
ENSG00000108819	0.317267	ENSG00000258485
ENSG00000137393	0.317266	ENSG00000159082
ENSG00000239900	0.317266	ENSG00000242076
ENSG00000099341	0.317265	ENSG00000207444
ENSG00000132825	0.317264	ENSG00000178177
ENSG00000106009	0.317263	ENSG00000173992
ENSG00000079385	0.317263	ENSG00000196358
ENSG00000179057	0.317262	ENSG00000196911
ENSG00000071205	0.317261	ENSG00000165527
ENSG00000105053	0.317261	ENSG00000177034
ENSG00000114796	0.317261	ENSG00000187098
ENSG00000074964	0.31726	ENSG00000134955
ENSG00000115875	0.31726	ENSG00000244005
ENSG00000049245	0.317259	ENSG00000215717
ENSG00000172809	0.317258	ENSG00000198242
ENSG00000148288	0.317258	ENSG00000263002
ENSG00000198498	0.317257	ENSG00000233217
ENSG00000122694	0.317257	ENSG00000238795
ENSG00000107874	0.317256	ENSG00000139154
ENSG00000140968	0.317256	ENSG00000177169
ENSG00000122696	0.317254	ENSG00000135090
ENSG00000075420	0.317254	ENSG00000167925
ENSG00000122694	0.317254	ENSG00000207194
ENSG00000212027	0.317254	ENSG00000215808
ENSG00000105821	0.317253	ENSG00000143862
ENSG00000089289	0.317252	ENSG00000197471
ENSG00000100243	0.317251	ENSG00000127922
ENSG00000082074	0.31725	ENSG00000136485
ENSG00000136877	0.31725	ENSG00000143156
ENSG00000125037	0.31725	ENSG00000149930
ENSG00000054118	0.317248	ENSG00000141510
ENSG00000068745	0.317247	ENSG00000185361
ENSG00000099385	0.317245	ENSG00000099795
ENSG00000127334	0.317244	ENSG00000241120
ENSG00000085871	0.317243	ENSG00000174233
ENSG00000099840	0.317242	ENSG00000128567
ENSG00000105711	0.317242	ENSG00000170458
ENSG00000167851	0.317241	ENSG00000168675
ENSG00000174547	0.317241	ENSG00000175854
ENSG00000134247	0.31724	ENSG00000270772
ENSG00000176390	0.317239	ENSG00000257743
ENSG00000141469	0.317238	ENSG00000154277
ENSG00000122223	0.317238	ENSG00000167553
ENSG00000143862	0.317237	ENSG00000147852
ENSG00000079739	0.317237	ENSG00000227195
ENSG00000178021	0.317237	ENSG00000270647
ENSG00000175166	0.317236	ENSG00000186603
ENSG00000079257	0.317234	ENSG00000107341
ENSG00000119632	0.317234	ENSG00000169413
ENSG00000131473	0.317234	ENSG00000232564
ENSG00000103502	0.317233	ENSG00000121481
ENSG00000019102	0.317232	ENSG00000101342
ENSG00000100099	0.31723	ENSG00000103035
ENSG00000164509	0.317229	ENSG00000183878
ENSG00000110429	0.317229	ENSG00000204389
ENSG00000151692	0.317228	ENSG00000211784
ENSG00000130726	0.317227	ENSG00000196569
ENSG00000078319	0.317226	ENSG00000141646
ENSG00000106609	0.317226	ENSG00000142686
ENSG00000075461	0.317225	ENSG00000109113
ENSG00000116990	0.317225	ENSG00000167208
ENSG00000147138	0.317225	ENSG00000241468
ENSG00000096384	0.317224	ENSG00000113068
ENSG00000111224	0.317224	ENSG00000179950
ENSG00000102858	0.317224	ENSG00000277972
ENSG00000103502	0.317222	ENSG00000187554
ENSG00000067646	0.317221	ENSG00000176728
ENSG00000107738	0.31722	ENSG00000138663
ENSG00000111224	0.31722	ENSG00000178498
ENSG00000135636	0.317219	ENSG00000137210
ENSG00000124198	0.317218	ENSG00000182973
ENSG00000182257	0.317218	ENSG00000196968
ENSG00000155974	0.317218	ENSG00000198121
ENSG00000092421	0.317217	ENSG00000103275
ENSG00000085185	0.317217	ENSG00000130733
ENSG00000129460	0.317217	ENSG00000130733
ENSG00000126005	0.317217	ENSG00000165476
ENSG00000141504	0.317217	ENSG00000198431
ENSG00000149639	0.317216	ENSG00000235823
ENSG00000068308	0.317215	ENSG00000183020
ENSG00000142192	0.317214	ENSG00000185361
ENSG00000112212	0.317214	ENSG00000230184
ENSG00000198113	0.317213	ENSG00000213445
ENSG00000140859	0.317211	ENSG00000141736
ENSG00000169495	0.317211	ENSG00000186204
ENSG00000110429	0.31721	ENSG00000119689
ENSG00000138617	0.317209	ENSG00000178996
ENSG00000100243	0.317208	ENSG00000183011
ENSG00000070031	0.317207	ENSG00000164114
ENSG00000150776	0.317207	ENSG00000250361
ENSG00000084090	0.317206	ENSG00000168887
ENSG00000150459	0.317206	ENSG00000197136
ENSG00000117543	0.317205	ENSG00000206612
ENSG00000186660	0.317204	ENSG00000198336
ENSG00000099341	0.317203	ENSG00000172824
ENSG00000142347	0.317203	ENSG00000184840
ENSG00000103313	0.317203	ENSG00000189159
ENSG00000131116	0.317201	ENSG00000143376
ENSG00000113732	0.317201	ENSG00000224464
ENSG00000079332	0.317199	ENSG00000145494
ENSG00000124177	0.317199	ENSG00000159753
ENSG00000104290	0.317199	ENSG00000174744
ENSG00000119953	0.317199	ENSG00000236581
ENSG00000164983	0.317198	ENSG00000174744
ENSG00000173171	0.317197	ENSG00000176105
ENSG00000152767	0.317196	ENSG00000168056
ENSG00000129084	0.317196	ENSG00000204131
ENSG00000136279	0.317196	ENSG00000229590
ENSG00000120594	0.317196	ENSG00000264268
ENSG00000100028	0.317195	ENSG00000105672
ENSG00000100116	0.317195	ENSG00000184840
ENSG00000196476	0.317193	ENSG00000270772
ENSG00000100221	0.317192	ENSG00000145388
ENSG00000233429	0.317192	ENSG00000242887
ENSG00000140848	0.317191	ENSG00000175274
ENSG00000172216	0.317191	ENSG00000219881
ENSG00000108561	0.317191	ENSG00000243264
ENSG00000163154	0.317191	ENSG00000246334
ENSG00000134460	0.317191	ENSG00000267590
ENSG00000105516	0.317189	ENSG00000132153
ENSG00000140678	0.317188	ENSG00000188921
ENSG00000119878	0.317188	ENSG00000196440
ENSG00000070371	0.317187	ENSG00000100365
ENSG00000137310	0.317187	ENSG00000175455
ENSG00000160293	0.317186	ENSG00000170604
ENSG00000136158	0.317185	ENSG00000139211
ENSG00000196407	0.317185	ENSG00000211801
ENSG00000125037	0.317185	ENSG00000228915
ENSG00000213445	0.317185	ENSG00000280080
ENSG00000070886	0.317184	ENSG00000187634
ENSG00000103313	0.317184	ENSG00000254842
ENSG00000103035	0.317183	ENSG00000213694
ENSG00000147050	0.317182	ENSG00000174776
ENSG00000132635	0.317182	ENSG00000188283
ENSG00000110042	0.317181	ENSG00000140992
ENSG00000110446	0.317181	ENSG00000226137
ENSG00000224389	0.317181	ENSG00000241058
ENSG00000100575	0.317179	ENSG00000106153
ENSG00000103091	0.317179	ENSG00000138785
ENSG00000146072	0.317179	ENSG00000167074
ENSG00000115524	0.317179	ENSG00000251562
ENSG00000099204	0.317176	ENSG00000141012
ENSG00000007129	0.317175	ENSG00000054965
ENSG00000084090	0.317175	ENSG00000136286
ENSG00000102531	0.317175	ENSG00000147133
ENSG00000111707	0.317175	ENSG00000161654
ENSG00000106344	0.317172	ENSG00000185862
ENSG00000180098	0.317172	ENSG00000234741
ENSG00000104894	0.317171	ENSG00000109390
ENSG00000136960	0.317171	ENSG00000167994
ENSG00000132522	0.317171	ENSG00000198018
ENSG00000124429	0.317171	ENSG00000241468
ENSG00000187764	0.317171	ENSG00000248333
ENSG00000100353	0.31717	ENSG00000105819
ENSG00000132938	0.31717	ENSG00000165995
ENSG00000139726	0.31717	ENSG00000181555
ENSG00000172534	0.31717	ENSG00000234473
ENSG00000178222	0.31717	ENSG00000243406
ENSG00000140406	0.31717	ENSG00000270647
ENSG00000163159	0.317169	ENSG00000225419
ENSG00000066583	0.317168	ENSG00000100060
ENSG00000171960	0.317168	ENSG00000187554
ENSG00000229106	0.317167	ENSG00000262874
ENSG00000101152	0.317166	ENSG00000134627
ENSG00000135423	0.317166	ENSG00000139597
ENSG00000104064	0.317165	ENSG00000175489
ENSG00000107554	0.317165	ENSG00000197818
ENSG00000160131	0.317165	ENSG00000229806
ENSG00000137656	0.317164	ENSG00000163788
ENSG00000105401	0.317163	ENSG00000211766
ENSG00000105983	0.317162	ENSG00000108622
ENSG00000111711	0.317162	ENSG00000152700
ENSG00000107738	0.317161	ENSG00000108819
ENSG00000137819	0.317161	ENSG00000148200
ENSG00000124562	0.317161	ENSG00000163541
ENSG00000230568	0.317161	ENSG00000234369
ENSG00000213854	0.31716	ENSG00000265354
ENSG00000163251	0.317159	ENSG00000212176
ENSG00000048991	0.317158	ENSG00000119596
ENSG00000139641	0.317157	ENSG00000197324
ENSG00000105401	0.317156	ENSG00000178021
ENSG00000012223	0.317156	ENSG00000184292
ENSG00000214761	0.317155	ENSG00000226746
ENSG00000154222	0.317155	ENSG00000238795
ENSG00000188295	0.317154	ENSG00000212402
ENSG00000197506	0.317154	ENSG00000226688
ENSG00000105516	0.317153	ENSG00000162227
ENSG00000080802	0.317153	ENSG00000162368
ENSG00000100413	0.317153	ENSG00000197629
ENSG00000071626	0.317151	ENSG00000177731
ENSG00000005810	0.317151	ENSG00000189227
ENSG00000169564	0.31715	ENSG00000229806
ENSG00000072364	0.317149	ENSG00000169641
ENSG00000160013	0.317148	ENSG00000262874
ENSG00000011600	0.317147	ENSG00000146066
ENSG00000228915	0.317146	ENSG00000235453
ENSG00000128159	0.317145	ENSG00000133574
ENSG00000008283	0.317145	ENSG00000143515
ENSG00000138834	0.317143	ENSG00000141258
ENSG00000115649	0.317143	ENSG00000160326
ENSG00000152700	0.317143	ENSG00000163428
ENSG00000173163	0.317143	ENSG00000178934
ENSG00000099308	0.317143	ENSG00000184840
ENSG00000132676	0.317143	ENSG00000233622
ENSG00000183688	0.317143	ENSG00000243406
ENSG00000172731	0.317142	ENSG00000181929
ENSG00000135094	0.317142	ENSG00000182481
ENSG00000092421	0.317142	ENSG00000189159
ENSG00000133067	0.317142	ENSG00000247315
ENSG00000141030	0.317141	ENSG00000183734
ENSG00000197372	0.317141	ENSG00000197619
ENSG00000131042	0.31714	ENSG00000221962
ENSG00000085998	0.317139	ENSG00000113763
ENSG00000135597	0.317139	ENSG00000147174
ENSG00000103264	0.317139	ENSG00000197948
ENSG00000115128	0.317139	ENSG00000271161
ENSG00000134590	0.317137	ENSG00000154582
ENSG00000135709	0.317137	ENSG00000167193
ENSG00000131116	0.317136	ENSG00000164258
ENSG00000180354	0.317134	ENSG00000274523
ENSG00000114023	0.317133	ENSG00000131042
ENSG00000116701	0.317132	ENSG00000178567
ENSG00000122705	0.317132	ENSG00000199436
ENSG00000140992	0.317132	ENSG00000215808
ENSG00000063244	0.317131	ENSG00000146457
ENSG00000126822	0.317131	ENSG00000186010
ENSG00000112212	0.317131	ENSG00000197329
ENSG00000236753	0.317131	ENSG00000242259
ENSG00000067182	0.317128	ENSG00000101916
ENSG00000132341	0.317128	ENSG00000165280
ENSG00000054523	0.317128	ENSG00000196876
ENSG00000099942	0.317128	ENSG00000226352
ENSG00000119650	0.317127	ENSG00000163823
ENSG00000154582	0.317127	ENSG00000213801
ENSG00000202566	0.317126	ENSG00000225855
ENSG00000102144	0.317125	ENSG00000196968
ENSG00000099795	0.317124	ENSG00000211766
ENSG00000232300	0.317123	ENSG00000255374
ENSG00000142168	0.317122	ENSG00000167173
ENSG00000140678	0.317122	ENSG00000225419
ENSG00000132670	0.317121	ENSG00000164675
ENSG00000170006	0.317121	ENSG00000173327
ENSG00000119421	0.317119	ENSG00000171643
ENSG00000103024	0.317119	ENSG00000188283
ENSG00000167004	0.317119	ENSG00000228915
ENSG00000003096	0.317118	ENSG00000066926
ENSG00000123737	0.317118	ENSG00000140265
ENSG00000128739	0.317118	ENSG00000228887
ENSG00000163393	0.317117	ENSG00000170909
ENSG00000079462	0.317116	ENSG00000117450
ENSG00000181800	0.317116	ENSG00000198113
ENSG00000075234	0.317115	ENSG00000132879
ENSG00000135709	0.317115	ENSG00000197136
ENSG00000104529	0.317115	ENSG00000198113
ENSG00000116747	0.317115	ENSG00000204619
ENSG00000106803	0.317115	ENSG00000269893
ENSG00000119689	0.317114	ENSG00000133134
ENSG00000178896	0.317114	ENSG00000272055
ENSG00000130193	0.317113	ENSG00000160013
ENSG00000127914	0.317113	ENSG00000162607
ENSG00000132286	0.317113	ENSG00000175416
ENSG00000181885	0.317113	ENSG00000271614
ENSG00000136732	0.317112	ENSG00000165525
ENSG00000111711	0.317111	ENSG00000167182
ENSG00000176390	0.317111	ENSG00000197296
ENSG00000138131	0.317111	ENSG00000228817
ENSG00000105497	0.317108	ENSG00000162576
ENSG00000108551	0.317108	ENSG00000163171
ENSG00000144118	0.317108	ENSG00000163823
ENSG00000135686	0.317108	ENSG00000165837
ENSG00000143643	0.317108	ENSG00000176087
ENSG00000101695	0.317108	ENSG00000213145
ENSG00000140406	0.317108	ENSG00000230568
ENSG00000133121	0.317106	ENSG00000160957
ENSG00000099956	0.317105	ENSG00000156973
ENSG00000175354	0.317105	ENSG00000228594
ENSG00000099364	0.317105	ENSG00000239884
ENSG00000140968	0.317104	ENSG00000252010
ENSG00000138867	0.317104	ENSG00000253770
ENSG00000023330	0.317103	ENSG00000065675
ENSG00000101347	0.317103	ENSG00000141867
ENSG00000105516	0.317103	ENSG00000281183
ENSG00000204103	0.317102	ENSG00000244687
ENSG00000116209	0.317101	ENSG00000181631
ENSG00000197540	0.317101	ENSG00000256937
ENSG00000241685	0.317101	ENSG00000265727
ENSG00000120616	0.3171	ENSG00000137210
ENSG00000153029	0.3171	ENSG00000182484
ENSG00000099385	0.317098	ENSG00000114573
ENSG00000133250	0.317098	ENSG00000171861
ENSG00000145216	0.317097	ENSG00000151746
ENSG00000157823	0.317097	ENSG00000170801
ENSG00000142552	0.317097	ENSG00000224080
ENSG00000176454	0.317096	ENSG00000197948
ENSG00000160326	0.317096	ENSG00000232487
ENSG00000170653	0.317095	ENSG00000251441
ENSG00000116711	0.317094	ENSG00000235453
ENSG00000182162	0.317094	ENSG00000240288
ENSG00000150316	0.317094	ENSG00000243313
ENSG00000145247	0.317093	ENSG00000198018
ENSG00000101391	0.317091	ENSG00000183091
ENSG00000100207	0.317089	ENSG00000211962
ENSG00000158864	0.317089	ENSG00000262943
ENSG00000118418	0.317088	ENSG00000185905
ENSG00000132429	0.317088	ENSG00000197324
ENSG00000145494	0.317088	ENSG00000273311
ENSG00000131779	0.317087	ENSG00000174989
ENSG00000149564	0.317087	ENSG00000185361
ENSG00000179240	0.317087	ENSG00000198018
ENSG00000211695	0.317087	ENSG00000224383
ENSG00000181800	0.317087	ENSG00000243609
ENSG00000150776	0.317085	ENSG00000257315
ENSG00000013441	0.317085	ENSG00000266402
ENSG00000159374	0.317084	ENSG00000172890
ENSG00000177030	0.317084	ENSG00000259335
ENSG00000105778	0.317083	ENSG00000171681
ENSG00000160293	0.317083	ENSG00000222051
ENSG00000141542	0.317082	ENSG00000145247
ENSG00000141867	0.317082	ENSG00000198934
ENSG00000108622	0.317081	ENSG00000132676
ENSG00000055211	0.31708	ENSG00000146776
ENSG00000111674	0.31708	ENSG00000168646
ENSG00000043514	0.317079	ENSG00000196954
ENSG00000161904	0.317079	ENSG00000233622
ENSG00000111670	0.317078	ENSG00000196187
ENSG00000115526	0.317077	ENSG00000160013
ENSG00000139343	0.317077	ENSG00000177410
ENSG00000125962	0.317077	ENSG00000214530
ENSG00000001167	0.317077	ENSG00000271601
ENSG00000126461	0.317076	ENSG00000137210
ENSG00000131435	0.317075	ENSG00000198791
ENSG00000121807	0.317074	ENSG00000134970
ENSG00000123009	0.317074	ENSG00000152291
ENSG00000160058	0.317074	ENSG00000178665
ENSG00000167978	0.317073	ENSG00000174928
ENSG00000070366	0.317073	ENSG00000230946
ENSG00000180008	0.317073	ENSG00000257315
ENSG00000035499	0.317072	ENSG00000112312
ENSG00000100055	0.317071	ENSG00000103035
ENSG00000053770	0.317071	ENSG00000197170
ENSG00000169413	0.317071	ENSG00000197930
ENSG00000139572	0.31707	ENSG00000175416
ENSG00000067167	0.317067	ENSG00000165512
ENSG00000111727	0.317067	ENSG00000167280
ENSG00000089737	0.317066	ENSG00000226055
ENSG00000137343	0.317065	ENSG00000239855
ENSG00000123472	0.317063	ENSG00000147955
ENSG00000147471	0.317063	ENSG00000171700
ENSG00000127423	0.317063	ENSG00000174744
ENSG00000064651	0.317062	ENSG00000167978
ENSG00000277443	0.317062	ENSG00000278486
ENSG00000113966	0.317061	ENSG00000126746
ENSG00000092421	0.317059	ENSG00000211645
ENSG00000141873	0.317058	ENSG00000152620
ENSG00000147133	0.317058	ENSG00000178222
ENSG00000151702	0.317058	ENSG00000196182
ENSG00000112308	0.317057	ENSG00000270772
ENSG00000152767	0.317054	ENSG00000158435
ENSG00000111707	0.317054	ENSG00000197329
ENSG00000133067	0.317054	ENSG00000226243
ENSG00000081923	0.317053	ENSG00000104381
ENSG00000106153	0.317053	ENSG00000140365
ENSG00000167257	0.317053	ENSG00000230946
ENSG00000105186	0.317052	ENSG00000118242
ENSG00000152291	0.317052	ENSG00000256188
ENSG00000184502	0.317052	ENSG00000256464
ENSG00000163541	0.317051	ENSG00000230399
ENSG00000110063	0.317049	ENSG00000151612
ENSG00000123737	0.317049	ENSG00000168575
ENSG00000022840	0.317049	ENSG00000178665
ENSG00000116199	0.317048	ENSG00000145216
ENSG00000175854	0.317048	ENSG00000211966
ENSG00000125991	0.317048	ENSG00000231205
ENSG00000099795	0.317048	ENSG00000235169
ENSG00000100097	0.317047	ENSG00000121807
ENSG00000132182	0.317047	ENSG00000136167
ENSG00000154548	0.317046	ENSG00000162944
ENSG00000151327	0.317045	ENSG00000163704
ENSG00000158435	0.317045	ENSG00000206859
ENSG00000189043	0.317044	ENSG00000203760
ENSG00000143258	0.317044	ENSG00000258818
ENSG00000011258	0.317043	ENSG00000099956
ENSG00000181800	0.317043	ENSG00000198597
ENSG00000079332	0.317042	ENSG00000104823
ENSG00000130598	0.317042	ENSG00000143110
ENSG00000180448	0.317041	ENSG00000196476
ENSG00000211650	0.31704	ENSG00000211938
ENSG00000113048	0.317039	ENSG00000120889
ENSG00000086598	0.317039	ENSG00000125746
ENSG00000165655	0.317039	ENSG00000176261
ENSG00000129460	0.317039	ENSG00000184990
ENSG00000066044	0.317039	ENSG00000186448
ENSG00000134590	0.317038	ENSG00000167491
ENSG00000100151	0.317037	ENSG00000166925
ENSG00000174501	0.317037	ENSG00000178021
ENSG00000160131	0.317036	ENSG00000167005
ENSG00000125875	0.317036	ENSG00000183340
ENSG00000185753	0.317036	ENSG00000241685
ENSG00000170967	0.317035	ENSG00000188167
ENSG00000125991	0.317035	ENSG00000258485
ENSG00000124942	0.317035	ENSG00000264343
ENSG00000005059	0.317034	ENSG00000065802
ENSG00000100028	0.317034	ENSG00000135637
ENSG00000139211	0.317034	ENSG00000198429
ENSG00000204580	0.317034	ENSG00000230946
ENSG00000023171	0.317034	ENSG00000235257
ENSG00000104219	0.317033	ENSG00000122483
ENSG00000168116	0.317033	ENSG00000197170
ENSG00000070190	0.317032	ENSG00000135709
ENSG00000134539	0.317031	ENSG00000159674
ENSG00000168234	0.317031	ENSG00000172296
ENSG00000164258	0.317029	ENSG00000204209
ENSG00000188822	0.317029	ENSG00000205730
ENSG00000159618	0.317029	ENSG00000205978
ENSG00000107738	0.317029	ENSG00000212443
ENSG00000071626	0.317028	ENSG00000163251
ENSG00000129460	0.317028	ENSG00000172216
ENSG00000135439	0.317027	ENSG00000137574
ENSG00000099337	0.317027	ENSG00000189376
ENSG00000134109	0.317026	ENSG00000163814
ENSG00000142185	0.317025	ENSG00000155099
ENSG00000129518	0.317025	ENSG00000261326
ENSG00000058866	0.317024	ENSG00000113763
ENSG00000115762	0.317024	ENSG00000169026
ENSG00000167323	0.317024	ENSG00000184281
ENSG00000178021	0.317024	ENSG00000242256
ENSG00000211659	0.317024	ENSG00000243466
ENSG00000104412	0.317023	ENSG00000119969
ENSG00000131116	0.317023	ENSG00000134744
ENSG00000204113	0.317023	ENSG00000232928
ENSG00000125991	0.317023	ENSG00000237693
ENSG00000173889	0.317022	ENSG00000232177
ENSG00000062650	0.317021	ENSG00000135439
ENSG00000055955	0.31702	ENSG00000085788
ENSG00000101695	0.31702	ENSG00000109667
ENSG00000140009	0.31702	ENSG00000185272
ENSG00000211966	0.31702	ENSG00000219146
ENSG00000164091	0.31702	ENSG00000227372
ENSG00000230005	0.31702	ENSG00000247626
ENSG00000130669	0.317019	ENSG00000160957
ENSG00000069849	0.317019	ENSG00000197712
ENSG00000001167	0.317018	ENSG00000141867
ENSG00000110651	0.317018	ENSG00000167193
ENSG00000129559	0.317018	ENSG00000198830
ENSG00000117419	0.317017	ENSG00000147684
ENSG00000133805	0.317017	ENSG00000162676
ENSG00000168140	0.317017	ENSG00000173548
ENSG00000100410	0.317016	ENSG00000171960
ENSG00000102007	0.317015	ENSG00000197329
ENSG00000105669	0.317014	ENSG00000124942
ENSG00000198185	0.317014	ENSG00000232434
ENSG00000010256	0.317013	ENSG00000168000
ENSG00000141002	0.317012	ENSG00000143674
ENSG00000185379	0.317012	ENSG00000244556
ENSG00000135299	0.317011	ENSG00000172568
ENSG00000162607	0.317009	ENSG00000163541
ENSG00000118276	0.317008	ENSG00000122778
ENSG00000143545	0.317008	ENSG00000225405
ENSG00000164919	0.317008	ENSG00000265354
ENSG00000104731	0.317007	ENSG00000169957
ENSG00000094914	0.317007	ENSG00000171055
ENSG00000137880	0.317007	ENSG00000196968
ENSG00000185721	0.317006	ENSG00000186184
ENSG00000082293	0.317005	ENSG00000097021
ENSG00000252590	0.317004	ENSG00000254252
ENSG00000182541	0.317002	ENSG00000182568
ENSG00000169641	0.317002	ENSG00000196715
ENSG00000114853	0.317001	ENSG00000164125
ENSG00000138663	0.317	ENSG00000235169
ENSG00000106305	0.316999	ENSG00000225523
ENSG00000204482	0.316998	ENSG00000230037
ENSG00000118193	0.316996	ENSG00000123473
ENSG00000119689	0.316996	ENSG00000163046
ENSG00000177051	0.316995	ENSG00000183864
ENSG00000180846	0.316995	ENSG00000273311
ENSG00000048140	0.316994	ENSG00000085117
ENSG00000055917	0.316994	ENSG00000108061
ENSG00000125991	0.316993	ENSG00000138131
ENSG00000160055	0.316993	ENSG00000176700
ENSG00000010256	0.316993	ENSG00000197043
ENSG00000167850	0.316993	ENSG00000254842
ENSG00000140386	0.316992	ENSG00000211450
ENSG00000101407	0.316989	ENSG00000111206
ENSG00000102543	0.316989	ENSG00000173218
ENSG00000139211	0.316989	ENSG00000205609
ENSG00000146830	0.316989	ENSG00000256087
ENSG00000102471	0.316988	ENSG00000204685
ENSG00000102302	0.316988	ENSG00000242732
ENSG00000102145	0.316987	ENSG00000114423
ENSG00000070367	0.316987	ENSG00000134970
ENSG00000101544	0.316987	ENSG00000146072
ENSG00000143110	0.316987	ENSG00000236581
ENSG00000232792	0.316986	ENSG00000244642
ENSG00000111424	0.316985	ENSG00000136485
ENSG00000125629	0.316985	ENSG00000154305
ENSG00000107862	0.316985	ENSG00000161547
ENSG00000128739	0.316985	ENSG00000214253
ENSG00000064651	0.316984	ENSG00000139211
ENSG00000115128	0.316984	ENSG00000165527
ENSG00000165775	0.316984	ENSG00000165995
ENSG00000139211	0.316984	ENSG00000197355
ENSG00000143258	0.316984	ENSG00000227195
ENSG00000114503	0.316984	ENSG00000278486
ENSG00000108819	0.316983	ENSG00000186577
ENSG00000079257	0.316982	ENSG00000197540
ENSG00000185219	0.316982	ENSG00000236548
ENSG00000105519	0.316982	ENSG00000251247
ENSG00000065029	0.316981	ENSG00000081154
ENSG00000158473	0.316981	ENSG00000242028
ENSG00000120616	0.31698	ENSG00000165995
ENSG00000169764	0.31698	ENSG00000203737
ENSG00000113569	0.316979	ENSG00000115762
ENSG00000042286	0.316979	ENSG00000125746
ENSG00000107738	0.316979	ENSG00000172243
ENSG00000156017	0.316979	ENSG00000172638
ENSG00000140968	0.316978	ENSG00000175538
ENSG00000162227	0.316978	ENSG00000214113
ENSG00000108406	0.316977	ENSG00000112972
ENSG00000110955	0.316977	ENSG00000175166
ENSG00000176927	0.316977	ENSG00000185085
ENSG00000175854	0.316977	ENSG00000213741
ENSG00000139625	0.316977	ENSG00000232442
ENSG00000159200	0.316976	ENSG00000197747
ENSG00000159210	0.316975	ENSG00000160957
ENSG00000172824	0.316974	ENSG00000182578
ENSG00000230590	0.316973	ENSG00000249784
ENSG00000081019	0.316972	ENSG00000227195
ENSG00000102970	0.316971	ENSG00000115875
ENSG00000100335	0.31697	ENSG00000129128
ENSG00000124222	0.31697	ENSG00000161920
ENSG00000107833	0.31697	ENSG00000211665
ENSG00000157881	0.31697	ENSG00000232442
ENSG00000018280	0.316968	ENSG00000084693
ENSG00000118707	0.316967	ENSG00000134247
ENSG00000149658	0.316963	ENSG00000167895
ENSG00000162669	0.316963	ENSG00000185022
ENSG00000181007	0.316963	ENSG00000186448
ENSG00000175416	0.316963	ENSG00000241685
ENSG00000120334	0.316962	ENSG00000134690
ENSG00000152291	0.316962	ENSG00000167716
ENSG00000142347	0.316962	ENSG00000189159
ENSG00000105514	0.316962	ENSG00000221962
ENSG00000148834	0.316962	ENSG00000242321
ENSG00000117118	0.316961	ENSG00000131100
ENSG00000162664	0.316961	ENSG00000179796
ENSG00000115266	0.316961	ENSG00000184502
ENSG00000162144	0.316961	ENSG00000230590
ENSG00000214626	0.316961	ENSG00000264169
ENSG00000077713	0.31696	ENSG00000254726
ENSG00000073921	0.31696	ENSG00000265727
ENSG00000160097	0.316958	ENSG00000172260
ENSG00000001629	0.316957	ENSG00000042317
ENSG00000169439	0.316957	ENSG00000231047
ENSG00000151360	0.316955	ENSG00000175489
ENSG00000101421	0.316955	ENSG00000178222
ENSG00000136826	0.316955	ENSG00000264268
ENSG00000107443	0.316954	ENSG00000139726
ENSG00000120215	0.316953	ENSG00000164114
ENSG00000141756	0.316953	ENSG00000175054
ENSG00000082014	0.316952	ENSG00000097021
ENSG00000019102	0.316952	ENSG00000107874
ENSG00000121989	0.31695	ENSG00000124789
ENSG00000153914	0.31695	ENSG00000188305
ENSG00000104880	0.316949	ENSG00000163597
ENSG00000104859	0.316947	ENSG00000198081
ENSG00000215808	0.316947	ENSG00000235109
ENSG00000166068	0.316946	ENSG00000179241
ENSG00000138079	0.316945	ENSG00000153207
ENSG00000117713	0.316945	ENSG00000178934
ENSG00000113119	0.316944	ENSG00000181638
ENSG00000143515	0.316944	ENSG00000227507
ENSG00000257957	0.316943	ENSG00000264268
ENSG00000137522	0.316942	ENSG00000140497
ENSG00000068001	0.316942	ENSG00000144635
ENSG00000132122	0.316941	ENSG00000175489
ENSG00000124562	0.316941	ENSG00000264169
ENSG00000148219	0.31694	ENSG00000175040
ENSG00000132676	0.31694	ENSG00000212789
ENSG00000169252	0.316939	ENSG00000171861
ENSG00000119535	0.316939	ENSG00000175556
ENSG00000099194	0.316939	ENSG00000198794
ENSG00000130222	0.316939	ENSG00000198805
ENSG00000159210	0.316939	ENSG00000222051
ENSG00000171303	0.316939	ENSG00000263001
ENSG00000112308	0.316938	ENSG00000116685
ENSG00000143198	0.316938	ENSG00000158864
ENSG00000127578	0.316938	ENSG00000175105
ENSG00000136485	0.316938	ENSG00000198113
ENSG00000110048	0.316938	ENSG00000205307
ENSG00000201364	0.316938	ENSG00000213183
ENSG00000126821	0.316938	ENSG00000225405
ENSG00000110042	0.316937	ENSG00000120594
ENSG00000147955	0.316937	ENSG00000154146
ENSG00000132842	0.316937	ENSG00000163823
ENSG00000111424	0.316936	ENSG00000117691
ENSG00000125037	0.316935	ENSG00000141510
ENSG00000116903	0.316935	ENSG00000178695
ENSG00000125818	0.316932	ENSG00000152291
ENSG00000156973	0.316932	ENSG00000168092
ENSG00000143110	0.316931	ENSG00000229619
ENSG00000123240	0.316928	ENSG00000152061
ENSG00000105708	0.316927	ENSG00000140391
ENSG00000108439	0.316927	ENSG00000197714
ENSG00000071626	0.316926	ENSG00000159210
ENSG00000163171	0.316925	ENSG00000204472
ENSG00000232487	0.316925	ENSG00000240322
ENSG00000147050	0.316924	ENSG00000154845
ENSG00000169021	0.316924	ENSG00000214530
ENSG00000102738	0.316924	ENSG00000221962
ENSG00000204482	0.316924	ENSG00000227195
ENSG00000139547	0.316923	ENSG00000172315
ENSG00000099385	0.316923	ENSG00000232792
ENSG00000134825	0.316922	ENSG00000147274
ENSG00000049323	0.316921	ENSG00000136895
ENSG00000138639	0.316921	ENSG00000284922
ENSG00000092421	0.316919	ENSG00000151229
ENSG00000143643	0.316919	ENSG00000175854
ENSG00000066926	0.316918	ENSG00000131746
ENSG00000131844	0.316917	ENSG00000167193
ENSG00000105819	0.316917	ENSG00000184515
ENSG00000197713	0.316916	ENSG00000242732
ENSG00000137343	0.316915	ENSG00000139697
ENSG00000135870	0.316915	ENSG00000254985
ENSG00000099860	0.316913	ENSG00000113758
ENSG00000116852	0.316912	ENSG00000168014
ENSG00000102760	0.316912	ENSG00000184163
ENSG00000126070	0.316912	ENSG00000239569
ENSG00000102145	0.316911	ENSG00000187796
ENSG00000161955	0.316911	ENSG00000198018
ENSG00000081019	0.31691	ENSG00000106028
ENSG00000065243	0.31691	ENSG00000132286
ENSG00000108439	0.31691	ENSG00000224315
ENSG00000153179	0.31691	ENSG00000252010
ENSG00000105669	0.316909	ENSG00000142538
ENSG00000150977	0.316909	ENSG00000169439
ENSG00000166619	0.316909	ENSG00000181638
ENSG00000198018	0.316909	ENSG00000234473
ENSG00000112877	0.316908	ENSG00000116711
ENSG00000132467	0.316906	ENSG00000175416
ENSG00000125962	0.316906	ENSG00000184840
ENSG00000145494	0.316905	ENSG00000230568
ENSG00000230590	0.316905	ENSG00000273311
ENSG00000196151	0.316905	ENSG00000278970
ENSG00000169439	0.316904	ENSG00000178338
ENSG00000141759	0.316903	ENSG00000168575
ENSG00000141349	0.316902	ENSG00000163251
ENSG00000154582	0.316902	ENSG00000271147
ENSG00000115875	0.316901	ENSG00000165801
ENSG00000137040	0.316901	ENSG00000178947
ENSG00000128789	0.316899	ENSG00000150459
ENSG00000105401	0.316899	ENSG00000174891
ENSG00000112695	0.316899	ENSG00000230590
ENSG00000114503	0.316898	ENSG00000280080
ENSG00000112851	0.316896	ENSG00000184203
ENSG00000115762	0.316896	ENSG00000188822
ENSG00000116903	0.316895	ENSG00000169026
ENSG00000125510	0.316894	ENSG00000204791
ENSG00000169567	0.316893	ENSG00000175390
ENSG00000131116	0.316892	ENSG00000158473
ENSG00000141582	0.316892	ENSG00000171530
ENSG00000084090	0.316891	ENSG00000148110
ENSG00000147403	0.316891	ENSG00000149932
ENSG00000120594	0.31689	ENSG00000134256
ENSG00000102531	0.31689	ENSG00000135272
ENSG00000141293	0.31689	ENSG00000141867
ENSG00000143110	0.31689	ENSG00000172575
ENSG00000117419	0.31689	ENSG00000178695
ENSG00000160097	0.316889	ENSG00000163866
ENSG00000174080	0.316889	ENSG00000215041
ENSG00000180409	0.316888	ENSG00000180437
ENSG00000163703	0.316888	ENSG00000204706
ENSG00000134825	0.316887	ENSG00000197136
ENSG00000101347	0.316886	ENSG00000185361
ENSG00000138617	0.316885	ENSG00000178695
ENSG00000151623	0.316884	ENSG00000159915
ENSG00000172273	0.316884	ENSG00000188522
ENSG00000100116	0.316881	ENSG00000222051
ENSG00000140853	0.316879	ENSG00000158321
ENSG00000159202	0.316879	ENSG00000180389
ENSG00000142405	0.316879	ENSG00000186575
ENSG00000058866	0.316878	ENSG00000110395
ENSG00000165476	0.316878	ENSG00000171812
ENSG00000121104	0.316877	ENSG00000132357
ENSG00000137210	0.316877	ENSG00000163393
ENSG00000121764	0.316877	ENSG00000173548
ENSG00000146192	0.316877	ENSG00000213654
ENSG00000137210	0.316876	ENSG00000158869
ENSG00000111203	0.316875	ENSG00000174173
ENSG00000101342	0.316874	ENSG00000114126
ENSG00000101336	0.316874	ENSG00000168282
ENSG00000033327	0.316873	ENSG00000157450
ENSG00000122884	0.316873	ENSG00000173728
ENSG00000139826	0.316873	ENSG00000181904
ENSG00000125945	0.316873	ENSG00000204611
ENSG00000057657	0.316871	ENSG00000090565
ENSG00000167257	0.316871	ENSG00000206053
ENSG00000018280	0.316869	ENSG00000100410
ENSG00000135424	0.316869	ENSG00000157881
ENSG00000204439	0.316868	ENSG00000258485
ENSG00000137074	0.316866	ENSG00000232587
ENSG00000128563	0.316865	ENSG00000136770
ENSG00000085117	0.316865	ENSG00000183734
ENSG00000137166	0.316865	ENSG00000197892
ENSG00000063169	0.316864	ENSG00000120685
ENSG00000141699	0.316864	ENSG00000212027
ENSG00000138814	0.316864	ENSG00000259196
ENSG00000253770	0.316864	ENSG00000259335
ENSG00000084652	0.316862	ENSG00000144843
ENSG00000143110	0.316862	ENSG00000178498
ENSG00000099385	0.31686	ENSG00000173163
ENSG00000164258	0.316858	ENSG00000212176
ENSG00000119705	0.316857	ENSG00000134243
ENSG00000135956	0.316857	ENSG00000152291
ENSG00000160131	0.316857	ENSG00000171161
ENSG00000149930	0.316857	ENSG00000228915
ENSG00000108557	0.316857	ENSG00000260689
ENSG00000170175	0.316856	ENSG00000179922
ENSG00000160055	0.316856	ENSG00000237693
ENSG00000070610	0.316855	ENSG00000100811
ENSG00000127837	0.316854	ENSG00000135299
ENSG00000149196	0.316854	ENSG00000163541
ENSG00000160055	0.316854	ENSG00000214182
ENSG00000119950	0.316852	ENSG00000131746
ENSG00000159314	0.316852	ENSG00000184840
ENSG00000106459	0.31685	ENSG00000207194
ENSG00000079462	0.316849	ENSG00000157014
ENSG00000181274	0.316849	ENSG00000224383
ENSG00000141542	0.316849	ENSG00000233056
ENSG00000112561	0.316848	ENSG00000116871
ENSG00000129810	0.316848	ENSG00000136859
ENSG00000116209	0.316847	ENSG00000197483
ENSG00000177731	0.316847	ENSG00000225405
ENSG00000114026	0.316846	ENSG00000169252
ENSG00000114013	0.316846	ENSG00000187116
ENSG00000228816	0.316846	ENSG00000232792
ENSG00000165891	0.316845	ENSG00000185869
ENSG00000121579	0.316845	ENSG00000213380
ENSG00000089356	0.316844	ENSG00000110801
ENSG00000124209	0.316844	ENSG00000169217
ENSG00000062650	0.316844	ENSG00000255987
ENSG00000164919	0.316841	ENSG00000183751
ENSG00000006459	0.31684	ENSG00000128567
ENSG00000102103	0.31684	ENSG00000251791
ENSG00000100099	0.31684	ENSG00000278661
ENSG00000079435	0.316838	ENSG00000132953
ENSG00000160325	0.316838	ENSG00000225419
ENSG00000079432	0.316837	ENSG00000091164
ENSG00000122687	0.316837	ENSG00000137522
ENSG00000135272	0.316837	ENSG00000167770
ENSG00000230399	0.316837	ENSG00000232487
ENSG00000168612	0.316836	ENSG00000197714
ENSG00000105983	0.316835	ENSG00000109390
ENSG00000119661	0.316835	ENSG00000142512
ENSG00000044446	0.316835	ENSG00000167930
ENSG00000104980	0.316835	ENSG00000188994
ENSG00000140992	0.316834	ENSG00000197329
ENSG00000092421	0.316834	ENSG00000213654
ENSG00000164114	0.316834	ENSG00000264343
ENSG00000164221	0.316833	ENSG00000164985
ENSG00000112053	0.316833	ENSG00000197506
ENSG00000111321	0.316831	ENSG00000171492
ENSG00000143442	0.316831	ENSG00000259429
ENSG00000108561	0.31683	ENSG00000149932
ENSG00000142583	0.316829	ENSG00000158163
ENSG00000104369	0.316829	ENSG00000188994
ENSG00000054267	0.316828	ENSG00000075292
ENSG00000141867	0.316828	ENSG00000171608
ENSG00000134769	0.316826	ENSG00000165959
ENSG00000164631	0.316826	ENSG00000178996
ENSG00000160131	0.316826	ENSG00000252590
ENSG00000109475	0.316825	ENSG00000189043
ENSG00000189159	0.316824	ENSG00000213445
ENSG00000129255	0.316822	ENSG00000154582
ENSG00000102103	0.316822	ENSG00000181616
ENSG00000104412	0.316821	ENSG00000134001
ENSG00000108061	0.316821	ENSG00000153767
ENSG00000135365	0.31682	ENSG00000162702
ENSG00000198917	0.31682	ENSG00000231993
ENSG00000221843	0.31682	ENSG00000253251
ENSG00000138468	0.316819	ENSG00000186432
ENSG00000230457	0.316819	ENSG00000278156
ENSG00000169021	0.316818	ENSG00000198873
ENSG00000103037	0.316817	ENSG00000278661
ENSG00000145014	0.316816	ENSG00000157554
ENSG00000166963	0.316816	ENSG00000215704
ENSG00000197713	0.316816	ENSG00000281183
ENSG00000131730	0.316814	ENSG00000175183
ENSG00000124134	0.316814	ENSG00000189180
ENSG00000175416	0.316813	ENSG00000179240
ENSG00000100038	0.316812	ENSG00000135390
ENSG00000114013	0.316812	ENSG00000145247
ENSG00000085871	0.316812	ENSG00000151725
ENSG00000103126	0.316812	ENSG00000158321
ENSG00000137078	0.316812	ENSG00000159792
ENSG00000116711	0.316812	ENSG00000215808
ENSG00000164976	0.316812	ENSG00000242330
ENSG00000102471	0.31681	ENSG00000161202
ENSG00000136379	0.316809	ENSG00000142065
ENSG00000136522	0.316809	ENSG00000241230
ENSG00000138772	0.316807	ENSG00000175274
ENSG00000111224	0.316807	ENSG00000237476
ENSG00000128815	0.316806	ENSG00000172575
ENSG00000071655	0.316806	ENSG00000224295
ENSG00000117419	0.316805	ENSG00000203760
ENSG00000175105	0.316805	ENSG00000231993
ENSG00000171161	0.316805	ENSG00000242170
ENSG00000128789	0.316805	ENSG00000251739
ENSG00000042753	0.316803	ENSG00000105669
ENSG00000111424	0.316803	ENSG00000129559
ENSG00000100335	0.316802	ENSG00000100413
ENSG00000006118	0.316802	ENSG00000160948
ENSG00000155506	0.316802	ENSG00000181830
ENSG00000081019	0.316801	ENSG00000135709
ENSG00000111678	0.3168	ENSG00000130332
ENSG00000019102	0.3168	ENSG00000164411
ENSG00000141480	0.316797	ENSG00000143110
ENSG00000122783	0.316797	ENSG00000146859
ENSG00000188243	0.316797	ENSG00000224315
ENSG00000099840	0.316796	ENSG00000133134
ENSG00000101347	0.316794	ENSG00000132286
ENSG00000101191	0.316794	ENSG00000146192
ENSG00000091542	0.316794	ENSG00000230399
ENSG00000019102	0.316794	ENSG00000234473
ENSG00000107897	0.316793	ENSG00000121879
ENSG00000121057	0.316793	ENSG00000206746
ENSG00000137193	0.316792	ENSG00000169084
ENSG00000115762	0.316792	ENSG00000211962
ENSG00000173992	0.316792	ENSG00000271147
ENSG00000125818	0.316791	ENSG00000133142
ENSG00000137492	0.316791	ENSG00000163714
ENSG00000179796	0.316791	ENSG00000204482
ENSG00000084090	0.31679	ENSG00000116711
ENSG00000132429	0.31679	ENSG00000149932
ENSG00000204272	0.31679	ENSG00000211663
ENSG00000119912	0.31679	ENSG00000213619
ENSG00000100116	0.316789	ENSG00000139211
ENSG00000115641	0.316789	ENSG00000169184
ENSG00000103710	0.316788	ENSG00000230982
ENSG00000140678	0.316788	ENSG00000239207
ENSG00000149357	0.316787	ENSG00000163956
ENSG00000185669	0.316787	ENSG00000213213
ENSG00000072840	0.316787	ENSG00000224383
ENSG00000225217	0.316787	ENSG00000237576
ENSG00000174744	0.316786	ENSG00000181800
ENSG00000141867	0.316786	ENSG00000211665
ENSG00000084073	0.316785	ENSG00000168283
ENSG00000174851	0.316785	ENSG00000198429
ENSG00000163154	0.316784	ENSG00000167770
ENSG00000170458	0.316784	ENSG00000179241
ENSG00000108439	0.316784	ENSG00000244642
ENSG00000164039	0.316783	ENSG00000214253
ENSG00000104529	0.316782	ENSG00000128739
ENSG00000081019	0.316782	ENSG00000198018
ENSG00000164898	0.316782	ENSG00000243466
ENSG00000105717	0.316781	ENSG00000126895
ENSG00000158352	0.316781	ENSG00000204791
ENSG00000120889	0.31678	ENSG00000149782
ENSG00000156482	0.31678	ENSG00000172809
ENSG00000076201	0.316779	ENSG00000077157
ENSG00000163125	0.316779	ENSG00000185973
ENSG00000023330	0.316778	ENSG00000134627
ENSG00000162836	0.316778	ENSG00000213918
ENSG00000188033	0.316778	ENSG00000225442
ENSG00000179431	0.316778	ENSG00000248693
ENSG00000115128	0.316777	ENSG00000129562
ENSG00000119535	0.316777	ENSG00000153560
ENSG00000123268	0.316777	ENSG00000177479
ENSG00000100099	0.316776	ENSG00000121989
ENSG00000125991	0.316776	ENSG00000134247
ENSG00000132182	0.316776	ENSG00000136826
ENSG00000112212	0.316776	ENSG00000165168
ENSG00000152217	0.316776	ENSG00000184840
ENSG00000169413	0.316776	ENSG00000221946
ENSG00000089006	0.316775	ENSG00000140391
ENSG00000107443	0.316775	ENSG00000166913
ENSG00000099204	0.316774	ENSG00000229358
ENSG00000123485	0.316773	ENSG00000129173
ENSG00000013306	0.316772	ENSG00000197429
ENSG00000002586	0.31677	ENSG00000161381
ENSG00000171700	0.31677	ENSG00000175416
ENSG00000175505	0.31677	ENSG00000207554
ENSG00000131495	0.31677	ENSG00000214626
ENSG00000070444	0.316768	ENSG00000087903
ENSG00000072135	0.316767	ENSG00000106367
ENSG00000035403	0.316767	ENSG00000188389
ENSG00000101407	0.316765	ENSG00000119574
ENSG00000124209	0.316765	ENSG00000151327
ENSG00000115641	0.316764	ENSG00000204463
ENSG00000134283	0.316763	ENSG00000160712
ENSG00000108091	0.316763	ENSG00000198336
ENSG00000179523	0.316762	ENSG00000234420
ENSG00000163479	0.316762	ENSG00000256235
ENSG00000186517	0.316761	ENSG00000188994
ENSG00000114573	0.316761	ENSG00000197329
ENSG00000111790	0.31676	ENSG00000137710
ENSG00000108342	0.316759	ENSG00000225231
ENSG00000211644	0.316759	ENSG00000244230
ENSG00000143614	0.316758	ENSG00000178764
ENSG00000148344	0.316758	ENSG00000288596
ENSG00000105514	0.316757	ENSG00000107672
ENSG00000158435	0.316757	ENSG00000244687
ENSG00000164631	0.316757	ENSG00000266439
ENSG00000102007	0.316755	ENSG00000186660
ENSG00000111247	0.316755	ENSG00000188313
ENSG00000185236	0.316755	ENSG00000233429
ENSG00000133561	0.316753	ENSG00000136869
ENSG00000138663	0.316753	ENSG00000160948
ENSG00000121764	0.316753	ENSG00000174080
ENSG00000149657	0.316753	ENSG00000198018
ENSG00000106367	0.316753	ENSG00000204227
ENSG00000158435	0.316752	ENSG00000166822
ENSG00000116649	0.316752	ENSG00000241343
ENSG00000128815	0.316752	ENSG00000256937
ENSG00000122694	0.31675	ENSG00000171700
ENSG00000151360	0.31675	ENSG00000204272
ENSG00000102934	0.316749	ENSG00000107485
ENSG00000135476	0.316748	ENSG00000198346
ENSG00000171612	0.316747	ENSG00000183864
ENSG00000200156	0.316746	ENSG00000207205
ENSG00000169217	0.316745	ENSG00000188033
ENSG00000140030	0.316745	ENSG00000215808
ENSG00000167005	0.316745	ENSG00000254842
ENSG00000063244	0.316744	ENSG00000143862
ENSG00000188493	0.316743	ENSG00000204685
ENSG00000189159	0.316743	ENSG00000225419
ENSG00000134531	0.316742	ENSG00000157927
ENSG00000130005	0.316742	ENSG00000160326
ENSG00000152785	0.316742	ENSG00000169575
ENSG00000034693	0.316742	ENSG00000204713
ENSG00000205045	0.316742	ENSG00000228939
ENSG00000168405	0.316742	ENSG00000246334
ENSG00000170191	0.316742	ENSG00000270647
ENSG00000105669	0.316741	ENSG00000178934
ENSG00000115325	0.316741	ENSG00000197181
ENSG00000154127	0.31674	ENSG00000175787
ENSG00000076242	0.31674	ENSG00000254004
ENSG00000141034	0.316739	ENSG00000169696
ENSG00000167083	0.316739	ENSG00000180871
ENSG00000136522	0.316739	ENSG00000184221
ENSG00000138079	0.316738	ENSG00000189164
ENSG00000133121	0.316737	ENSG00000159314
ENSG00000090020	0.316737	ENSG00000235437
ENSG00000119878	0.316736	ENSG00000165861
ENSG00000169718	0.316736	ENSG00000204272
ENSG00000138785	0.316736	ENSG00000281376
ENSG00000180409	0.316735	ENSG00000229663
ENSG00000014919	0.316734	ENSG00000136859
ENSG00000108774	0.316734	ENSG00000168936
ENSG00000106714	0.316734	ENSG00000179397
ENSG00000189067	0.316734	ENSG00000233559
ENSG00000100216	0.316732	ENSG00000123009
ENSG00000101191	0.316732	ENSG00000169084
ENSG00000064651	0.316731	ENSG00000150459
ENSG00000105983	0.316731	ENSG00000180881
ENSG00000115091	0.31673	ENSG00000135390
ENSG00000006118	0.31673	ENSG00000142534
ENSG00000120215	0.31673	ENSG00000251562
ENSG00000090470	0.316729	ENSG00000168259
ENSG00000165905	0.316729	ENSG00000230982
ENSG00000118855	0.316728	ENSG00000158545
ENSG00000073921	0.316727	ENSG00000166902
ENSG00000107551	0.316727	ENSG00000175538
ENSG00000186010	0.316727	ENSG00000211645
ENSG00000178021	0.316727	ENSG00000225419
ENSG00000126461	0.316726	ENSG00000261488
ENSG00000136826	0.316726	ENSG00000281183
ENSG00000156928	0.316725	ENSG00000165655
ENSG00000126264	0.316725	ENSG00000217930
ENSG00000131116	0.316724	ENSG00000138131
ENSG00000160679	0.316724	ENSG00000166507
ENSG00000197948	0.316724	ENSG00000213930
ENSG00000136518	0.316723	ENSG00000196262
ENSG00000129559	0.316723	ENSG00000264268
ENSG00000126822	0.316722	ENSG00000187736
ENSG00000073331	0.316721	ENSG00000120306
ENSG00000066279	0.316721	ENSG00000163507
ENSG00000090776	0.316721	ENSG00000187164
ENSG00000170967	0.316721	ENSG00000204131
ENSG00000124614	0.316721	ENSG00000204619
ENSG00000118495	0.31672	ENSG00000168769
ENSG00000163171	0.31672	ENSG00000183864
ENSG00000104154	0.31672	ENSG00000211962
ENSG00000102970	0.316719	ENSG00000173992
ENSG00000186577	0.316719	ENSG00000198860
ENSG00000087510	0.316718	ENSG00000163154
ENSG00000164252	0.316718	ENSG00000197948
ENSG00000115750	0.316718	ENSG00000228784
ENSG00000148110	0.316717	ENSG00000178222
ENSG00000144893	0.316716	ENSG00000147050
ENSG00000101342	0.316713	ENSG00000141867
ENSG00000137462	0.316713	ENSG00000207493
ENSG00000136802	0.316712	ENSG00000163703
ENSG00000170604	0.316712	ENSG00000196422
ENSG00000169413	0.316711	ENSG00000170909
ENSG00000131495	0.316711	ENSG00000280080
ENSG00000091164	0.31671	ENSG00000116209
ENSG00000164500	0.31671	ENSG00000178222
ENSG00000160957	0.316709	ENSG00000163046
ENSG00000126070	0.316709	ENSG00000274066
ENSG00000155849	0.316708	ENSG00000167081
ENSG00000168259	0.316707	ENSG00000169442
ENSG00000167978	0.316707	ENSG00000170142
ENSG00000104880	0.316706	ENSG00000204438
ENSG00000107833	0.316705	ENSG00000140992
ENSG00000082458	0.316705	ENSG00000152061
ENSG00000119986	0.316705	ENSG00000176845
ENSG00000154274	0.316704	ENSG00000156313
ENSG00000134247	0.316704	ENSG00000257957
ENSG00000169252	0.316703	ENSG00000214688
ENSG00000169919	0.316703	ENSG00000245598
ENSG00000127585	0.316701	ENSG00000273045
ENSG00000125944	0.3167	ENSG00000135390
ENSG00000099385	0.3167	ENSG00000138495
ENSG00000130598	0.3167	ENSG00000248522
ENSG00000229106	0.316699	ENSG00000271601
ENSG00000131779	0.316698	ENSG00000141376
ENSG00000105514	0.316697	ENSG00000131724
ENSG00000144118	0.316697	ENSG00000160131
ENSG00000126947	0.316696	ENSG00000179409
ENSG00000111707	0.316695	ENSG00000155506
ENSG00000004777	0.316694	ENSG00000068650
ENSG00000093072	0.316694	ENSG00000103507
ENSG00000099783	0.316694	ENSG00000104388
ENSG00000074276	0.316692	ENSG00000167861
ENSG00000135390	0.316692	ENSG00000173163
ENSG00000170677	0.316692	ENSG00000215251
ENSG00000188167	0.316691	ENSG00000215893
ENSG00000214530	0.316691	ENSG00000235194
ENSG00000151500	0.31669	ENSG00000165527
ENSG00000183303	0.31669	ENSG00000185513
ENSG00000161594	0.31669	ENSG00000197930
ENSG00000115107	0.31669	ENSG00000211955
ENSG00000083168	0.316689	ENSG00000136522
ENSG00000177125	0.316688	ENSG00000185963
ENSG00000174405	0.316688	ENSG00000231993
ENSG00000084090	0.316687	ENSG00000133142
ENSG00000107874	0.316687	ENSG00000154582
ENSG00000135482	0.316687	ENSG00000165359
ENSG00000163046	0.316686	ENSG00000169905
ENSG00000100410	0.316685	ENSG00000239911
ENSG00000100239	0.316684	ENSG00000188921
ENSG00000078246	0.316684	ENSG00000275700
ENSG00000115325	0.316683	ENSG00000133121
ENSG00000222208	0.316683	ENSG00000243313
ENSG00000079150	0.316682	ENSG00000145687
ENSG00000181616	0.316681	ENSG00000228915
ENSG00000071626	0.316677	ENSG00000163159
ENSG00000128789	0.316676	ENSG00000170291
ENSG00000112874	0.316676	ENSG00000173218
ENSG00000137210	0.316676	ENSG00000278611
ENSG00000163125	0.316675	ENSG00000174501
ENSG00000163539	0.316675	ENSG00000188542
ENSG00000109390	0.316674	ENSG00000130598
ENSG00000043093	0.316674	ENSG00000148337
ENSG00000107185	0.316674	ENSG00000213694
ENSG00000122694	0.316672	ENSG00000149925
ENSG00000107290	0.316672	ENSG00000187554
ENSG00000130733	0.316672	ENSG00000197747
ENSG00000019102	0.316672	ENSG00000204472
ENSG00000213445	0.316672	ENSG00000255302
ENSG00000126768	0.316671	ENSG00000139343
ENSG00000070190	0.316671	ENSG00000161381
ENSG00000076242	0.316671	ENSG00000166266
ENSG00000168918	0.316671	ENSG00000183696
ENSG00000232792	0.316671	ENSG00000259151
ENSG00000074319	0.31667	ENSG00000197296
ENSG00000161526	0.316669	ENSG00000173992
ENSG00000204472	0.316669	ENSG00000230037
ENSG00000110042	0.316668	ENSG00000165527
ENSG00000170638	0.316668	ENSG00000236086
ENSG00000109107	0.316665	ENSG00000186056
ENSG00000117862	0.316665	ENSG00000214626
ENSG00000169884	0.316664	ENSG00000204272
ENSG00000100632	0.316663	ENSG00000165775
ENSG00000136935	0.316663	ENSG00000251562
ENSG00000196262	0.316661	ENSG00000204113
ENSG00000139641	0.316658	ENSG00000175416
ENSG00000160014	0.316657	ENSG00000167208
ENSG00000103035	0.316657	ENSG00000187736
ENSG00000146278	0.316657	ENSG00000198393
ENSG00000235194	0.316657	ENSG00000278156
ENSG00000211639	0.316656	ENSG00000235967
ENSG00000166925	0.316656	ENSG00000242170
ENSG00000151229	0.316656	ENSG00000278611
ENSG00000172845	0.316653	ENSG00000232564
ENSG00000178988	0.316653	ENSG00000242330
ENSG00000035403	0.316652	ENSG00000127334
ENSG00000140406	0.316652	ENSG00000213563
ENSG00000088356	0.316652	ENSG00000241568
ENSG00000228594	0.316652	ENSG00000242732
ENSG00000204438	0.316651	ENSG00000240106
ENSG00000103264	0.31665	ENSG00000166266
ENSG00000113300	0.31665	ENSG00000170458
ENSG00000168259	0.31665	ENSG00000213654
ENSG00000123472	0.316649	ENSG00000147471
ENSG00000126768	0.316649	ENSG00000164088
ENSG00000141480	0.316649	ENSG00000188215
ENSG00000248333	0.316648	ENSG00000264343
ENSG00000138814	0.316647	ENSG00000151379
ENSG00000110042	0.316647	ENSG00000164258
ENSG00000130649	0.316647	ENSG00000236753
ENSG00000155761	0.316646	ENSG00000171735
ENSG00000105248	0.316646	ENSG00000248333
ENSG00000158864	0.316645	ENSG00000213563
ENSG00000116711	0.316645	ENSG00000238795
ENSG00000087510	0.316643	ENSG00000169252
ENSG00000163814	0.316643	ENSG00000214253
ENSG00000063176	0.316641	ENSG00000103275
ENSG00000115524	0.316641	ENSG00000135473
ENSG00000091542	0.316641	ENSG00000178982
ENSG00000179796	0.316641	ENSG00000213563
ENSG00000174032	0.316639	ENSG00000176124
ENSG00000102145	0.316639	ENSG00000247315
ENSG00000133027	0.316638	ENSG00000233186
ENSG00000143198	0.316637	ENSG00000197136
ENSG00000164610	0.316637	ENSG00000211695
ENSG00000109390	0.316636	ENSG00000135439
ENSG00000160293	0.316636	ENSG00000233429
ENSG00000121764	0.316635	ENSG00000126254
ENSG00000100151	0.316635	ENSG00000177352
ENSG00000120963	0.316635	ENSG00000196083
ENSG00000135763	0.316635	ENSG00000244734
ENSG00000081913	0.316634	ENSG00000144893
ENSG00000115275	0.316634	ENSG00000172179
ENSG00000110042	0.316634	ENSG00000178695
ENSG00000100697	0.316633	ENSG00000135677
ENSG00000170458	0.316631	ENSG00000186575
ENSG00000136111	0.316631	ENSG00000226688
ENSG00000167770	0.316631	ENSG00000270772
ENSG00000088986	0.31663	ENSG00000152291
ENSG00000119421	0.31663	ENSG00000170075
ENSG00000110723	0.316629	ENSG00000197483
ENSG00000131495	0.316629	ENSG00000211644
ENSG00000239855	0.316629	ENSG00000244437
ENSG00000125629	0.316628	ENSG00000133985
ENSG00000121570	0.316627	ENSG00000128040
ENSG00000108551	0.316625	ENSG00000168924
ENSG00000197102	0.316625	ENSG00000242732
ENSG00000066651	0.316624	ENSG00000175390
ENSG00000155506	0.316624	ENSG00000205730
ENSG00000131435	0.316623	ENSG00000166770
ENSG00000235316	0.316623	ENSG00000271601
ENSG00000008086	0.316622	ENSG00000102858
ENSG00000131668	0.316622	ENSG00000227372
ENSG00000184990	0.316622	ENSG00000267278
ENSG00000186710	0.316621	ENSG00000233237
ENSG00000109133	0.31662	ENSG00000113300
ENSG00000127530	0.31662	ENSG00000138663
ENSG00000106348	0.31662	ENSG00000179091
ENSG00000142347	0.316619	ENSG00000164039
ENSG00000010017	0.316619	ENSG00000272886
ENSG00000119523	0.316618	ENSG00000170619
ENSG00000136869	0.316618	ENSG00000182518
ENSG00000120318	0.316618	ENSG00000197747
ENSG00000196968	0.316617	ENSG00000243811
ENSG00000141012	0.316616	ENSG00000163406
ENSG00000104529	0.316616	ENSG00000232587
ENSG00000147403	0.316615	ENSG00000182979
ENSG00000099840	0.316613	ENSG00000196083
ENSG00000071994	0.316612	ENSG00000201544
ENSG00000158473	0.316612	ENSG00000280080
ENSG00000104894	0.316611	ENSG00000142405
ENSG00000129559	0.316611	ENSG00000232824
ENSG00000130332	0.31661	ENSG00000160293
ENSG00000136490	0.31661	ENSG00000167600
ENSG00000132676	0.316609	ENSG00000214626
ENSG00000118816	0.316609	ENSG00000224546
ENSG00000143653	0.316608	ENSG00000268144
ENSG00000135439	0.316607	ENSG00000197102
ENSG00000212916	0.316607	ENSG00000245534
ENSG00000075391	0.316605	ENSG00000255302
ENSG00000136869	0.316603	ENSG00000160131
ENSG00000204086	0.316603	ENSG00000269228
ENSG00000129084	0.316602	ENSG00000129562
ENSG00000121570	0.316602	ENSG00000188580
ENSG00000177410	0.316601	ENSG00000211949
ENSG00000163125	0.3166	ENSG00000198276
ENSG00000113328	0.3166	ENSG00000204397
ENSG00000102119	0.316599	ENSG00000179240
ENSG00000180998	0.316599	ENSG00000197275
ENSG00000100433	0.316598	ENSG00000197329
ENSG00000090238	0.316597	ENSG00000112308
ENSG00000104903	0.316597	ENSG00000132670
ENSG00000108813	0.316596	ENSG00000145703
ENSG00000161048	0.316596	ENSG00000170915
ENSG00000145819	0.316596	ENSG00000180879
ENSG00000138757	0.316596	ENSG00000214688
ENSG00000063176	0.316596	ENSG00000251562
ENSG00000115641	0.316595	ENSG00000167850
ENSG00000173040	0.316595	ENSG00000181638
ENSG00000154710	0.316594	ENSG00000163214
ENSG00000142192	0.316594	ENSG00000175175
ENSG00000100410	0.316593	ENSG00000136859
ENSG00000080189	0.316592	ENSG00000141756
ENSG00000119541	0.316592	ENSG00000145907
ENSG00000128203	0.316591	ENSG00000166128
ENSG00000101624	0.31659	ENSG00000108588
ENSG00000108094	0.31659	ENSG00000177917
ENSG00000133805	0.31659	ENSG00000215769
ENSG00000237172	0.316589	ENSG00000244230
ENSG00000187066	0.316589	ENSG00000269235
ENSG00000125629	0.316588	ENSG00000166128
ENSG00000121570	0.316588	ENSG00000287151
ENSG00000140497	0.316587	ENSG00000163235
ENSG00000101911	0.316585	ENSG00000215808
ENSG00000156802	0.316584	ENSG00000254388
ENSG00000141552	0.316583	ENSG00000165775
ENSG00000175489	0.316582	ENSG00000224295
ENSG00000203760	0.316582	ENSG00000224315
ENSG00000215808	0.316581	ENSG00000230184
ENSG00000106028	0.316579	ENSG00000130649
ENSG00000120690	0.316578	ENSG00000136158
ENSG00000171777	0.316578	ENSG00000185043
ENSG00000081019	0.316577	ENSG00000104529
ENSG00000110841	0.316577	ENSG00000122223
ENSG00000163171	0.316577	ENSG00000171115
ENSG00000168092	0.316577	ENSG00000179406
ENSG00000116690	0.316576	ENSG00000232216
ENSG00000128739	0.316574	ENSG00000144843
ENSG00000105401	0.316574	ENSG00000163251
ENSG00000157540	0.316574	ENSG00000164086
ENSG00000110429	0.316571	ENSG00000114473
ENSG00000133574	0.316571	ENSG00000140030
ENSG00000086289	0.316571	ENSG00000146729
ENSG00000068745	0.316571	ENSG00000175455
ENSG00000155506	0.31657	ENSG00000204619
ENSG00000101347	0.316569	ENSG00000165168
ENSG00000081019	0.316569	ENSG00000185024
ENSG00000213445	0.316569	ENSG00000214182
ENSG00000133742	0.316568	ENSG00000138080
ENSG00000116691	0.316568	ENSG00000141012
ENSG00000112282	0.316568	ENSG00000167302
ENSG00000136869	0.316568	ENSG00000169446
ENSG00000181800	0.316568	ENSG00000183734
ENSG00000188315	0.316568	ENSG00000225855
ENSG00000138668	0.316567	ENSG00000211965
ENSG00000015532	0.316566	ENSG00000141582
ENSG00000090470	0.316565	ENSG00000188295
ENSG00000102531	0.316565	ENSG00000227195
ENSG00000116667	0.316564	ENSG00000146433
ENSG00000114062	0.316564	ENSG00000167491
ENSG00000164976	0.316564	ENSG00000188338
ENSG00000197471	0.316564	ENSG00000213741
ENSG00000112877	0.316564	ENSG00000244462
ENSG00000099385	0.316563	ENSG00000127922
ENSG00000121104	0.316563	ENSG00000132670
ENSG00000038945	0.316562	ENSG00000155542
ENSG00000110066	0.316562	ENSG00000172493
ENSG00000125962	0.316562	ENSG00000179796
ENSG00000131495	0.316562	ENSG00000224315
ENSG00000115233	0.316561	ENSG00000120053
ENSG00000090238	0.31656	ENSG00000162704
ENSG00000085415	0.31656	ENSG00000187735
ENSG00000137462	0.31656	ENSG00000196664
ENSG00000167491	0.316559	ENSG00000188352
ENSG00000166619	0.316559	ENSG00000211644
ENSG00000070770	0.316558	ENSG00000111077
ENSG00000012211	0.316558	ENSG00000148773
ENSG00000138018	0.316558	ENSG00000169955
ENSG00000228763	0.316558	ENSG00000234473
ENSG00000135439	0.316557	ENSG00000169252
ENSG00000142347	0.316557	ENSG00000207194
ENSG00000103313	0.316555	ENSG00000170558
ENSG00000115318	0.316554	ENSG00000197301
ENSG00000064651	0.316554	ENSG00000202566
ENSG00000065243	0.316553	ENSG00000105514
ENSG00000072958	0.316553	ENSG00000198700
ENSG00000132376	0.316552	ENSG00000215712
ENSG00000131174	0.316551	ENSG00000213741
ENSG00000005206	0.31655	ENSG00000108439
ENSG00000146830	0.31655	ENSG00000168036
ENSG00000081019	0.31655	ENSG00000169413
ENSG00000124562	0.316549	ENSG00000125356
ENSG00000179406	0.316549	ENSG00000180182
ENSG00000145362	0.316549	ENSG00000183814
ENSG00000003056	0.316549	ENSG00000256269
ENSG00000100038	0.316548	ENSG00000158435
ENSG00000108551	0.316548	ENSG00000164758
ENSG00000121764	0.316546	ENSG00000128567
ENSG00000104812	0.316546	ENSG00000177169
ENSG00000116903	0.316545	ENSG00000179271
ENSG00000066557	0.316545	ENSG00000198700
ENSG00000102007	0.316545	ENSG00000204131
ENSG00000133246	0.316543	ENSG00000198521
ENSG00000215712	0.316543	ENSG00000256269
ENSG00000139990	0.316543	ENSG00000264169
ENSG00000005339	0.316541	ENSG00000160584
ENSG00000107863	0.31654	ENSG00000136895
ENSG00000116990	0.31654	ENSG00000140406
ENSG00000154305	0.31654	ENSG00000169905
ENSG00000146830	0.316539	ENSG00000158864
ENSG00000103549	0.316538	ENSG00000182919
ENSG00000114013	0.316537	ENSG00000150459
ENSG00000163956	0.316536	ENSG00000241685
ENSG00000110429	0.316535	ENSG00000127423
ENSG00000099783	0.316535	ENSG00000139644
ENSG00000120963	0.316535	ENSG00000177034
ENSG00000105983	0.316534	ENSG00000137310
ENSG00000184005	0.316534	ENSG00000243352
ENSG00000214182	0.316534	ENSG00000256235
ENSG00000096401	0.316533	ENSG00000198093
ENSG00000120265	0.316531	ENSG00000136802
ENSG00000137959	0.316531	ENSG00000138496
ENSG00000136167	0.316531	ENSG00000140264
ENSG00000162959	0.316531	ENSG00000205784
ENSG00000138663	0.31653	ENSG00000237693
ENSG00000178665	0.31653	ENSG00000243339
ENSG00000114737	0.316529	ENSG00000173917
ENSG00000124207	0.316528	ENSG00000162377
ENSG00000119121	0.316527	ENSG00000136111
ENSG00000119705	0.316526	ENSG00000136522
ENSG00000186577	0.316526	ENSG00000244687
ENSG00000136802	0.316525	ENSG00000137502
ENSG00000081019	0.316525	ENSG00000204472
ENSG00000064989	0.316524	ENSG00000103496
ENSG00000113763	0.316524	ENSG00000161955
ENSG00000116985	0.316523	ENSG00000116990
ENSG00000163597	0.316522	ENSG00000164114
ENSG00000175854	0.316522	ENSG00000243313
ENSG00000111424	0.316521	ENSG00000175416
ENSG00000100055	0.31652	ENSG00000166532
ENSG00000151689	0.31652	ENSG00000170653
ENSG00000121579	0.316519	ENSG00000271601
ENSG00000063244	0.316518	ENSG00000147274
ENSG00000105383	0.316518	ENSG00000197457
ENSG00000211644	0.316518	ENSG00000238227
ENSG00000101126	0.316517	ENSG00000137770
ENSG00000103353	0.316516	ENSG00000164610
ENSG00000073614	0.316515	ENSG00000127337
ENSG00000171115	0.316515	ENSG00000267493
ENSG00000188167	0.316515	ENSG00000268804
ENSG00000117139	0.316514	ENSG00000136158
ENSG00000167815	0.316513	ENSG00000179526
ENSG00000105983	0.316513	ENSG00000181800
ENSG00000163154	0.316513	ENSG00000236863
ENSG00000015133	0.316512	ENSG00000105583
ENSG00000100410	0.316512	ENSG00000155506
ENSG00000121989	0.316511	ENSG00000157445
ENSG00000074356	0.316511	ENSG00000188549
ENSG00000105672	0.31651	ENSG00000204392
ENSG00000103932	0.316509	ENSG00000140992
ENSG00000132429	0.316509	ENSG00000180787
ENSG00000107672	0.316509	ENSG00000228380
ENSG00000149932	0.316509	ENSG00000264343
ENSG00000105516	0.316508	ENSG00000108622
ENSG00000120616	0.316508	ENSG00000135390
ENSG00000165861	0.316508	ENSG00000233429
ENSG00000128159	0.316507	ENSG00000264343
ENSG00000089876	0.316505	ENSG00000154710
ENSG00000023330	0.316504	ENSG00000168010
ENSG00000127445	0.316504	ENSG00000265491
ENSG00000099795	0.316502	ENSG00000186660
ENSG00000099385	0.3165	ENSG00000147684
ENSG00000116489	0.316499	ENSG00000139163
ENSG00000102531	0.316497	ENSG00000136738
ENSG00000164182	0.316497	ENSG00000177030
ENSG00000136522	0.316496	ENSG00000235917
ENSG00000102974	0.316494	ENSG00000134222
ENSG00000159363	0.316494	ENSG00000234465
ENSG00000168575	0.316494	ENSG00000254884
ENSG00000091542	0.316493	ENSG00000157014
ENSG00000116711	0.316493	ENSG00000228594
ENSG00000114026	0.316493	ENSG00000264538
ENSG00000141425	0.316491	ENSG00000172888
ENSG00000177917	0.316491	ENSG00000255987
ENSG00000084090	0.31649	ENSG00000178021
ENSG00000120963	0.316489	ENSG00000131876
ENSG00000165527	0.316489	ENSG00000185129
ENSG00000118520	0.316488	ENSG00000133805
ENSG00000079974	0.316488	ENSG00000177352
ENSG00000163235	0.316488	ENSG00000204161
ENSG00000131174	0.316488	ENSG00000252164
ENSG00000124541	0.316487	ENSG00000124789
ENSG00000130733	0.316487	ENSG00000159200
ENSG00000129128	0.316487	ENSG00000166170
ENSG00000125991	0.316487	ENSG00000211645
ENSG00000170909	0.316487	ENSG00000232487
ENSG00000232587	0.316487	ENSG00000258485
ENSG00000087510	0.316486	ENSG00000261326
ENSG00000103037	0.316484	ENSG00000142544
ENSG00000144354	0.316484	ENSG00000182199
ENSG00000090097	0.316484	ENSG00000230037
ENSG00000117419	0.316483	ENSG00000138430
ENSG00000178789	0.316483	ENSG00000223466
ENSG00000165168	0.316481	ENSG00000240454
ENSG00000146072	0.31648	ENSG00000146416
ENSG00000169564	0.31648	ENSG00000213563
ENSG00000169413	0.31648	ENSG00000248593
ENSG00000105401	0.316479	ENSG00000165476
ENSG00000159885	0.316478	ENSG00000164944
ENSG00000185361	0.316478	ENSG00000204767
ENSG00000126947	0.316478	ENSG00000244038
ENSG00000183396	0.316478	ENSG00000257743
ENSG00000150712	0.316476	ENSG00000218510
ENSG00000182473	0.316475	ENSG00000186517
ENSG00000105737	0.316475	ENSG00000196507
ENSG00000130300	0.316475	ENSG00000277734
ENSG00000125875	0.316474	ENSG00000180787
ENSG00000080845	0.316472	ENSG00000108829
ENSG00000116711	0.316472	ENSG00000163154
ENSG00000172243	0.316472	ENSG00000184221
ENSG00000077092	0.316471	ENSG00000185129
ENSG00000140678	0.316471	ENSG00000257957
ENSG00000110367	0.31647	ENSG00000161692
ENSG00000135040	0.31647	ENSG00000188522
ENSG00000101911	0.31647	ENSG00000212124
ENSG00000149930	0.31647	ENSG00000226055
ENSG00000081154	0.316469	ENSG00000147133
ENSG00000099341	0.316467	ENSG00000164758
ENSG00000132274	0.316467	ENSG00000177409
ENSG00000175455	0.316467	ENSG00000181555
ENSG00000171262	0.316467	ENSG00000197451
ENSG00000164258	0.316466	ENSG00000219146
ENSG00000117280	0.316465	ENSG00000124222
ENSG00000091542	0.316465	ENSG00000265727
ENSG00000120594	0.316464	ENSG00000180846
ENSG00000166446	0.316464	ENSG00000274736
ENSG00000167716	0.316461	ENSG00000171530
ENSG00000141582	0.316461	ENSG00000259956
ENSG00000108344	0.31646	ENSG00000162777
ENSG00000082014	0.316459	ENSG00000130779
ENSG00000121964	0.316459	ENSG00000169515
ENSG00000101544	0.316458	ENSG00000130300
ENSG00000140406	0.316458	ENSG00000140678
ENSG00000071626	0.316458	ENSG00000147274
ENSG00000136522	0.316458	ENSG00000151327
ENSG00000167100	0.316458	ENSG00000213563
ENSG00000104529	0.316458	ENSG00000243943
ENSG00000103549	0.316458	ENSG00000259196
ENSG00000062650	0.316457	ENSG00000158773
ENSG00000104880	0.316456	ENSG00000132464
ENSG00000111642	0.316456	ENSG00000168918
ENSG00000117450	0.316455	ENSG00000182004
ENSG00000116747	0.316455	ENSG00000243313
ENSG00000170967	0.316454	ENSG00000186660
ENSG00000082805	0.316453	ENSG00000196535
ENSG00000093000	0.316453	ENSG00000235863
ENSG00000141002	0.316452	ENSG00000149212
ENSG00000158882	0.316452	ENSG00000181227
ENSG00000127481	0.316451	ENSG00000170191
ENSG00000138835	0.31645	ENSG00000139537
ENSG00000179010	0.31645	ENSG00000186184
ENSG00000165140	0.316449	ENSG00000198734
ENSG00000181800	0.316449	ENSG00000233622
ENSG00000111875	0.316448	ENSG00000119574
ENSG00000134294	0.316448	ENSG00000160219
ENSG00000165775	0.316448	ENSG00000178498
ENSG00000133401	0.316446	ENSG00000137073
ENSG00000090470	0.316446	ENSG00000137522
ENSG00000159363	0.316446	ENSG00000168813
ENSG00000175175	0.316446	ENSG00000183734
ENSG00000143847	0.316445	ENSG00000185442
ENSG00000171700	0.316445	ENSG00000242170
ENSG00000124508	0.316444	ENSG00000162543
ENSG00000128739	0.316441	ENSG00000175854
ENSG00000106305	0.31644	ENSG00000196262
ENSG00000182372	0.31644	ENSG00000234771
ENSG00000163046	0.316439	ENSG00000171056
ENSG00000170653	0.316438	ENSG00000197321
ENSG00000120833	0.316437	ENSG00000122390
ENSG00000129625	0.316437	ENSG00000197713
ENSG00000123094	0.316437	ENSG00000244642
ENSG00000088356	0.316436	ENSG00000144713
ENSG00000101916	0.316435	ENSG00000176018
ENSG00000099725	0.316435	ENSG00000229807
ENSG00000134283	0.316434	ENSG00000160325
ENSG00000115091	0.316433	ENSG00000154582
ENSG00000148943	0.316433	ENSG00000181555
ENSG00000166197	0.316433	ENSG00000228594
ENSG00000173486	0.316431	ENSG00000181467
ENSG00000184319	0.31643	ENSG00000255150
ENSG00000007062	0.316429	ENSG00000183166
ENSG00000138617	0.316428	ENSG00000143106
ENSG00000136169	0.316428	ENSG00000196182
ENSG00000127527	0.316427	ENSG00000141376
ENSG00000106689	0.316427	ENSG00000166860
ENSG00000170385	0.316426	ENSG00000232282
ENSG00000175175	0.316424	ENSG00000256235
ENSG00000078900	0.316423	ENSG00000186638
ENSG00000138435	0.316423	ENSG00000264343
ENSG00000104154	0.316422	ENSG00000127481
ENSG00000105383	0.316421	ENSG00000134780
ENSG00000134247	0.31642	ENSG00000169727
ENSG00000120594	0.316419	ENSG00000211695
ENSG00000138131	0.316419	ENSG00000228594
ENSG00000112877	0.316418	ENSG00000145247
ENSG00000160293	0.316418	ENSG00000165801
ENSG00000110274	0.316418	ENSG00000183354
ENSG00000180182	0.316418	ENSG00000275052
ENSG00000103037	0.316416	ENSG00000104064
ENSG00000178222	0.316416	ENSG00000202566
ENSG00000188167	0.316416	ENSG00000235863
ENSG00000111424	0.316415	ENSG00000136167
ENSG00000074842	0.316415	ENSG00000163235
ENSG00000140264	0.316415	ENSG00000175416
ENSG00000104880	0.316415	ENSG00000186432
ENSG00000234741	0.316415	ENSG00000244687
ENSG00000139697	0.316414	ENSG00000211949
ENSG00000104903	0.316413	ENSG00000125629
ENSG00000264343	0.316413	ENSG00000270647
ENSG00000111707	0.316412	ENSG00000186575
ENSG00000142347	0.316412	ENSG00000197102
ENSG00000168291	0.316411	ENSG00000184984
ENSG00000149196	0.316411	ENSG00000262480
ENSG00000070214	0.316409	ENSG00000116685
ENSG00000116903	0.316409	ENSG00000166471
ENSG00000189159	0.316409	ENSG00000234741
ENSG00000114904	0.316407	ENSG00000137462
ENSG00000108561	0.316407	ENSG00000138085
ENSG00000182518	0.316407	ENSG00000196262
ENSG00000171056	0.316406	ENSG00000198830
ENSG00000075651	0.316405	ENSG00000093167
ENSG00000100151	0.316405	ENSG00000129460
ENSG00000121764	0.316404	ENSG00000168918
ENSG00000198597	0.316404	ENSG00000250361
ENSG00000104765	0.316403	ENSG00000152484
ENSG00000100225	0.316403	ENSG00000167705
ENSG00000180071	0.316403	ENSG00000204860
ENSG00000152767	0.316402	ENSG00000186625
ENSG00000145428	0.316401	ENSG00000167208
ENSG00000160318	0.316401	ENSG00000212493
ENSG00000100410	0.316401	ENSG00000215808
ENSG00000204131	0.3164	ENSG00000207194
ENSG00000075239	0.316399	ENSG00000090554
ENSG00000125843	0.316399	ENSG00000126368
ENSG00000005486	0.316399	ENSG00000175893
ENSG00000119689	0.316399	ENSG00000214253
ENSG00000114857	0.316398	ENSG00000137522
ENSG00000119922	0.316398	ENSG00000187608
ENSG00000159082	0.316398	ENSG00000197818
ENSG00000145494	0.316398	ENSG00000225222
ENSG00000100028	0.316397	ENSG00000110700
ENSG00000172534	0.316397	ENSG00000184840
ENSG00000152700	0.316396	ENSG00000189266
ENSG00000126883	0.316394	ENSG00000185158
ENSG00000100221	0.316394	ENSG00000207493
ENSG00000084073	0.316393	ENSG00000169193
ENSG00000104894	0.316392	ENSG00000158473
ENSG00000092847	0.316392	ENSG00000165801
ENSG00000141867	0.316392	ENSG00000169442
ENSG00000090382	0.316392	ENSG00000177425
ENSG00000116209	0.316391	ENSG00000147403
ENSG00000101191	0.316391	ENSG00000227372
ENSG00000108528	0.31639	ENSG00000114423
ENSG00000112167	0.31639	ENSG00000166181
ENSG00000119121	0.31639	ENSG00000186583
ENSG00000155849	0.316389	ENSG00000164236
ENSG00000078900	0.316388	ENSG00000119121
ENSG00000147403	0.316388	ENSG00000244230
ENSG00000137462	0.316387	ENSG00000149658
ENSG00000136522	0.316386	ENSG00000154723
ENSG00000130522	0.316386	ENSG00000165312
ENSG00000203993	0.316386	ENSG00000280798
ENSG00000081154	0.316385	ENSG00000102931
ENSG00000119401	0.316385	ENSG00000173040
ENSG00000095303	0.316385	ENSG00000175556
ENSG00000184465	0.316385	ENSG00000239883
ENSG00000100216	0.316384	ENSG00000198336
ENSG00000119335	0.316383	ENSG00000176155
ENSG00000165678	0.316383	ENSG00000198723
ENSG00000116985	0.316383	ENSG00000214626
ENSG00000170011	0.316383	ENSG00000280739
ENSG00000099956	0.316382	ENSG00000122223
ENSG00000135956	0.316382	ENSG00000172243
ENSG00000198087	0.316382	ENSG00000198931
ENSG00000198814	0.316381	ENSG00000204271
ENSG00000133574	0.31638	ENSG00000143434
ENSG00000105516	0.316379	ENSG00000125991
ENSG00000160058	0.316379	ENSG00000162437
ENSG00000131408	0.316379	ENSG00000241685
ENSG00000137210	0.316379	ENSG00000241685
ENSG00000123009	0.316378	ENSG00000164258
ENSG00000179796	0.316378	ENSG00000184992
ENSG00000117643	0.316377	ENSG00000136522
ENSG00000114857	0.316376	ENSG00000146830
ENSG00000149564	0.316376	ENSG00000180861
ENSG00000170604	0.316376	ENSG00000183011
ENSG00000129480	0.316376	ENSG00000196912
ENSG00000088986	0.316375	ENSG00000105963
ENSG00000042062	0.316375	ENSG00000168078
ENSG00000181616	0.316375	ENSG00000183011
ENSG00000135390	0.316375	ENSG00000232487
ENSG00000167693	0.316374	ENSG00000188921
ENSG00000107341	0.316373	ENSG00000108813
ENSG00000111339	0.316373	ENSG00000128040
ENSG00000141759	0.316373	ENSG00000160293
ENSG00000188612	0.316373	ENSG00000222351
ENSG00000115325	0.316372	ENSG00000128789
ENSG00000144021	0.316372	ENSG00000167272
ENSG00000162144	0.316372	ENSG00000225419
ENSG00000000971	0.316371	ENSG00000088881
ENSG00000108094	0.31637	ENSG00000183734
ENSG00000184221	0.31637	ENSG00000213024
ENSG00000070367	0.316369	ENSG00000121390
ENSG00000203760	0.316369	ENSG00000233186
ENSG00000129559	0.316369	ENSG00000237693
ENSG00000088832	0.316368	ENSG00000102970
ENSG00000078081	0.316368	ENSG00000184979
ENSG00000181800	0.316368	ENSG00000197324
ENSG00000152291	0.316368	ENSG00000204619
ENSG00000170085	0.316367	ENSG00000204138
ENSG00000161920	0.316366	ENSG00000198934
ENSG00000099992	0.316364	ENSG00000107679
ENSG00000159210	0.316363	ENSG00000164403
ENSG00000133019	0.316362	ENSG00000157404
ENSG00000100028	0.316362	ENSG00000197136
ENSG00000164258	0.316362	ENSG00000227372
ENSG00000176927	0.316362	ENSG00000247077
ENSG00000256235	0.316362	ENSG00000262874
ENSG00000121671	0.316361	ENSG00000151882
ENSG00000143110	0.31636	ENSG00000236863
ENSG00000133027	0.316359	ENSG00000147677
ENSG00000127530	0.316359	ENSG00000165915
ENSG00000137726	0.316357	ENSG00000150990
ENSG00000116793	0.316356	ENSG00000170396
ENSG00000176994	0.316356	ENSG00000179918
ENSG00000082014	0.316356	ENSG00000183734
ENSG00000122966	0.316355	ENSG00000127564
ENSG00000014919	0.316355	ENSG00000142192
ENSG00000136929	0.316355	ENSG00000143995
ENSG00000113575	0.316353	ENSG00000167182
ENSG00000120616	0.316352	ENSG00000175390
ENSG00000167978	0.316352	ENSG00000262874
ENSG00000084073	0.31635	ENSG00000150477
ENSG00000136842	0.31635	ENSG00000175857
ENSG00000131188	0.31635	ENSG00000265354
ENSG00000114013	0.316347	ENSG00000128789
ENSG00000117395	0.316346	ENSG00000145494
ENSG00000167202	0.316346	ENSG00000225697
ENSG00000175854	0.316345	ENSG00000228861
ENSG00000159496	0.316344	ENSG00000180448
ENSG00000181631	0.316344	ENSG00000223828
ENSG00000120318	0.316344	ENSG00000244230
ENSG00000148834	0.316343	ENSG00000205609
ENSG00000114125	0.316342	ENSG00000141542
ENSG00000136485	0.316342	ENSG00000143258
ENSG00000126246	0.316342	ENSG00000224295
ENSG00000188277	0.316342	ENSG00000263002
ENSG00000105514	0.316341	ENSG00000173638
ENSG00000079950	0.31634	ENSG00000131188
ENSG00000104529	0.31634	ENSG00000141293
ENSG00000130511	0.31634	ENSG00000185920
ENSG00000183077	0.31634	ENSG00000211673
ENSG00000102531	0.316339	ENSG00000129460
ENSG00000136770	0.316339	ENSG00000148248
ENSG00000161204	0.316339	ENSG00000175376
ENSG00000165271	0.316339	ENSG00000185905
ENSG00000122188	0.316339	ENSG00000188313
ENSG00000131446	0.316339	ENSG00000198917
ENSG00000188643	0.316338	ENSG00000231205
ENSG00000051341	0.316337	ENSG00000093167
ENSG00000127955	0.316337	ENSG00000244038
ENSG00000116711	0.316336	ENSG00000164039
ENSG00000100055	0.316336	ENSG00000181804
ENSG00000131495	0.316335	ENSG00000172586
ENSG00000177030	0.316335	ENSG00000273311
ENSG00000179796	0.316333	ENSG00000188921
ENSG00000141642	0.316333	ENSG00000212402
ENSG00000143674	0.316333	ENSG00000212443
ENSG00000046604	0.316333	ENSG00000243064
ENSG00000196083	0.316333	ENSG00000245164
ENSG00000105281	0.316333	ENSG00000258890
ENSG00000108819	0.316332	ENSG00000138115
ENSG00000115641	0.316332	ENSG00000188921
ENSG00000082074	0.316331	ENSG00000119689
ENSG00000103248	0.316331	ENSG00000188033
ENSG00000066136	0.316329	ENSG00000130382
ENSG00000113638	0.316329	ENSG00000182257
ENSG00000058866	0.316328	ENSG00000101347
ENSG00000120318	0.316327	ENSG00000170604
ENSG00000090470	0.316326	ENSG00000138131
ENSG00000163046	0.316326	ENSG00000165655
ENSG00000074266	0.316324	ENSG00000124562
ENSG00000265078	0.316324	ENSG00000275090
ENSG00000135636	0.316323	ENSG00000198018
ENSG00000134330	0.316323	ENSG00000213995
ENSG00000136930	0.316322	ENSG00000162664
ENSG00000080200	0.316322	ENSG00000184221
ENSG00000100116	0.316322	ENSG00000215808
ENSG00000115233	0.316321	ENSG00000255833
ENSG00000127922	0.31632	ENSG00000140264
ENSG00000175376	0.31632	ENSG00000207741
ENSG00000105669	0.316319	ENSG00000163956
ENSG00000211632	0.316319	ENSG00000241294
```
