## Supplementary material for "The network structure of hematopoietic cancers": Network files for the top-100,000 interactions in the five phenotypes: NBM_BALL_8th_100k_MI.sif (part 3 of 5)

```
ENSG00000163956	0.316318	ENSG00000198400
ENSG00000171812	0.316318	ENSG00000229456
ENSG00000025800	0.316316	ENSG00000172638
ENSG00000079257	0.316315	ENSG00000141552
ENSG00000165349	0.316315	ENSG00000185483
ENSG00000105669	0.316315	ENSG00000185753
ENSG00000232792	0.316315	ENSG00000248333
ENSG00000132286	0.316313	ENSG00000175854
ENSG00000105610	0.316312	ENSG00000126822
ENSG00000087302	0.316312	ENSG00000163221
ENSG00000130816	0.316312	ENSG00000170085
ENSG00000163608	0.316312	ENSG00000175893
ENSG00000165175	0.316311	ENSG00000229456
ENSG00000101019	0.31631	ENSG00000154124
ENSG00000100216	0.31631	ENSG00000165283
ENSG00000006757	0.31631	ENSG00000168827
ENSG00000042753	0.31631	ENSG00000181800
ENSG00000106153	0.31631	ENSG00000241685
ENSG00000125538	0.31631	ENSG00000277632
ENSG00000116711	0.316309	ENSG00000145332
ENSG00000120594	0.316309	ENSG00000157540
ENSG00000158470	0.316309	ENSG00000177054
ENSG00000090097	0.316308	ENSG00000197714
ENSG00000181555	0.316308	ENSG00000205517
ENSG00000110107	0.316307	ENSG00000197713
ENSG00000051180	0.316306	ENSG00000086504
ENSG00000184992	0.316306	ENSG00000234741
ENSG00000115091	0.316305	ENSG00000166532
ENSG00000116903	0.316305	ENSG00000167680
ENSG00000108798	0.316304	ENSG00000128335
ENSG00000211952	0.316304	ENSG00000248445
ENSG00000085415	0.316303	ENSG00000122515
ENSG00000116747	0.316303	ENSG00000170967
ENSG00000125753	0.316303	ENSG00000185024
ENSG00000181800	0.316303	ENSG00000242170
ENSG00000070886	0.316302	ENSG00000175416
ENSG00000107672	0.316301	ENSG00000171307
ENSG00000147471	0.316301	ENSG00000185361
ENSG00000088356	0.3163	ENSG00000143258
ENSG00000143641	0.316299	ENSG00000180530
ENSG00000135637	0.316299	ENSG00000229106
ENSG00000116871	0.316298	ENSG00000157445
ENSG00000081019	0.316298	ENSG00000175489
ENSG00000082074	0.316297	ENSG00000125037
ENSG00000100767	0.316297	ENSG00000188295
ENSG00000155966	0.316297	ENSG00000276231
ENSG00000153207	0.316296	ENSG00000153815
ENSG00000107738	0.316295	ENSG00000165168
ENSG00000131435	0.316295	ENSG00000197483
ENSG00000084623	0.316295	ENSG00000226284
ENSG00000089053	0.316295	ENSG00000245148
ENSG00000070770	0.316294	ENSG00000134762
ENSG00000160959	0.316294	ENSG00000170967
ENSG00000171303	0.316294	ENSG00000177917
ENSG00000171819	0.316294	ENSG00000246763
ENSG00000146674	0.316292	ENSG00000149534
ENSG00000110446	0.316292	ENSG00000165175
ENSG00000165168	0.316292	ENSG00000166471
ENSG00000107862	0.316292	ENSG00000241973
ENSG00000102302	0.316291	ENSG00000253274
ENSG00000143258	0.31629	ENSG00000188647
ENSG00000077514	0.316289	ENSG00000085185
ENSG00000073861	0.316289	ENSG00000104731
ENSG00000001497	0.316287	ENSG00000100243
ENSG00000073861	0.316287	ENSG00000159674
ENSG00000129559	0.316286	ENSG00000175489
ENSG00000126453	0.316285	ENSG00000254856
ENSG00000141582	0.316284	ENSG00000165879
ENSG00000091542	0.316284	ENSG00000233622
ENSG00000131446	0.316283	ENSG00000235453
ENSG00000120686	0.316282	ENSG00000214517
ENSG00000074201	0.316282	ENSG00000272767
ENSG00000136286	0.316281	ENSG00000203737
ENSG00000144224	0.31628	ENSG00000180787
ENSG00000143641	0.31628	ENSG00000187994
ENSG00000081923	0.31628	ENSG00000198113
ENSG00000066735	0.316279	ENSG00000115317
ENSG00000054267	0.316279	ENSG00000159259
ENSG00000243426	0.316279	ENSG00000253770
ENSG00000101336	0.316278	ENSG00000105963
ENSG00000009790	0.316278	ENSG00000204272
ENSG00000173638	0.316278	ENSG00000236254
ENSG00000105516	0.316277	ENSG00000167770
ENSG00000233429	0.316277	ENSG00000281183
ENSG00000113048	0.316276	ENSG00000171723
ENSG00000105122	0.316276	ENSG00000256235
ENSG00000115234	0.316274	ENSG00000118855
ENSG00000115128	0.316274	ENSG00000174744
ENSG00000134283	0.316274	ENSG00000235917
ENSG00000107562	0.316273	ENSG00000115461
ENSG00000044446	0.316272	ENSG00000168071
ENSG00000135390	0.316271	ENSG00000189159
ENSG00000093000	0.316271	ENSG00000205730
ENSG00000149930	0.316271	ENSG00000223828
ENSG00000100104	0.31627	ENSG00000102908
ENSG00000125835	0.31627	ENSG00000230399
ENSG00000122970	0.316269	ENSG00000198919
ENSG00000122884	0.316268	ENSG00000143376
ENSG00000080493	0.316268	ENSG00000197057
ENSG00000070495	0.316266	ENSG00000162576
ENSG00000096996	0.316265	ENSG00000143499
ENSG00000146263	0.316265	ENSG00000189164
ENSG00000170653	0.316265	ENSG00000196588
ENSG00000108423	0.316264	ENSG00000204344
ENSG00000132464	0.316263	ENSG00000213445
ENSG00000102302	0.316262	ENSG00000104529
ENSG00000119705	0.316262	ENSG00000198830
ENSG00000166292	0.316262	ENSG00000248713
ENSG00000131373	0.316262	ENSG00000257218
ENSG00000162437	0.31626	ENSG00000163823
ENSG00000146278	0.31626	ENSG00000176155
ENSG00000163823	0.316259	ENSG00000215808
ENSG00000188167	0.316259	ENSG00000244642
ENSG00000087302	0.316258	ENSG00000181800
ENSG00000116691	0.316258	ENSG00000196876
ENSG00000115875	0.316257	ENSG00000149782
ENSG00000120318	0.316256	ENSG00000136826
ENSG00000112077	0.316256	ENSG00000188672
ENSG00000132429	0.316256	ENSG00000197713
ENSG00000138757	0.316255	ENSG00000169413
ENSG00000163485	0.316255	ENSG00000196646
ENSG00000141582	0.316254	ENSG00000154222
ENSG00000020426	0.316254	ENSG00000165283
ENSG00000113732	0.316254	ENSG00000235194
ENSG00000100413	0.316253	ENSG00000223609
ENSG00000106635	0.316252	ENSG00000271601
ENSG00000100068	0.316251	ENSG00000160799
ENSG00000224383	0.316251	ENSG00000233429
ENSG00000136279	0.31625	ENSG00000178982
ENSG00000079332	0.316249	ENSG00000113300
ENSG00000064651	0.316249	ENSG00000125037
ENSG00000100302	0.316249	ENSG00000130787
ENSG00000115762	0.316249	ENSG00000178789
ENSG00000213137	0.316249	ENSG00000269293
ENSG00000188848	0.316249	ENSG00000269404
ENSG00000108551	0.316248	ENSG00000138674
ENSG00000105856	0.316248	ENSG00000228278
ENSG00000133134	0.316248	ENSG00000280953
ENSG00000101745	0.316247	ENSG00000185477
ENSG00000105983	0.316246	ENSG00000183734
ENSG00000100216	0.316245	ENSG00000135272
ENSG00000166136	0.316245	ENSG00000213654
ENSG00000175455	0.316244	ENSG00000179950
ENSG00000140836	0.316244	ENSG00000197989
ENSG00000014919	0.316243	ENSG00000197102
ENSG00000186517	0.316241	ENSG00000273356
ENSG00000162676	0.31624	ENSG00000238113
ENSG00000188822	0.316239	ENSG00000223650
ENSG00000122694	0.316238	ENSG00000219146
ENSG00000081154	0.316237	ENSG00000134970
ENSG00000126067	0.316237	ENSG00000230399
ENSG00000120616	0.316237	ENSG00000242028
ENSG00000158220	0.316235	ENSG00000188997
ENSG00000079432	0.316234	ENSG00000185862
ENSG00000204439	0.316234	ENSG00000244230
ENSG00000064651	0.316232	ENSG00000171960
ENSG00000112486	0.316232	ENSG00000198093
ENSG00000167925	0.316232	ENSG00000238795
ENSG00000111241	0.316231	ENSG00000164252
ENSG00000146192	0.31623	ENSG00000159314
ENSG00000123384	0.31623	ENSG00000182578
ENSG00000124562	0.31623	ENSG00000187840
ENSG00000169727	0.31623	ENSG00000259151
ENSG00000137802	0.316229	ENSG00000140564
ENSG00000201185	0.316228	ENSG00000236753
ENSG00000166925	0.316226	ENSG00000197483
ENSG00000124134	0.316226	ENSG00000198498
ENSG00000014919	0.316225	ENSG00000151650
ENSG00000133067	0.316225	ENSG00000243426
ENSG00000116670	0.316224	ENSG00000129562
ENSG00000065243	0.316223	ENSG00000111642
ENSG00000158473	0.316223	ENSG00000211695
ENSG00000204209	0.316222	ENSG00000222051
ENSG00000218052	0.316222	ENSG00000249437
ENSG00000212493	0.316221	ENSG00000217930
ENSG00000133067	0.31622	ENSG00000176155
ENSG00000095015	0.316217	ENSG00000130559
ENSG00000100418	0.316217	ENSG00000167216
ENSG00000108561	0.316216	ENSG00000203760
ENSG00000138115	0.316216	ENSG00000263001
ENSG00000104064	0.316214	ENSG00000121989
ENSG00000164548	0.316214	ENSG00000189180
ENSG00000091527	0.316213	ENSG00000137221
ENSG00000115204	0.316213	ENSG00000171960
ENSG00000135439	0.316213	ENSG00000183734
ENSG00000111424	0.316211	ENSG00000129197
ENSG00000142538	0.316211	ENSG00000145247
ENSG00000131771	0.316211	ENSG00000156017
ENSG00000165527	0.316211	ENSG00000183576
ENSG00000139211	0.316211	ENSG00000225419
ENSG00000099341	0.31621	ENSG00000158473
ENSG00000142197	0.31621	ENSG00000164236
ENSG00000049541	0.31621	ENSG00000167702
ENSG00000092421	0.31621	ENSG00000196189
ENSG00000100151	0.31621	ENSG00000213654
ENSG00000107551	0.316209	ENSG00000198730
ENSG00000115252	0.316208	ENSG00000138131
ENSG00000137462	0.316208	ENSG00000229692
ENSG00000112972	0.316208	ENSG00000260439
ENSG00000164930	0.316206	ENSG00000175538
ENSG00000064651	0.316205	ENSG00000128739
ENSG00000170142	0.316205	ENSG00000265727
ENSG00000230568	0.316205	ENSG00000281183
ENSG00000179240	0.316204	ENSG00000228817
ENSG00000125037	0.316202	ENSG00000129460
ENSG00000160131	0.316202	ENSG00000204439
ENSG00000135144	0.316202	ENSG00000223949
ENSG00000197124	0.316202	ENSG00000228097
ENSG00000116990	0.316202	ENSG00000257957
ENSG00000100116	0.316201	ENSG00000156928
ENSG00000074842	0.316199	ENSG00000186652
ENSG00000064651	0.316198	ENSG00000137210
ENSG00000104081	0.316198	ENSG00000154736
ENSG00000101695	0.316198	ENSG00000167130
ENSG00000071626	0.316198	ENSG00000204472
ENSG00000079257	0.316197	ENSG00000197747
ENSG00000163694	0.316197	ENSG00000224295
ENSG00000133574	0.316196	ENSG00000175455
ENSG00000104880	0.316194	ENSG00000140992
ENSG00000138772	0.316193	ENSG00000141098
ENSG00000167978	0.316193	ENSG00000237693
ENSG00000180257	0.316192	ENSG00000213799
ENSG00000241230	0.316192	ENSG00000256134
ENSG00000102580	0.316191	ENSG00000169288
ENSG00000136715	0.31619	ENSG00000206053
ENSG00000042445	0.316189	ENSG00000140287
ENSG00000144843	0.316189	ENSG00000167850
ENSG00000079332	0.316189	ENSG00000242028
ENSG00000086288	0.316188	ENSG00000136044
ENSG00000176986	0.316188	ENSG00000185811
ENSG00000132341	0.316187	ENSG00000197045
ENSG00000130222	0.316187	ENSG00000198743
ENSG00000231503	0.316187	ENSG00000244754
ENSG00000165724	0.316186	ENSG00000171202
ENSG00000145332	0.316185	ENSG00000167850
ENSG00000114503	0.316184	ENSG00000164576
ENSG00000181274	0.316184	ENSG00000215458
ENSG00000132153	0.316183	ENSG00000157796
ENSG00000170085	0.316182	ENSG00000266028
ENSG00000131174	0.316181	ENSG00000232487
ENSG00000042753	0.31618	ENSG00000091542
ENSG00000074276	0.31618	ENSG00000130193
ENSG00000108622	0.31618	ENSG00000136167
ENSG00000101911	0.31618	ENSG00000138785
ENSG00000197540	0.31618	ENSG00000197714
ENSG00000110801	0.316179	ENSG00000167925
ENSG00000116747	0.316179	ENSG00000182979
ENSG00000165476	0.316179	ENSG00000188243
ENSG00000122966	0.316178	ENSG00000166851
ENSG00000174744	0.316178	ENSG00000197329
ENSG00000177565	0.316177	ENSG00000188167
ENSG00000134627	0.316175	ENSG00000152380
ENSG00000101347	0.316172	ENSG00000230184
ENSG00000124216	0.316171	ENSG00000251474
ENSG00000105983	0.316171	ENSG00000253274
ENSG00000127914	0.31617	ENSG00000140406
ENSG00000064651	0.31617	ENSG00000144843
ENSG00000196666	0.31617	ENSG00000236977
ENSG00000163221	0.31617	ENSG00000258485
ENSG00000133067	0.316168	ENSG00000170310
ENSG00000166847	0.316167	ENSG00000180535
ENSG00000178338	0.316167	ENSG00000216636
ENSG00000091527	0.316166	ENSG00000100938
ENSG00000119711	0.316166	ENSG00000170653
ENSG00000104970	0.316164	ENSG00000160305
ENSG00000167850	0.316164	ENSG00000204472
ENSG00000106799	0.316162	ENSG00000138835
ENSG00000136450	0.316162	ENSG00000167283
ENSG00000160326	0.316161	ENSG00000188243
ENSG00000100504	0.31616	ENSG00000118900
ENSG00000145247	0.31616	ENSG00000166925
ENSG00000148943	0.31616	ENSG00000197471
ENSG00000134247	0.31616	ENSG00000244230
ENSG00000123009	0.316159	ENSG00000230399
ENSG00000137822	0.316158	ENSG00000214826
ENSG00000164104	0.316157	ENSG00000204392
ENSG00000154370	0.316156	ENSG00000177076
ENSG00000180861	0.316156	ENSG00000196083
ENSG00000100519	0.316155	ENSG00000108588
ENSG00000099385	0.316153	ENSG00000145494
ENSG00000119574	0.316152	ENSG00000125037
ENSG00000140386	0.316152	ENSG00000165632
ENSG00000169508	0.316152	ENSG00000177106
ENSG00000125991	0.316152	ENSG00000183734
ENSG00000168078	0.316152	ENSG00000188672
ENSG00000175183	0.316152	ENSG00000198498
ENSG00000115325	0.316151	ENSG00000171700
ENSG00000121481	0.316151	ENSG00000173786
ENSG00000087510	0.316151	ENSG00000198625
ENSG00000073050	0.31615	ENSG00000111676
ENSG00000138785	0.31615	ENSG00000172071
ENSG00000018510	0.316149	ENSG00000101901
ENSG00000197102	0.316149	ENSG00000203808
ENSG00000211796	0.316149	ENSG00000232587
ENSG00000099385	0.316148	ENSG00000120594
ENSG00000176020	0.316148	ENSG00000188997
ENSG00000101342	0.316147	ENSG00000138131
ENSG00000114013	0.316147	ENSG00000160685
ENSG00000063244	0.316146	ENSG00000132153
ENSG00000138080	0.316146	ENSG00000177731
ENSG00000105669	0.316146	ENSG00000188522
ENSG00000080200	0.316145	ENSG00000157445
ENSG00000138131	0.316144	ENSG00000142192
ENSG00000101265	0.316143	ENSG00000109107
ENSG00000151650	0.316143	ENSG00000186767
ENSG00000136213	0.316142	ENSG00000163214
ENSG00000101695	0.316142	ENSG00000172732
ENSG00000055208	0.316142	ENSG00000178789
ENSG00000163874	0.316142	ENSG00000185115
ENSG00000136485	0.316141	ENSG00000137522
ENSG00000150316	0.31614	ENSG00000197324
ENSG00000130725	0.31614	ENSG00000197329
ENSG00000084092	0.31614	ENSG00000254842
ENSG00000068912	0.31614	ENSG00000267508
ENSG00000100983	0.316139	ENSG00000128271
ENSG00000091542	0.316138	ENSG00000163251
ENSG00000109381	0.316138	ENSG00000236863
ENSG00000138663	0.316137	ENSG00000161526
ENSG00000008323	0.316136	ENSG00000178665
ENSG00000100441	0.316136	ENSG00000196296
ENSG00000087085	0.316136	ENSG00000206177
ENSG00000158552	0.316136	ENSG00000232931
ENSG00000103657	0.316135	ENSG00000173786
ENSG00000139343	0.316134	ENSG00000185291
ENSG00000111424	0.316133	ENSG00000236753
ENSG00000139211	0.316132	ENSG00000163069
ENSG00000066651	0.316131	ENSG00000136935
ENSG00000168259	0.316131	ENSG00000175416
ENSG00000148943	0.316131	ENSG00000185905
ENSG00000161526	0.316131	ENSG00000214253
ENSG00000142192	0.31613	ENSG00000197329
ENSG00000087299	0.31613	ENSG00000198113
ENSG00000197747	0.31613	ENSG00000235453
ENSG00000116990	0.31613	ENSG00000239207
ENSG00000100722	0.316129	ENSG00000169764
ENSG00000079482	0.316129	ENSG00000197948
ENSG00000102409	0.316128	ENSG00000152413
ENSG00000078687	0.316128	ENSG00000198089
ENSG00000171608	0.316128	ENSG00000242259
ENSG00000071575	0.316127	ENSG00000136261
ENSG00000123268	0.316127	ENSG00000158864
ENSG00000142459	0.316127	ENSG00000167323
ENSG00000126756	0.316127	ENSG00000168653
ENSG00000224383	0.316127	ENSG00000242028
ENSG00000232824	0.316126	ENSG00000270647
ENSG00000091317	0.316125	ENSG00000139433
ENSG00000135299	0.316124	ENSG00000158864
ENSG00000089737	0.316124	ENSG00000176700
ENSG00000137441	0.316124	ENSG00000181036
ENSG00000042753	0.316123	ENSG00000135709
ENSG00000082074	0.316121	ENSG00000106009
ENSG00000178950	0.316121	ENSG00000214867
ENSG00000120693	0.31612	ENSG00000127530
ENSG00000134058	0.31612	ENSG00000136167
ENSG00000152104	0.31612	ENSG00000186193
ENSG00000109390	0.31612	ENSG00000198429
ENSG00000136869	0.31612	ENSG00000205730
ENSG00000101213	0.316119	ENSG00000117481
ENSG00000126561	0.316119	ENSG00000154710
ENSG00000055483	0.316118	ENSG00000179331
ENSG00000160326	0.316115	ENSG00000162227
ENSG00000148450	0.316115	ENSG00000172568
ENSG00000115762	0.316115	ENSG00000198743
ENSG00000228278	0.316115	ENSG00000271601
ENSG00000164022	0.316114	ENSG00000169567
ENSG00000102858	0.316114	ENSG00000170653
ENSG00000164039	0.316113	ENSG00000169413
ENSG00000136167	0.316113	ENSG00000197324
ENSG00000080189	0.316113	ENSG00000198830
ENSG00000110651	0.316112	ENSG00000130733
ENSG00000138639	0.316111	ENSG00000165025
ENSG00000077092	0.316109	ENSG00000100151
ENSG00000140365	0.316109	ENSG00000146729
ENSG00000126947	0.316109	ENSG00000147180
ENSG00000140577	0.316109	ENSG00000189376
ENSG00000063127	0.316109	ENSG00000217930
ENSG00000082153	0.316109	ENSG00000241973
ENSG00000100216	0.316108	ENSG00000150316
ENSG00000100038	0.316108	ENSG00000177613
ENSG00000004142	0.316107	ENSG00000106609
ENSG00000156256	0.316107	ENSG00000204685
ENSG00000180815	0.316106	ENSG00000197653
ENSG00000206885	0.316106	ENSG00000223650
ENSG00000134283	0.316106	ENSG00000230590
ENSG00000121807	0.316105	ENSG00000132670
ENSG00000010017	0.316104	ENSG00000251497
ENSG00000119650	0.316103	ENSG00000141293
ENSG00000117519	0.316102	ENSG00000204264
ENSG00000122862	0.316101	ENSG00000155961
ENSG00000166454	0.316101	ENSG00000172046
ENSG00000136286	0.316101	ENSG00000214626
ENSG00000133134	0.3161	ENSG00000134058
ENSG00000110321	0.316099	ENSG00000145494
ENSG00000115085	0.316098	ENSG00000158006
ENSG00000100243	0.316098	ENSG00000160685
ENSG00000088882	0.316098	ENSG00000179362
ENSG00000176390	0.316098	ENSG00000235173
ENSG00000093000	0.316097	ENSG00000189376
ENSG00000139187	0.316097	ENSG00000205978
ENSG00000065243	0.316096	ENSG00000139211
ENSG00000141258	0.316096	ENSG00000141503
ENSG00000087502	0.316096	ENSG00000147403
ENSG00000100433	0.316096	ENSG00000151702
ENSG00000114654	0.316093	ENSG00000229106
ENSG00000162739	0.316092	ENSG00000170962
ENSG00000120318	0.316092	ENSG00000171700
ENSG00000130598	0.316092	ENSG00000178934
ENSG00000046604	0.316091	ENSG00000102870
ENSG00000116701	0.316091	ENSG00000229325
ENSG00000162729	0.31609	ENSG00000211965
ENSG00000184381	0.31609	ENSG00000223609
ENSG00000165655	0.316089	ENSG00000170458
ENSG00000141026	0.316089	ENSG00000269235
ENSG00000063244	0.316088	ENSG00000161526
ENSG00000160293	0.316088	ENSG00000178021
ENSG00000211644	0.316088	ENSG00000230590
ENSG00000188167	0.316087	ENSG00000241343
ENSG00000179010	0.316087	ENSG00000257957
ENSG00000165572	0.316086	ENSG00000225697
ENSG00000132286	0.316083	ENSG00000136826
ENSG00000185515	0.316083	ENSG00000198791
ENSG00000189227	0.316083	ENSG00000205871
ENSG00000117643	0.316083	ENSG00000211665
ENSG00000168234	0.316083	ENSG00000227507
ENSG00000010292	0.316082	ENSG00000012211
ENSG00000117118	0.316082	ENSG00000187736
ENSG00000117480	0.316081	ENSG00000157985
ENSG00000014138	0.316081	ENSG00000171861
ENSG00000183323	0.316081	ENSG00000213830
ENSG00000160013	0.31608	ENSG00000183303
ENSG00000114126	0.316079	ENSG00000217930
ENSG00000196954	0.316079	ENSG00000230568
ENSG00000160326	0.316079	ENSG00000234473
ENSG00000068745	0.316078	ENSG00000105248
ENSG00000138131	0.316077	ENSG00000139211
ENSG00000120685	0.316077	ENSG00000143569
ENSG00000153767	0.316077	ENSG00000242330
ENSG00000110429	0.316077	ENSG00000252864
ENSG00000253485	0.316077	ENSG00000253731
ENSG00000113387	0.316075	ENSG00000120685
ENSG00000111707	0.316074	ENSG00000138663
ENSG00000123131	0.316074	ENSG00000242076
ENSG00000185246	0.316073	ENSG00000204685
ENSG00000138867	0.316072	ENSG00000160131
ENSG00000070610	0.316071	ENSG00000110696
ENSG00000120594	0.31607	ENSG00000180448
ENSG00000155621	0.31607	ENSG00000184502
ENSG00000186575	0.31607	ENSG00000198870
ENSG00000131470	0.31607	ENSG00000215041
ENSG00000182979	0.316069	ENSG00000189266
ENSG00000100433	0.316068	ENSG00000107833
ENSG00000111224	0.316068	ENSG00000123472
ENSG00000112739	0.316068	ENSG00000151835
ENSG00000114480	0.316068	ENSG00000152465
ENSG00000023041	0.316068	ENSG00000224598
ENSG00000114013	0.316067	ENSG00000158869
ENSG00000140406	0.316067	ENSG00000169564
ENSG00000145247	0.316067	ENSG00000186575
ENSG00000105672	0.316067	ENSG00000269893
ENSG00000125037	0.316064	ENSG00000174928
ENSG00000116990	0.316062	ENSG00000205609
ENSG00000120616	0.316061	ENSG00000214182
ENSG00000125818	0.31606	ENSG00000128989
ENSG00000138115	0.31606	ENSG00000278970
ENSG00000101347	0.316059	ENSG00000122687
ENSG00000111911	0.316059	ENSG00000189079
ENSG00000067829	0.316058	ENSG00000162702
ENSG00000129460	0.316057	ENSG00000179950
ENSG00000105983	0.316056	ENSG00000142347
ENSG00000164241	0.316056	ENSG00000174238
ENSG00000105993	0.316056	ENSG00000175787
ENSG00000114857	0.316055	ENSG00000130803
ENSG00000084092	0.316055	ENSG00000165175
ENSG00000170860	0.316055	ENSG00000241343
ENSG00000065243	0.316054	ENSG00000235453
ENSG00000011021	0.316053	ENSG00000120685
ENSG00000108819	0.316053	ENSG00000198597
ENSG00000138778	0.316052	ENSG00000148672
ENSG00000184730	0.316052	ENSG00000226243
ENSG00000160293	0.316051	ENSG00000242170
ENSG00000062650	0.31605	ENSG00000115524
ENSG00000101347	0.31605	ENSG00000197713
ENSG00000164484	0.31605	ENSG00000213445
ENSG00000224315	0.316049	ENSG00000234619
ENSG00000116095	0.316047	ENSG00000166432
ENSG00000065029	0.316047	ENSG00000272886
ENSG00000100614	0.316046	ENSG00000142444
ENSG00000120265	0.316045	ENSG00000138449
ENSG00000111711	0.316044	ENSG00000211695
ENSG00000177688	0.316041	ENSG00000181104
ENSG00000115325	0.31604	ENSG00000136732
ENSG00000163541	0.31604	ENSG00000170604
ENSG00000066136	0.31604	ENSG00000196588
ENSG00000107771	0.31604	ENSG00000227508
ENSG00000143382	0.316039	ENSG00000164114
ENSG00000101347	0.316039	ENSG00000166401
ENSG00000172216	0.316039	ENSG00000181631
ENSG00000114737	0.316039	ENSG00000185627
ENSG00000114503	0.316038	ENSG00000123009
ENSG00000100077	0.316038	ENSG00000153823
ENSG00000198742	0.316038	ENSG00000213079
ENSG00000141867	0.316038	ENSG00000239911
ENSG00000186575	0.316037	ENSG00000188295
ENSG00000082512	0.316036	ENSG00000133818
ENSG00000122687	0.316036	ENSG00000151413
ENSG00000130741	0.316036	ENSG00000167925
ENSG00000135116	0.316036	ENSG00000169575
ENSG00000129562	0.316035	ENSG00000152082
ENSG00000107897	0.316035	ENSG00000160570
ENSG00000172534	0.316035	ENSG00000204131
ENSG00000011451	0.316034	ENSG00000122966
ENSG00000113966	0.316033	ENSG00000127481
ENSG00000187555	0.316033	ENSG00000187741
ENSG00000248445	0.316033	ENSG00000253770
ENSG00000127445	0.316032	ENSG00000169184
ENSG00000119689	0.316032	ENSG00000172888
ENSG00000106459	0.316032	ENSG00000232587
ENSG00000167815	0.316032	ENSG00000273173
ENSG00000110042	0.316031	ENSG00000141867
ENSG00000157014	0.316031	ENSG00000172795
ENSG00000136842	0.31603	ENSG00000165804
ENSG00000168175	0.316029	ENSG00000196466
ENSG00000103510	0.316029	ENSG00000252590
ENSG00000130396	0.316028	ENSG00000168807
ENSG00000130783	0.316027	ENSG00000135916
ENSG00000104894	0.316027	ENSG00000143110
ENSG00000183401	0.316027	ENSG00000204681
ENSG00000198522	0.316026	ENSG00000211860
ENSG00000114573	0.316025	ENSG00000166394
ENSG00000023171	0.316025	ENSG00000184203
ENSG00000090776	0.316024	ENSG00000128641
ENSG00000001167	0.316024	ENSG00000140497
ENSG00000071626	0.316024	ENSG00000159314
ENSG00000138448	0.316024	ENSG00000198121
ENSG00000162664	0.316024	ENSG00000241685
ENSG00000085644	0.316023	ENSG00000131051
ENSG00000136869	0.316023	ENSG00000163171
ENSG00000178988	0.316022	ENSG00000213654
ENSG00000004059	0.316021	ENSG00000083817
ENSG00000138772	0.316021	ENSG00000225697
ENSG00000117122	0.31602	ENSG00000126217
ENSG00000131174	0.31602	ENSG00000230590
ENSG00000140030	0.316019	ENSG00000140497
ENSG00000102886	0.316018	ENSG00000157927
ENSG00000166619	0.316018	ENSG00000212402
ENSG00000171161	0.316017	ENSG00000214626
ENSG00000067900	0.316016	ENSG00000135336
ENSG00000088826	0.316015	ENSG00000172331
ENSG00000065243	0.316014	ENSG00000114573
ENSG00000114654	0.316014	ENSG00000187147
ENSG00000118242	0.316013	ENSG00000136826
ENSG00000107779	0.316013	ENSG00000144445
ENSG00000138279	0.316013	ENSG00000204381
ENSG00000163154	0.316013	ENSG00000204438
ENSG00000182004	0.316012	ENSG00000241468
ENSG00000169570	0.316012	ENSG00000266904
ENSG00000138073	0.31601	ENSG00000160799
ENSG00000140264	0.31601	ENSG00000214022
ENSG00000106588	0.316009	ENSG00000196313
ENSG00000196218	0.316009	ENSG00000213801
ENSG00000111911	0.316008	ENSG00000123575
ENSG00000113761	0.316008	ENSG00000140386
ENSG00000133019	0.316008	ENSG00000174099
ENSG00000125629	0.316007	ENSG00000174606
ENSG00000175416	0.316007	ENSG00000186501
ENSG00000100243	0.316007	ENSG00000197329
ENSG00000030582	0.316006	ENSG00000116574
ENSG00000135040	0.316004	ENSG00000278768
ENSG00000119650	0.316003	ENSG00000167978
ENSG00000105514	0.316003	ENSG00000186814
ENSG00000175073	0.316003	ENSG00000198752
ENSG00000132842	0.316003	ENSG00000206932
ENSG00000148411	0.316002	ENSG00000154710
ENSG00000107341	0.316002	ENSG00000166340
ENSG00000088986	0.316001	ENSG00000138663
ENSG00000125835	0.316001	ENSG00000204392
ENSG00000120963	0.316	ENSG00000167674
ENSG00000137522	0.316	ENSG00000202566
ENSG00000107185	0.315999	ENSG00000196968
ENSG00000136158	0.315998	ENSG00000162819
ENSG00000133858	0.315998	ENSG00000164631
ENSG00000119705	0.315997	ENSG00000204472
ENSG00000147133	0.315997	ENSG00000214688
ENSG00000100364	0.315996	ENSG00000123338
ENSG00000125991	0.315996	ENSG00000142347
ENSG00000020129	0.315996	ENSG00000167850
ENSG00000114735	0.315995	ENSG00000122359
ENSG00000130332	0.315994	ENSG00000131446
ENSG00000109919	0.315994	ENSG00000140365
ENSG00000105401	0.315994	ENSG00000147403
ENSG00000014919	0.315994	ENSG00000186010
ENSG00000081154	0.315992	ENSG00000146278
ENSG00000169026	0.315991	ENSG00000188921
ENSG00000186432	0.315991	ENSG00000207976
ENSG00000067955	0.315991	ENSG00000238311
ENSG00000165168	0.315991	ENSG00000271161
ENSG00000168056	0.315991	ENSG00000281183
ENSG00000122778	0.31599	ENSG00000125107
ENSG00000158470	0.31599	ENSG00000186583
ENSG00000110200	0.31599	ENSG00000211950
ENSG00000117118	0.315989	ENSG00000187840
ENSG00000116604	0.315989	ENSG00000238227
ENSG00000163159	0.315988	ENSG00000196227
ENSG00000051341	0.315987	ENSG00000144395
ENSG00000112419	0.315986	ENSG00000143106
ENSG00000138663	0.315985	ENSG00000161654
ENSG00000143569	0.315985	ENSG00000179222
ENSG00000198429	0.315985	ENSG00000204209
ENSG00000203737	0.315984	ENSG00000243313
ENSG00000140009	0.315983	ENSG00000145569
ENSG00000225405	0.315983	ENSG00000238795
ENSG00000168612	0.315982	ENSG00000259196
ENSG00000092067	0.315981	ENSG00000167515
ENSG00000244687	0.31598	ENSG00000264343
ENSG00000119535	0.315979	ENSG00000129559
ENSG00000116138	0.315979	ENSG00000137210
ENSG00000132676	0.315979	ENSG00000171960
ENSG00000138115	0.315979	ENSG00000262943
ENSG00000162775	0.315978	ENSG00000180098
ENSG00000142538	0.315978	ENSG00000267590
ENSG00000232119	0.315976	ENSG00000256188
ENSG00000123472	0.315975	ENSG00000168612
ENSG00000073331	0.315975	ENSG00000226688
ENSG00000005810	0.315974	ENSG00000116747
ENSG00000084090	0.315973	ENSG00000105248
ENSG00000104853	0.315973	ENSG00000119953
ENSG00000150054	0.315973	ENSG00000163812
ENSG00000233579	0.315973	ENSG00000272034
ENSG00000005100	0.315972	ENSG00000167674
ENSG00000132694	0.315972	ENSG00000173327
ENSG00000179010	0.315972	ENSG00000263219
ENSG00000141646	0.315971	ENSG00000168813
ENSG00000177030	0.315971	ENSG00000232177
ENSG00000100216	0.31597	ENSG00000106459
ENSG00000106803	0.315969	ENSG00000171819
ENSG00000120616	0.315969	ENSG00000178021
ENSG00000105401	0.315969	ENSG00000178691
ENSG00000108622	0.315968	ENSG00000183734
ENSG00000061918	0.315968	ENSG00000231475
ENSG00000121742	0.315968	ENSG00000232021
ENSG00000115128	0.315967	ENSG00000131116
ENSG00000072756	0.315967	ENSG00000131127
ENSG00000129810	0.315967	ENSG00000136167
ENSG00000119535	0.315966	ENSG00000139193
ENSG00000064666	0.315965	ENSG00000101166
ENSG00000121390	0.315965	ENSG00000147421
ENSG00000126698	0.315965	ENSG00000265727
ENSG00000108561	0.315964	ENSG00000197471
ENSG00000139433	0.315963	ENSG00000166471
ENSG00000104343	0.315963	ENSG00000196284
ENSG00000131236	0.315961	ENSG00000183291
ENSG00000234473	0.315961	ENSG00000243333
ENSG00000133121	0.31596	ENSG00000186660
ENSG00000103932	0.315958	ENSG00000111424
ENSG00000080802	0.315958	ENSG00000183495
ENSG00000187997	0.315958	ENSG00000197993
ENSG00000064651	0.315955	ENSG00000135636
ENSG00000124783	0.315954	ENSG00000128203
ENSG00000130598	0.315953	ENSG00000204308
ENSG00000023191	0.315951	ENSG00000117480
ENSG00000102580	0.31595	ENSG00000134987
ENSG00000099308	0.31595	ENSG00000146830
ENSG00000124541	0.315949	ENSG00000184232
ENSG00000085719	0.315948	ENSG00000102543
ENSG00000102302	0.315948	ENSG00000152767
ENSG00000179397	0.315947	ENSG00000196358
ENSG00000148634	0.315947	ENSG00000214717
ENSG00000071205	0.315947	ENSG00000234465
ENSG00000105298	0.315946	ENSG00000117713
ENSG00000240853	0.315945	ENSG00000260032
ENSG00000147955	0.315944	ENSG00000161526
ENSG00000109079	0.315944	ENSG00000167384
ENSG00000130881	0.315944	ENSG00000258485
ENSG00000012963	0.315944	ENSG00000263002
ENSG00000087510	0.315943	ENSG00000160013
ENSG00000165775	0.315943	ENSG00000229619
ENSG00000137221	0.315942	ENSG00000167257
ENSG00000139641	0.315942	ENSG00000186141
ENSG00000175105	0.315941	ENSG00000188822
ENSG00000173889	0.315941	ENSG00000197780
ENSG00000160131	0.31594	ENSG00000178163
ENSG00000166432	0.31594	ENSG00000198791
ENSG00000102103	0.315939	ENSG00000143793
ENSG00000117602	0.315939	ENSG00000167106
ENSG00000087302	0.315939	ENSG00000212443
ENSG00000143382	0.315939	ENSG00000225978
ENSG00000141867	0.315939	ENSG00000243943
ENSG00000100433	0.315938	ENSG00000139641
ENSG00000168071	0.315938	ENSG00000225697
ENSG00000107738	0.315937	ENSG00000212402
ENSG00000179950	0.315937	ENSG00000237476
ENSG00000114573	0.315935	ENSG00000126759
ENSG00000109756	0.315935	ENSG00000130830
ENSG00000090104	0.315935	ENSG00000162576
ENSG00000099385	0.315935	ENSG00000187147
ENSG00000102302	0.315935	ENSG00000187764
ENSG00000165527	0.315935	ENSG00000214530
ENSG00000075089	0.315935	ENSG00000237172
ENSG00000171865	0.315934	ENSG00000181631
ENSG00000139291	0.315934	ENSG00000238227
ENSG00000116209	0.315933	ENSG00000143110
ENSG00000138785	0.315933	ENSG00000149196
ENSG00000169727	0.315933	ENSG00000199436
ENSG00000100038	0.315932	ENSG00000105669
ENSG00000149932	0.315932	ENSG00000166197
ENSG00000141627	0.315931	ENSG00000185104
ENSG00000136231	0.315931	ENSG00000237476
ENSG00000132153	0.315931	ENSG00000242732
ENSG00000169764	0.315929	ENSG00000197471
ENSG00000001497	0.315928	ENSG00000143815
ENSG00000110958	0.315928	ENSG00000168374
ENSG00000142405	0.315928	ENSG00000232487
ENSG00000143889	0.315927	ENSG00000184163
ENSG00000109458	0.315926	ENSG00000164818
ENSG00000014919	0.315926	ENSG00000186577
ENSG00000104154	0.315926	ENSG00000214629
ENSG00000149636	0.315926	ENSG00000227354
ENSG00000203760	0.315925	ENSG00000239207
ENSG00000150667	0.315924	ENSG00000173040
ENSG00000165113	0.315924	ENSG00000264538
ENSG00000120215	0.315923	ENSG00000181894
ENSG00000063244	0.315923	ENSG00000197136
ENSG00000131495	0.315923	ENSG00000230590
ENSG00000130811	0.315922	ENSG00000186635
ENSG00000100644	0.315922	ENSG00000226705
ENSG00000085998	0.31592	ENSG00000256269
ENSG00000099341	0.315919	ENSG00000105963
ENSG00000116903	0.315919	ENSG00000117450
ENSG00000074855	0.315918	ENSG00000168000
ENSG00000124155	0.315918	ENSG00000186272
ENSG00000167553	0.315917	ENSG00000258485
ENSG00000178021	0.315916	ENSG00000180448
ENSG00000135390	0.315916	ENSG00000265354
ENSG00000080947	0.315914	ENSG00000130520
ENSG00000157014	0.315913	ENSG00000265354
ENSG00000099341	0.315912	ENSG00000116670
ENSG00000137522	0.31591	ENSG00000156017
ENSG00000107738	0.31591	ENSG00000171161
ENSG00000006451	0.31591	ENSG00000202566
ENSG00000100038	0.31591	ENSG00000215808
ENSG00000105879	0.315909	ENSG00000124193
ENSG00000088356	0.315909	ENSG00000151702
ENSG00000076826	0.315909	ENSG00000164403
ENSG00000196588	0.315909	ENSG00000244627
ENSG00000114013	0.315908	ENSG00000142347
ENSG00000070770	0.315907	ENSG00000143614
ENSG00000134539	0.315907	ENSG00000170962
ENSG00000116138	0.315906	ENSG00000150776
ENSG00000103024	0.315906	ENSG00000198700
ENSG00000132182	0.315905	ENSG00000235453
ENSG00000164039	0.315904	ENSG00000200558
ENSG00000146830	0.315902	ENSG00000163046
ENSG00000144843	0.315902	ENSG00000204610
ENSG00000167930	0.315902	ENSG00000271383
ENSG00000124562	0.315901	ENSG00000140678
ENSG00000133805	0.315901	ENSG00000197506
ENSG00000106617	0.315901	ENSG00000213137
ENSG00000160712	0.3159	ENSG00000170909
ENSG00000084073	0.3159	ENSG00000186566
ENSG00000091483	0.3159	ENSG00000223650
ENSG00000025293	0.315899	ENSG00000143514
ENSG00000135390	0.315899	ENSG00000170191
ENSG00000131236	0.315899	ENSG00000184743
ENSG00000178222	0.315899	ENSG00000248476
ENSG00000158869	0.315898	ENSG00000197747
ENSG00000080189	0.315897	ENSG00000197471
ENSG00000179088	0.315897	ENSG00000251039
ENSG00000049768	0.315896	ENSG00000091140
ENSG00000105401	0.315896	ENSG00000176018
ENSG00000005206	0.315895	ENSG00000073737
ENSG00000120889	0.315895	ENSG00000179104
ENSG00000178163	0.315895	ENSG00000198336
ENSG00000004777	0.315894	ENSG00000145715
ENSG00000164111	0.315894	ENSG00000183023
ENSG00000124614	0.315892	ENSG00000131495
ENSG00000002586	0.315892	ENSG00000173163
ENSG00000090013	0.315892	ENSG00000185905
ENSG00000121104	0.31589	ENSG00000180008
ENSG00000104093	0.315889	ENSG00000157999
ENSG00000137770	0.315889	ENSG00000254004
ENSG00000023839	0.315888	ENSG00000235374
ENSG00000136770	0.315888	ENSG00000259956
ENSG00000167536	0.315888	ENSG00000276644
ENSG00000112308	0.315887	ENSG00000122705
ENSG00000124222	0.315887	ENSG00000130733
ENSG00000005206	0.315887	ENSG00000179796
ENSG00000119950	0.315886	ENSG00000163359
ENSG00000136859	0.315885	ENSG00000217930
ENSG00000116478	0.315885	ENSG00000231177
ENSG00000161179	0.315884	ENSG00000174749
ENSG00000138071	0.315884	ENSG00000236977
ENSG00000143862	0.315884	ENSG00000243333
ENSG00000160584	0.315882	ENSG00000166716
ENSG00000196177	0.315882	ENSG00000265479
ENSG00000107874	0.315881	ENSG00000145247
ENSG00000119335	0.315879	ENSG00000126005
ENSG00000135636	0.315879	ENSG00000163046
ENSG00000144843	0.315879	ENSG00000183726
ENSG00000181638	0.315879	ENSG00000251791
ENSG00000128739	0.315878	ENSG00000165476
ENSG00000112212	0.315877	ENSG00000165915
ENSG00000107929	0.315876	ENSG00000246334
ENSG00000091483	0.315875	ENSG00000117862
ENSG00000163918	0.315875	ENSG00000167491
ENSG00000095066	0.315875	ENSG00000221962
ENSG00000113108	0.315873	ENSG00000186638
ENSG00000127837	0.315871	ENSG00000160318
ENSG00000134247	0.315871	ENSG00000197471
ENSG00000178988	0.315871	ENSG00000213801
ENSG00000199436	0.315871	ENSG00000241294
ENSG00000109390	0.31587	ENSG00000112473
ENSG00000162607	0.315869	ENSG00000177030
ENSG00000125966	0.315869	ENSG00000204472
ENSG00000228976	0.315869	ENSG00000264169
ENSG00000140548	0.315868	ENSG00000178385
ENSG00000100207	0.315868	ENSG00000226054
ENSG00000106367	0.315867	ENSG00000117362
ENSG00000091527	0.315867	ENSG00000162607
ENSG00000119950	0.315867	ENSG00000226673
ENSG00000136286	0.315867	ENSG00000228887
ENSG00000102144	0.315866	ENSG00000146192
ENSG00000136021	0.315866	ENSG00000164258
ENSG00000107833	0.315865	ENSG00000115128
ENSG00000100302	0.315864	ENSG00000105509
ENSG00000101421	0.315864	ENSG00000133597
ENSG00000149639	0.315864	ENSG00000170085
ENSG00000119535	0.315864	ENSG00000170854
ENSG00000116095	0.315863	ENSG00000168612
ENSG00000147133	0.315863	ENSG00000178498
ENSG00000140678	0.315862	ENSG00000161654
ENSG00000163359	0.315862	ENSG00000201185
ENSG00000106609	0.315861	ENSG00000166181
ENSG00000092421	0.31586	ENSG00000229106
ENSG00000002586	0.31586	ENSG00000246334
ENSG00000100632	0.315859	ENSG00000107833
ENSG00000100243	0.315859	ENSG00000121104
ENSG00000121579	0.315858	ENSG00000198791
ENSG00000161654	0.315856	ENSG00000166394
ENSG00000116478	0.315856	ENSG00000169567
ENSG00000114013	0.315856	ENSG00000171700
ENSG00000115091	0.315856	ENSG00000171700
ENSG00000104980	0.315854	ENSG00000112473
ENSG00000073350	0.315854	ENSG00000185697
ENSG00000211650	0.315854	ENSG00000241244
ENSG00000170776	0.315853	ENSG00000179532
ENSG00000116095	0.315853	ENSG00000219146
ENSG00000102901	0.315852	ENSG00000104852
ENSG00000100154	0.315852	ENSG00000251497
ENSG00000093000	0.315852	ENSG00000254685
ENSG00000072201	0.315851	ENSG00000128513
ENSG00000101342	0.315851	ENSG00000164039
ENSG00000120693	0.315851	ENSG00000176153
ENSG00000132153	0.31585	ENSG00000141699
ENSG00000153774	0.31585	ENSG00000275700
ENSG00000131174	0.315849	ENSG00000163479
ENSG00000064651	0.315849	ENSG00000215808
ENSG00000055070	0.315849	ENSG00000242732
ENSG00000143207	0.315848	ENSG00000155966
ENSG00000113811	0.315847	ENSG00000132694
ENSG00000112695	0.315847	ENSG00000164898
ENSG00000185361	0.315847	ENSG00000204482
ENSG00000114654	0.315847	ENSG00000212176
ENSG00000141376	0.315846	ENSG00000152700
ENSG00000164951	0.315846	ENSG00000200665
ENSG00000030582	0.315845	ENSG00000172845
ENSG00000179796	0.315845	ENSG00000213979
ENSG00000159210	0.315845	ENSG00000277443
ENSG00000163918	0.315844	ENSG00000177352
ENSG00000076351	0.315844	ENSG00000227372
ENSG00000149932	0.315844	ENSG00000230184
ENSG00000117691	0.315843	ENSG00000134825
ENSG00000104936	0.315843	ENSG00000216937
ENSG00000105669	0.315842	ENSG00000186575
ENSG00000081019	0.315841	ENSG00000167553
ENSG00000163527	0.315841	ENSG00000231074
ENSG00000069424	0.31584	ENSG00000214761
ENSG00000109390	0.315838	ENSG00000124942
ENSG00000117280	0.315838	ENSG00000229106
ENSG00000014919	0.315837	ENSG00000068745
ENSG00000151327	0.315837	ENSG00000166532
ENSG00000186765	0.315837	ENSG00000274986
ENSG00000171700	0.315836	ENSG00000186575
ENSG00000148450	0.315835	ENSG00000164975
ENSG00000148700	0.315835	ENSG00000213398
ENSG00000226284	0.315835	ENSG00000230399
ENSG00000114126	0.315835	ENSG00000237054
ENSG00000212443	0.315835	ENSG00000249784
ENSG00000140497	0.315835	ENSG00000272168
ENSG00000110536	0.315834	ENSG00000121067
ENSG00000087302	0.315834	ENSG00000129084
ENSG00000171700	0.315834	ENSG00000206859
ENSG00000114013	0.315834	ENSG00000232824
ENSG00000107672	0.315833	ENSG00000180846
ENSG00000159210	0.315832	ENSG00000189159
ENSG00000177733	0.315831	ENSG00000182473
ENSG00000125991	0.31583	ENSG00000138115
ENSG00000130703	0.31583	ENSG00000155849
ENSG00000211966	0.315829	ENSG00000212443
ENSG00000001167	0.315829	ENSG00000228594
ENSG00000158636	0.315829	ENSG00000266236
ENSG00000120616	0.315828	ENSG00000139211
ENSG00000113161	0.315828	ENSG00000196220
ENSG00000149308	0.315828	ENSG00000213563
ENSG00000171792	0.315827	ENSG00000196967
ENSG00000070081	0.315827	ENSG00000198400
ENSG00000106803	0.315826	ENSG00000204392
ENSG00000091164	0.315825	ENSG00000196505
ENSG00000063244	0.315825	ENSG00000197747
ENSG00000196422	0.315825	ENSG00000198743
ENSG00000099795	0.315825	ENSG00000204619
ENSG00000120948	0.315825	ENSG00000244610
ENSG00000117419	0.315824	ENSG00000165591
ENSG00000049656	0.315823	ENSG00000123444
ENSG00000069956	0.315823	ENSG00000180398
ENSG00000132424	0.315823	ENSG00000213339
ENSG00000180448	0.315823	ENSG00000214688
ENSG00000120693	0.315821	ENSG00000124222
ENSG00000084623	0.315821	ENSG00000130312
ENSG00000142534	0.315821	ENSG00000211645
ENSG00000023041	0.31582	ENSG00000120616
ENSG00000089737	0.31582	ENSG00000174891
ENSG00000124193	0.31582	ENSG00000180357
ENSG00000116747	0.315819	ENSG00000116903
ENSG00000114573	0.315819	ENSG00000177731
ENSG00000168214	0.315818	ENSG00000171094
ENSG00000136933	0.315818	ENSG00000215374
ENSG00000138131	0.315818	ENSG00000233429
ENSG00000135709	0.315818	ENSG00000270230
ENSG00000112212	0.315817	ENSG00000229619
ENSG00000163349	0.315816	ENSG00000165671
ENSG00000141293	0.315814	ENSG00000159792
ENSG00000108946	0.315813	ENSG00000114573
ENSG00000142599	0.315813	ENSG00000163125
ENSG00000135999	0.315813	ENSG00000196459
ENSG00000116138	0.315812	ENSG00000126217
ENSG00000140987	0.315812	ENSG00000164144
ENSG00000028277	0.315811	ENSG00000109133
ENSG00000090470	0.315811	ENSG00000110723
ENSG00000116903	0.315811	ENSG00000154370
ENSG00000113595	0.31581	ENSG00000164751
ENSG00000142684	0.315809	ENSG00000169413
ENSG00000124942	0.315809	ENSG00000183049
ENSG00000108551	0.315808	ENSG00000116670
ENSG00000117625	0.315808	ENSG00000167100
ENSG00000211951	0.315808	ENSG00000211962
ENSG00000071626	0.315807	ENSG00000224383
ENSG00000115738	0.315806	ENSG00000154146
ENSG00000063587	0.315806	ENSG00000167780
ENSG00000129673	0.315806	ENSG00000172568
ENSG00000128739	0.315805	ENSG00000168887
ENSG00000099331	0.315804	ENSG00000103342
ENSG00000101438	0.315804	ENSG00000168439
ENSG00000054356	0.315802	ENSG00000188522
ENSG00000114857	0.315801	ENSG00000265666
ENSG00000106459	0.315799	ENSG00000134453
ENSG00000148346	0.315799	ENSG00000213918
ENSG00000101236	0.315799	ENSG00000241429
ENSG00000112212	0.315798	ENSG00000170142
ENSG00000164976	0.315798	ENSG00000223828
ENSG00000087494	0.315796	ENSG00000135108
ENSG00000118523	0.315796	ENSG00000140365
ENSG00000158481	0.315795	ENSG00000178695
ENSG00000121807	0.315794	ENSG00000184992
ENSG00000135436	0.315793	ENSG00000185664
ENSG00000178904	0.315793	ENSG00000204860
ENSG00000110536	0.315793	ENSG00000214182
ENSG00000114473	0.315792	ENSG00000197747
ENSG00000079150	0.315791	ENSG00000117632
ENSG00000090097	0.315791	ENSG00000170967
ENSG00000031081	0.315791	ENSG00000181444
ENSG00000113649	0.315791	ENSG00000230946
ENSG00000112695	0.315791	ENSG00000241230
ENSG00000125962	0.31579	ENSG00000170142
ENSG00000204103	0.31579	ENSG00000213445
ENSG00000158435	0.31579	ENSG00000239911
ENSG00000060642	0.315789	ENSG00000162636
ENSG00000120733	0.315788	ENSG00000196381
ENSG00000106459	0.315788	ENSG00000204619
ENSG00000164114	0.315787	ENSG00000184840
ENSG00000117419	0.315787	ENSG00000213050
ENSG00000134744	0.315786	ENSG00000168936
ENSG00000132467	0.315786	ENSG00000181830
ENSG00000108465	0.315785	ENSG00000108848
ENSG00000079332	0.315785	ENSG00000168092
ENSG00000168066	0.315785	ENSG00000235169
ENSG00000165891	0.315784	ENSG00000180071
ENSG00000205609	0.315784	ENSG00000228915
ENSG00000125868	0.315783	ENSG00000164086
ENSG00000129625	0.315783	ENSG00000169926
ENSG00000157600	0.315783	ENSG00000170275
ENSG00000058866	0.315781	ENSG00000099364
ENSG00000101138	0.315781	ENSG00000185220
ENSG00000155959	0.315781	ENSG00000197223
ENSG00000084090	0.315781	ENSG00000198336
ENSG00000129562	0.315779	ENSG00000163541
ENSG00000177733	0.315779	ENSG00000233056
ENSG00000124783	0.315778	ENSG00000211460
ENSG00000237172	0.315776	ENSG00000244642
ENSG00000136770	0.315775	ENSG00000184381
ENSG00000159593	0.315774	ENSG00000161021
ENSG00000103035	0.315773	ENSG00000132780
ENSG00000092820	0.315771	ENSG00000130956
ENSG00000060069	0.315771	ENSG00000178896
ENSG00000099901	0.31577	ENSG00000170860
ENSG00000110042	0.31577	ENSG00000228915
ENSG00000154734	0.315769	ENSG00000188283
ENSG00000109680	0.315768	ENSG00000122121
ENSG00000101189	0.315768	ENSG00000185753
ENSG00000176022	0.315768	ENSG00000186566
ENSG00000227195	0.315768	ENSG00000256937
ENSG00000107862	0.315767	ENSG00000168116
ENSG00000118513	0.315767	ENSG00000173200
ENSG00000115875	0.315767	ENSG00000204472
ENSG00000131165	0.315767	ENSG00000215717
ENSG00000204209	0.315767	ENSG00000228915
ENSG00000186517	0.315767	ENSG00000238795
ENSG00000103932	0.315766	ENSG00000105669
ENSG00000130770	0.315766	ENSG00000204304
ENSG00000091542	0.315766	ENSG00000213145
ENSG00000082515	0.315765	ENSG00000112877
ENSG00000172115	0.315765	ENSG00000177728
ENSG00000113966	0.315764	ENSG00000136930
ENSG00000127540	0.315764	ENSG00000204392
ENSG00000160051	0.315763	ENSG00000185246
ENSG00000168056	0.315762	ENSG00000180861
ENSG00000184481	0.315762	ENSG00000197555
ENSG00000135365	0.315761	ENSG00000168291
ENSG00000106009	0.31576	ENSG00000149932
ENSG00000136522	0.315759	ENSG00000231925
ENSG00000105401	0.315757	ENSG00000114573
ENSG00000111452	0.315757	ENSG00000145908
ENSG00000227507	0.315757	ENSG00000228415
ENSG00000124164	0.315757	ENSG00000242732
ENSG00000138279	0.315757	ENSG00000260439
ENSG00000099256	0.315756	ENSG00000147955
ENSG00000122641	0.315756	ENSG00000213347
ENSG00000185627	0.315754	ENSG00000243672
ENSG00000103089	0.315754	ENSG00000250011
ENSG00000126947	0.315753	ENSG00000142634
ENSG00000102760	0.315753	ENSG00000243721
ENSG00000074621	0.315752	ENSG00000230562
ENSG00000119396	0.315751	ENSG00000166704
ENSG00000105372	0.315751	ENSG00000178896
ENSG00000169032	0.315751	ENSG00000198730
ENSG00000119509	0.31575	ENSG00000135365
ENSG00000163479	0.31575	ENSG00000171720
ENSG00000079462	0.31575	ENSG00000172172
ENSG00000197329	0.31575	ENSG00000213445
ENSG00000134283	0.315749	ENSG00000136826
ENSG00000080189	0.315749	ENSG00000149932
ENSG00000105497	0.315748	ENSG00000121966
ENSG00000063176	0.315748	ENSG00000160948
ENSG00000100811	0.315748	ENSG00000205730
ENSG00000055070	0.315747	ENSG00000163810
ENSG00000067191	0.315747	ENSG00000198846
ENSG00000133134	0.315747	ENSG00000203808
ENSG00000091317	0.315746	ENSG00000100216
ENSG00000151623	0.315746	ENSG00000176087
ENSG00000104164	0.315744	ENSG00000143442
ENSG00000014919	0.315743	ENSG00000072518
ENSG00000091651	0.315743	ENSG00000123473
ENSG00000171861	0.315743	ENSG00000256087
ENSG00000145332	0.315742	ENSG00000163154
ENSG00000132676	0.315742	ENSG00000170619
ENSG00000161057	0.315742	ENSG00000173163
ENSG00000169413	0.315742	ENSG00000197714
ENSG00000143545	0.315742	ENSG00000226054
ENSG00000014919	0.315741	ENSG00000100632
ENSG00000212232	0.315741	ENSG00000229590
ENSG00000082805	0.31574	ENSG00000126746
ENSG00000084090	0.31574	ENSG00000128739
ENSG00000169385	0.31574	ENSG00000265727
ENSG00000127922	0.315737	ENSG00000225419
ENSG00000197622	0.315737	ENSG00000226705
ENSG00000108774	0.315736	ENSG00000165775
ENSG00000172123	0.315736	ENSG00000253274
ENSG00000116062	0.315735	ENSG00000121879
ENSG00000211674	0.315735	ENSG00000254029
ENSG00000105819	0.315734	ENSG00000151702
ENSG00000132676	0.315734	ENSG00000167553
ENSG00000172845	0.315734	ENSG00000229456
ENSG00000136710	0.315734	ENSG00000236977
ENSG00000131368	0.315733	ENSG00000171161
ENSG00000081019	0.315733	ENSG00000185236
ENSG00000114735	0.315733	ENSG00000196267
ENSG00000213015	0.315733	ENSG00000221843
ENSG00000160055	0.315733	ENSG00000240106
ENSG00000054267	0.315732	ENSG00000110066
ENSG00000134825	0.315732	ENSG00000213741
ENSG00000108439	0.315731	ENSG00000198081
ENSG00000108091	0.31573	ENSG00000153560
ENSG00000100097	0.31573	ENSG00000155506
ENSG00000106009	0.31573	ENSG00000214626
ENSG00000114270	0.31573	ENSG00000228544
ENSG00000138594	0.315729	ENSG00000171793
ENSG00000074266	0.315728	ENSG00000117862
ENSG00000001167	0.315728	ENSG00000135736
ENSG00000101347	0.315728	ENSG00000164258
ENSG00000167257	0.315727	ENSG00000189266
ENSG00000001497	0.315726	ENSG00000114054
ENSG00000090013	0.315726	ENSG00000163814
ENSG00000119718	0.315726	ENSG00000164411
ENSG00000137764	0.315725	ENSG00000158545
ENSG00000155158	0.315724	ENSG00000224078
ENSG00000123472	0.315723	ENSG00000124813
ENSG00000108094	0.315723	ENSG00000141867
ENSG00000101236	0.315723	ENSG00000179922
ENSG00000125944	0.315721	ENSG00000166432
ENSG00000135390	0.315719	ENSG00000147403
ENSG00000125629	0.315719	ENSG00000151490
ENSG00000196459	0.315719	ENSG00000219146
ENSG00000101200	0.315718	ENSG00000138669
ENSG00000156475	0.315718	ENSG00000159733
ENSG00000163046	0.315718	ENSG00000204220
ENSG00000092847	0.315717	ENSG00000113273
ENSG00000108622	0.315717	ENSG00000187764
ENSG00000135636	0.315716	ENSG00000149925
ENSG00000131446	0.315716	ENSG00000172638
ENSG00000090013	0.315715	ENSG00000128739
ENSG00000240454	0.315715	ENSG00000251039
ENSG00000157350	0.315715	ENSG00000251474
ENSG00000084733	0.315714	ENSG00000109133
ENSG00000166902	0.315714	ENSG00000235109
ENSG00000080200	0.315713	ENSG00000151360
ENSG00000164023	0.315713	ENSG00000241859
ENSG00000213050	0.315713	ENSG00000264169
ENSG00000180448	0.315712	ENSG00000235453
ENSG00000107738	0.315712	ENSG00000244230
ENSG00000189136	0.315711	ENSG00000244462
ENSG00000072840	0.31571	ENSG00000138613
ENSG00000116209	0.315708	ENSG00000165168
ENSG00000198646	0.315708	ENSG00000207313
ENSG00000126759	0.315706	ENSG00000178695
ENSG00000186575	0.315706	ENSG00000186660
ENSG00000198791	0.315706	ENSG00000204308
ENSG00000234284	0.315705	ENSG00000251791
ENSG00000089157	0.315703	ENSG00000163297
ENSG00000115255	0.315703	ENSG00000170113
ENSG00000043093	0.315702	ENSG00000077147
ENSG00000124562	0.315702	ENSG00000126698
ENSG00000105672	0.315702	ENSG00000136279
ENSG00000101977	0.315702	ENSG00000165879
ENSG00000126453	0.315702	ENSG00000167088
ENSG00000152464	0.315702	ENSG00000170310
ENSG00000092421	0.315702	ENSG00000172575
ENSG00000087008	0.315701	ENSG00000121966
ENSG00000131730	0.315701	ENSG00000161057
ENSG00000014138	0.315701	ENSG00000204685
ENSG00000103540	0.315701	ENSG00000259417
ENSG00000074276	0.3157	ENSG00000167074
ENSG00000127325	0.3157	ENSG00000227500
ENSG00000137040	0.3157	ENSG00000234608
ENSG00000121879	0.3157	ENSG00000235284
ENSG00000088766	0.315699	ENSG00000135045
ENSG00000127481	0.315699	ENSG00000235823
ENSG00000147162	0.315698	ENSG00000165905
ENSG00000171827	0.315698	ENSG00000174600
ENSG00000167978	0.315698	ENSG00000214530
ENSG00000131174	0.315697	ENSG00000166619
ENSG00000151704	0.315697	ENSG00000181800
ENSG00000103510	0.315696	ENSG00000117643
ENSG00000169252	0.315695	ENSG00000178222
ENSG00000042753	0.315695	ENSG00000222051
ENSG00000138107	0.315694	ENSG00000158234
ENSG00000110723	0.315693	ENSG00000123472
ENSG00000114125	0.315693	ENSG00000137210
ENSG00000136859	0.315693	ENSG00000165113
ENSG00000131408	0.315693	ENSG00000175414
ENSG00000125170	0.315693	ENSG00000203688
ENSG00000080371	0.315693	ENSG00000237476
ENSG00000116990	0.315692	ENSG00000242028
ENSG00000162337	0.315691	ENSG00000182134
ENSG00000139572	0.315691	ENSG00000233056
ENSG00000170967	0.31569	ENSG00000253239
ENSG00000165801	0.315689	ENSG00000171206
ENSG00000174891	0.315689	ENSG00000200814
ENSG00000100410	0.315689	ENSG00000255302
ENSG00000117713	0.315688	ENSG00000132773
ENSG00000106823	0.315688	ENSG00000137760
ENSG00000168036	0.315688	ENSG00000180861
ENSG00000142512	0.315687	ENSG00000167978
ENSG00000178222	0.315687	ENSG00000205517
ENSG00000142347	0.315687	ENSG00000256235
ENSG00000132604	0.315686	ENSG00000167676
ENSG00000165409	0.315685	ENSG00000235865
ENSG00000143507	0.315684	ENSG00000148634
ENSG00000091542	0.315684	ENSG00000158864
ENSG00000107862	0.315684	ENSG00000172943
ENSG00000213015	0.315684	ENSG00000258469
ENSG00000058866	0.315683	ENSG00000203710
ENSG00000008405	0.315681	ENSG00000145012
ENSG00000006459	0.315681	ENSG00000231799
ENSG00000237991	0.31568	ENSG00000278486
ENSG00000102401	0.315679	ENSG00000135365
ENSG00000135916	0.315679	ENSG00000166896
ENSG00000063176	0.315677	ENSG00000197713
ENSG00000212443	0.315677	ENSG00000213639
ENSG00000102390	0.315676	ENSG00000161040
ENSG00000103264	0.315676	ENSG00000197622
ENSG00000074842	0.315675	ENSG00000104894
ENSG00000011132	0.315675	ENSG00000128739
ENSG00000134955	0.315675	ENSG00000137841
ENSG00000019102	0.315675	ENSG00000140992
ENSG00000147677	0.315675	ENSG00000149932
ENSG00000010319	0.315675	ENSG00000181638
ENSG00000185024	0.315675	ENSG00000188997
ENSG00000130741	0.315674	ENSG00000189136
ENSG00000108551	0.315673	ENSG00000150667
ENSG00000130779	0.315673	ENSG00000165392
ENSG00000152061	0.315673	ENSG00000167642
ENSG00000130193	0.315673	ENSG00000179796
ENSG00000180846	0.315672	ENSG00000202260
ENSG00000105672	0.315672	ENSG00000235109
ENSG00000186399	0.315672	ENSG00000256667
ENSG00000114573	0.315671	ENSG00000213024
ENSG00000133657	0.315671	ENSG00000272886
ENSG00000081923	0.31567	ENSG00000175376
ENSG00000182979	0.31567	ENSG00000238227
ENSG00000114573	0.315669	ENSG00000149932
ENSG00000149658	0.315669	ENSG00000164086
ENSG00000167182	0.315669	ENSG00000180182
ENSG00000116095	0.315669	ENSG00000186814
ENSG00000229692	0.315669	ENSG00000236577
ENSG00000126581	0.315668	ENSG00000197329
ENSG00000053438	0.315668	ENSG00000213563
ENSG00000135439	0.315667	ENSG00000161057
ENSG00000128739	0.315666	ENSG00000147403
ENSG00000171608	0.315666	ENSG00000179796
ENSG00000130307	0.315666	ENSG00000267750
ENSG00000109381	0.315664	ENSG00000228415
ENSG00000023041	0.315663	ENSG00000137343
ENSG00000106077	0.315662	ENSG00000121742
ENSG00000169439	0.315662	ENSG00000176563
ENSG00000156858	0.315662	ENSG00000188827
ENSG00000140386	0.315661	ENSG00000166974
ENSG00000106367	0.315659	ENSG00000114026
ENSG00000136630	0.315659	ENSG00000188786
ENSG00000108622	0.315658	ENSG00000111424
ENSG00000108854	0.315658	ENSG00000173575
ENSG00000121807	0.315658	ENSG00000197912
ENSG00000125991	0.315658	ENSG00000248333
ENSG00000141756	0.315657	ENSG00000185621
ENSG00000186174	0.315657	ENSG00000236287
ENSG00000160050	0.315656	ENSG00000185811
ENSG00000144407	0.315655	ENSG00000175505
ENSG00000105088	0.315654	ENSG00000197933
ENSG00000063127	0.315653	ENSG00000104881
ENSG00000163382	0.315652	ENSG00000205871
ENSG00000136167	0.315651	ENSG00000198113
ENSG00000138663	0.31565	ENSG00000186141
ENSG00000238795	0.31565	ENSG00000265727
ENSG00000100028	0.315649	ENSG00000181800
ENSG00000115762	0.315649	ENSG00000244437
ENSG00000137210	0.315648	ENSG00000213445
ENSG00000131470	0.315647	ENSG00000141425
ENSG00000130703	0.315647	ENSG00000243477
ENSG00000132464	0.315646	ENSG00000152782
ENSG00000116095	0.315646	ENSG00000172638
ENSG00000169413	0.315646	ENSG00000246334
ENSG00000135390	0.315645	ENSG00000152642
ENSG00000099991	0.315645	ENSG00000187189
ENSG00000112308	0.315645	ENSG00000225405
ENSG00000071626	0.315644	ENSG00000116095
ENSG00000108439	0.315644	ENSG00000116990
ENSG00000125037	0.315644	ENSG00000167770
ENSG00000116663	0.315643	ENSG00000137628
ENSG00000140678	0.315643	ENSG00000198597
ENSG00000259196	0.315642	ENSG00000265354
ENSG00000101166	0.315641	ENSG00000178691
ENSG00000146830	0.315641	ENSG00000197471
ENSG00000186710	0.315641	ENSG00000223949
ENSG00000111087	0.315639	ENSG00000160051
ENSG00000105700	0.315638	ENSG00000114423
ENSG00000126581	0.315638	ENSG00000141699
ENSG00000256043	0.315638	ENSG00000274925
ENSG00000149679	0.315637	ENSG00000186047
ENSG00000104870	0.315637	ENSG00000213903
ENSG00000233186	0.315637	ENSG00000277443
ENSG00000081377	0.315634	ENSG00000113758
ENSG00000138867	0.315634	ENSG00000213462
ENSG00000149932	0.315634	ENSG00000232824
ENSG00000057663	0.315633	ENSG00000137210
ENSG00000132153	0.315633	ENSG00000197102
ENSG00000139343	0.315633	ENSG00000270772
ENSG00000106367	0.315632	ENSG00000125898
ENSG00000156675	0.315632	ENSG00000162775
ENSG00000077092	0.315632	ENSG00000172638
ENSG00000131100	0.315632	ENSG00000180992
ENSG00000166619	0.315631	ENSG00000171174
ENSG00000185905	0.31563	ENSG00000214626
ENSG00000213445	0.31563	ENSG00000232824
ENSG00000133574	0.315629	ENSG00000149932
ENSG00000068079	0.315629	ENSG00000157601
ENSG00000160013	0.315628	ENSG00000164465
ENSG00000168615	0.315628	ENSG00000237646
ENSG00000108774	0.315627	ENSG00000214688
ENSG00000204439	0.315627	ENSG00000233186
ENSG00000167978	0.315626	ENSG00000197540
ENSG00000090776	0.315626	ENSG00000198752
ENSG00000087152	0.315625	ENSG00000240853
ENSG00000180610	0.315625	ENSG00000279192
ENSG00000069956	0.315624	ENSG00000072135
ENSG00000077514	0.315624	ENSG00000079257
ENSG00000124198	0.315624	ENSG00000127511
ENSG00000132676	0.315624	ENSG00000148943
ENSG00000116138	0.315624	ENSG00000205730
ENSG00000100413	0.315623	ENSG00000172071
ENSG00000142192	0.315623	ENSG00000214530
ENSG00000154582	0.315623	ENSG00000232587
ENSG00000084774	0.315622	ENSG00000139697
ENSG00000115841	0.315622	ENSG00000157445
ENSG00000121797	0.315622	ENSG00000253293
ENSG00000113448	0.31562	ENSG00000164944
ENSG00000165113	0.31562	ENSG00000243943
ENSG00000116990	0.31562	ENSG00000251791
ENSG00000092295	0.315619	ENSG00000169925
ENSG00000169413	0.315619	ENSG00000204767
ENSG00000115128	0.315618	ENSG00000186141
ENSG00000136867	0.315618	ENSG00000211644
ENSG00000184988	0.315618	ENSG00000230201
ENSG00000229106	0.315618	ENSG00000242330
ENSG00000105401	0.315617	ENSG00000122705
ENSG00000108622	0.315616	ENSG00000147274
ENSG00000121005	0.315615	ENSG00000134323
ENSG00000128191	0.315615	ENSG00000176087
ENSG00000163046	0.315612	ENSG00000185236
ENSG00000186575	0.315612	ENSG00000213137
ENSG00000156928	0.315611	ENSG00000163918
ENSG00000135736	0.315609	ENSG00000159363
ENSG00000165655	0.315609	ENSG00000186660
ENSG00000170604	0.315608	ENSG00000198743
ENSG00000101997	0.315607	ENSG00000158352
ENSG00000116747	0.315607	ENSG00000229806
ENSG00000112077	0.315606	ENSG00000146858
ENSG00000099957	0.315606	ENSG00000226658
ENSG00000116198	0.315605	ENSG00000158864
ENSG00000035664	0.315605	ENSG00000177302
ENSG00000112695	0.315604	ENSG00000164258
ENSG00000119421	0.315604	ENSG00000165678
ENSG00000155792	0.315604	ENSG00000245275
ENSG00000080298	0.315603	ENSG00000114933
ENSG00000111707	0.315603	ENSG00000219146
ENSG00000030582	0.315602	ENSG00000126759
ENSG00000099385	0.315602	ENSG00000185905
ENSG00000119632	0.315602	ENSG00000186575
ENSG00000105771	0.315601	ENSG00000112877
ENSG00000181211	0.315601	ENSG00000197483
ENSG00000125629	0.315601	ENSG00000229692
ENSG00000110274	0.3156	ENSG00000130856
ENSG00000166197	0.3156	ENSG00000172534
ENSG00000103227	0.3156	ENSG00000230946
ENSG00000142065	0.3156	ENSG00000281106
ENSG00000018510	0.315599	ENSG00000144591
ENSG00000136870	0.315599	ENSG00000198874
ENSG00000245848	0.315599	ENSG00000266967
ENSG00000081019	0.315598	ENSG00000143862
ENSG00000125730	0.315596	ENSG00000135077
ENSG00000168056	0.315596	ENSG00000197102
ENSG00000120685	0.315594	ENSG00000170085
ENSG00000100410	0.315594	ENSG00000228594
ENSG00000163823	0.315593	ENSG00000233056
ENSG00000180448	0.315592	ENSG00000227195
ENSG00000139343	0.315592	ENSG00000256188
ENSG00000122687	0.315591	ENSG00000257167
ENSG00000089737	0.31559	ENSG00000140365
ENSG00000126217	0.31559	ENSG00000147955
ENSG00000048028	0.315589	ENSG00000122025
ENSG00000112893	0.315589	ENSG00000166963
ENSG00000104064	0.315588	ENSG00000158473
ENSG00000224383	0.315588	ENSG00000270647
ENSG00000117713	0.315587	ENSG00000164221
ENSG00000076003	0.315586	ENSG00000169641
ENSG00000115526	0.315585	ENSG00000151650
ENSG00000119401	0.315585	ENSG00000274986
ENSG00000132485	0.315584	ENSG00000163428
ENSG00000164258	0.315584	ENSG00000230568
ENSG00000105568	0.315583	ENSG00000158220
ENSG00000105983	0.315583	ENSG00000242732
ENSG00000131446	0.315581	ENSG00000163221
ENSG00000160325	0.315581	ENSG00000230399
ENSG00000221986	0.315581	ENSG00000236675
ENSG00000180448	0.315581	ENSG00000265354
ENSG00000067191	0.31558	ENSG00000124783
ENSG00000161057	0.31558	ENSG00000196182
ENSG00000197712	0.31558	ENSG00000228915
ENSG00000127530	0.315579	ENSG00000143382
ENSG00000165655	0.315579	ENSG00000184221
ENSG00000264169	0.315579	ENSG00000272767
ENSG00000065243	0.315578	ENSG00000131116
ENSG00000120318	0.315578	ENSG00000188997
ENSG00000160219	0.315578	ENSG00000271503
ENSG00000061938	0.315577	ENSG00000174840
ENSG00000102878	0.315576	ENSG00000277586
ENSG00000114125	0.315575	ENSG00000114405
ENSG00000109111	0.315574	ENSG00000132478
ENSG00000065243	0.315574	ENSG00000183726
ENSG00000157540	0.315574	ENSG00000186141
ENSG00000067048	0.315572	ENSG00000134539
ENSG00000152767	0.315572	ENSG00000155506
ENSG00000105983	0.315571	ENSG00000131116
ENSG00000101695	0.315571	ENSG00000165775
ENSG00000167770	0.315571	ENSG00000232792
ENSG00000201302	0.315571	ENSG00000267083
ENSG00000168438	0.31557	ENSG00000181704
ENSG00000125810	0.315569	ENSG00000160712
ENSG00000147955	0.315569	ENSG00000267278
ENSG00000186625	0.315568	ENSG00000197540
ENSG00000211951	0.315568	ENSG00000240671
ENSG00000129559	0.315567	ENSG00000214626
ENSG00000163625	0.315566	ENSG00000174776
ENSG00000101187	0.315566	ENSG00000250011
ENSG00000107833	0.315565	ENSG00000130733
ENSG00000136859	0.315565	ENSG00000138592
ENSG00000141098	0.315565	ENSG00000244627
ENSG00000184990	0.315564	ENSG00000222051
ENSG00000079482	0.315563	ENSG00000107551
ENSG00000110700	0.315563	ENSG00000185753
ENSG00000126768	0.315563	ENSG00000241468
ENSG00000139626	0.315562	ENSG00000180871
ENSG00000139641	0.315561	ENSG00000160293
ENSG00000132357	0.315561	ENSG00000169288
ENSG00000149201	0.315561	ENSG00000171303
ENSG00000168936	0.31556	ENSG00000177565
ENSG00000106635	0.315558	ENSG00000141867
ENSG00000149308	0.315556	ENSG00000168939
ENSG00000158435	0.315556	ENSG00000197713
ENSG00000106803	0.315555	ENSG00000115685
ENSG00000163597	0.315555	ENSG00000278970
ENSG00000166619	0.315554	ENSG00000184730
ENSG00000111424	0.315554	ENSG00000264343
ENSG00000107551	0.315553	ENSG00000148335
ENSG00000087088	0.315552	ENSG00000112212
ENSG00000196476	0.315552	ENSG00000241230
ENSG00000120438	0.315551	ENSG00000188725
ENSG00000127334	0.315551	ENSG00000198538
ENSG00000139433	0.315551	ENSG00000211644
ENSG00000227195	0.315551	ENSG00000253274
ENSG00000173163	0.31555	ENSG00000215712
ENSG00000022976	0.315549	ENSG00000101166
ENSG00000164867	0.315548	ENSG00000198919
ENSG00000212443	0.315548	ENSG00000231177
ENSG00000006534	0.315547	ENSG00000261221
ENSG00000122694	0.315546	ENSG00000136869
ENSG00000135390	0.315544	ENSG00000173040
ENSG00000109736	0.315542	ENSG00000237441
ENSG00000196338	0.315542	ENSG00000251497
ENSG00000074842	0.315541	ENSG00000151725
ENSG00000100410	0.315541	ENSG00000167770
ENSG00000235173	0.315541	ENSG00000239207
ENSG00000100207	0.315539	ENSG00000106245
ENSG00000165775	0.315539	ENSG00000229806
ENSG00000134058	0.315538	ENSG00000163956
ENSG00000149196	0.315538	ENSG00000277443
ENSG00000019102	0.315536	ENSG00000107341
ENSG00000105516	0.315536	ENSG00000135636
ENSG00000117450	0.315536	ENSG00000232928
ENSG00000116990	0.315535	ENSG00000130741
ENSG00000127540	0.315535	ENSG00000142347
ENSG00000093072	0.315535	ENSG00000181830
ENSG00000108622	0.315534	ENSG00000118707
ENSG00000186767	0.315534	ENSG00000197713
ENSG00000142065	0.315534	ENSG00000198538
ENSG00000117395	0.315533	ENSG00000232487
ENSG00000071626	0.315532	ENSG00000109390
ENSG00000065029	0.315532	ENSG00000136770
ENSG00000116711	0.315532	ENSG00000167770
ENSG00000135637	0.315532	ENSG00000167861
ENSG00000064651	0.315531	ENSG00000104369
ENSG00000070495	0.315531	ENSG00000105171
ENSG00000101191	0.31553	ENSG00000105568
ENSG00000116237	0.315529	ENSG00000117523
ENSG00000196220	0.315529	ENSG00000242193
ENSG00000110042	0.315528	ENSG00000127445
ENSG00000102786	0.315528	ENSG00000143793
ENSG00000123472	0.315528	ENSG00000204103
ENSG00000084090	0.315527	ENSG00000118971
ENSG00000076351	0.315527	ENSG00000175334
ENSG00000133574	0.315527	ENSG00000258890
ENSG00000113810	0.315526	ENSG00000137812
ENSG00000138772	0.315526	ENSG00000146094
ENSG00000113119	0.315526	ENSG00000169021
ENSG00000101544	0.315525	ENSG00000188997
ENSG00000116209	0.315524	ENSG00000185825
ENSG00000115762	0.315523	ENSG00000179010
ENSG00000113456	0.315522	ENSG00000170191
ENSG00000139641	0.315522	ENSG00000237991
ENSG00000197329	0.315521	ENSG00000278970
ENSG00000047315	0.31552	ENSG00000137842
ENSG00000055332	0.31552	ENSG00000137959
ENSG00000136522	0.315516	ENSG00000205730
ENSG00000205629	0.315515	ENSG00000258839
ENSG00000101347	0.315514	ENSG00000105401
ENSG00000105856	0.315512	ENSG00000123472
ENSG00000166471	0.315512	ENSG00000219146
ENSG00000100365	0.315511	ENSG00000196358
ENSG00000165886	0.31551	ENSG00000166321
ENSG00000169413	0.31551	ENSG00000230465
ENSG00000167553	0.31551	ENSG00000235863
ENSG00000169372	0.31551	ENSG00000254750
ENSG00000113569	0.315509	ENSG00000133067
ENSG00000174501	0.315508	ENSG00000236375
ENSG00000203808	0.315508	ENSG00000242732
ENSG00000113300	0.315507	ENSG00000184307
ENSG00000112077	0.315507	ENSG00000204613
ENSG00000174744	0.315507	ENSG00000265354
ENSG00000077514	0.315505	ENSG00000112212
ENSG00000092529	0.315505	ENSG00000173171
ENSG00000116954	0.315505	ENSG00000267680
ENSG00000070476	0.315504	ENSG00000137871
ENSG00000198585	0.315504	ENSG00000233186
ENSG00000185236	0.315504	ENSG00000248333
ENSG00000163956	0.315503	ENSG00000168234
ENSG00000138674	0.315503	ENSG00000169217
ENSG00000134762	0.315503	ENSG00000187446
ENSG00000100364	0.315502	ENSG00000104142
ENSG00000141582	0.315502	ENSG00000211644
ENSG00000184730	0.315502	ENSG00000232587
ENSG00000067369	0.315501	ENSG00000080819
ENSG00000166401	0.315501	ENSG00000175354
ENSG00000153147	0.315501	ENSG00000183091
ENSG00000145247	0.315501	ENSG00000204438
ENSG00000107643	0.3155	ENSG00000114654
ENSG00000151623	0.3155	ENSG00000170604
ENSG00000102034	0.315499	ENSG00000117713
ENSG00000172795	0.315499	ENSG00000229692
ENSG00000168653	0.315499	ENSG00000265727
ENSG00000117569	0.315498	ENSG00000119403
ENSG00000072422	0.315498	ENSG00000143373
ENSG00000151445	0.315498	ENSG00000277258
ENSG00000134955	0.315497	ENSG00000160712
ENSG00000154582	0.315497	ENSG00000165527
ENSG00000112877	0.315496	ENSG00000147955
ENSG00000113763	0.315496	ENSG00000153283
ENSG00000115425	0.315496	ENSG00000184194
ENSG00000101421	0.315495	ENSG00000120215
ENSG00000131116	0.315495	ENSG00000175489
ENSG00000158615	0.315495	ENSG00000176783
ENSG00000095564	0.315495	ENSG00000255987
ENSG00000112077	0.315494	ENSG00000117475
ENSG00000065243	0.315494	ENSG00000132842
ENSG00000121807	0.315494	ENSG00000134955
ENSG00000070476	0.315494	ENSG00000229663
ENSG00000167766	0.315493	ENSG00000173992
ENSG00000140992	0.315493	ENSG00000230037
ENSG00000119396	0.315492	ENSG00000130518
ENSG00000100441	0.315491	ENSG00000125971
ENSG00000106009	0.315491	ENSG00000143198
ENSG00000084073	0.31549	ENSG00000166128
ENSG00000067560	0.315489	ENSG00000137547
ENSG00000124942	0.315489	ENSG00000161057
ENSG00000219146	0.315488	ENSG00000235453
ENSG00000100410	0.315487	ENSG00000110697
ENSG00000121764	0.315487	ENSG00000168036
ENSG00000181191	0.315487	ENSG00000196381
ENSG00000141582	0.315486	ENSG00000164919
ENSG00000165283	0.315486	ENSG00000275700
ENSG00000134769	0.315485	ENSG00000197629
ENSG00000076351	0.315483	ENSG00000113068
ENSG00000178934	0.315483	ENSG00000179241
ENSG00000053438	0.315482	ENSG00000102786
ENSG00000013725	0.315482	ENSG00000104763
ENSG00000128050	0.315482	ENSG00000167325
ENSG00000166887	0.315482	ENSG00000197818
ENSG00000163393	0.315481	ENSG00000183019
ENSG00000130479	0.31548	ENSG00000149658
ENSG00000101193	0.31548	ENSG00000156162
ENSG00000077713	0.315479	ENSG00000109762
ENSG00000119397	0.315479	ENSG00000124782
ENSG00000096384	0.315479	ENSG00000132286
ENSG00000117020	0.315478	ENSG00000136158
ENSG00000111711	0.315477	ENSG00000135365
ENSG00000158163	0.315476	ENSG00000164236
ENSG00000033327	0.315474	ENSG00000106588
ENSG00000163171	0.315473	ENSG00000205609
ENSG00000070886	0.315473	ENSG00000236863
ENSG00000105771	0.315472	ENSG00000107341
ENSG00000026036	0.315472	ENSG00000107614
ENSG00000141933	0.315472	ENSG00000160055
ENSG00000165271	0.315472	ENSG00000229456
ENSG00000023041	0.315471	ENSG00000160712
ENSG00000120693	0.315471	ENSG00000172216
ENSG00000143514	0.31547	ENSG00000164933
ENSG00000121807	0.31547	ENSG00000227403
ENSG00000116017	0.315469	ENSG00000125753
ENSG00000106682	0.315469	ENSG00000187736
ENSG00000086548	0.315468	ENSG00000092067
ENSG00000121579	0.315468	ENSG00000139211
ENSG00000104907	0.315468	ENSG00000197933
ENSG00000014919	0.315468	ENSG00000239911
ENSG00000116017	0.315467	ENSG00000122884
ENSG00000071205	0.315467	ENSG00000129038
ENSG00000146192	0.315467	ENSG00000165527
ENSG00000229325	0.315467	ENSG00000235863
ENSG00000100368	0.315466	ENSG00000178217
ENSG00000149196	0.315466	ENSG00000184730
ENSG00000131653	0.315465	ENSG00000167850
ENSG00000112655	0.315465	ENSG00000169981
ENSG00000108784	0.315465	ENSG00000179833
ENSG00000116670	0.315465	ENSG00000205609
ENSG00000062582	0.315465	ENSG00000229152
ENSG00000063127	0.315463	ENSG00000172568
ENSG00000136167	0.315461	ENSG00000174744
ENSG00000174482	0.31546	ENSG00000205771
ENSG00000157540	0.315459	ENSG00000165655
ENSG00000005483	0.315459	ENSG00000196338
ENSG00000155592	0.315458	ENSG00000174032
ENSG00000101290	0.315457	ENSG00000151704
ENSG00000188243	0.315457	ENSG00000259151
ENSG00000042753	0.315456	ENSG00000064651
ENSG00000165476	0.315455	ENSG00000211695
ENSG00000226801	0.315455	ENSG00000229106
ENSG00000246334	0.315455	ENSG00000265354
ENSG00000022567	0.315453	ENSG00000169220
ENSG00000103064	0.315453	ENSG00000197183
ENSG00000100439	0.315452	ENSG00000168092
ENSG00000101745	0.315451	ENSG00000138385
ENSG00000161654	0.315451	ENSG00000185905
ENSG00000132182	0.31545	ENSG00000243313
ENSG00000239911	0.31545	ENSG00000255302
ENSG00000066027	0.315449	ENSG00000132382
ENSG00000116138	0.315448	ENSG00000121481
ENSG00000157601	0.315448	ENSG00000160932
ENSG00000155729	0.315447	ENSG00000162552
ENSG00000120616	0.315446	ENSG00000122694
ENSG00000071626	0.315446	ENSG00000185905
ENSG00000081913	0.315446	ENSG00000272047
ENSG00000123094	0.315445	ENSG00000165476
ENSG00000134247	0.315445	ENSG00000188243
ENSG00000137078	0.315444	ENSG00000204438
ENSG00000102974	0.315443	ENSG00000104517
ENSG00000115128	0.315443	ENSG00000165655
ENSG00000238795	0.315442	ENSG00000264268
ENSG00000243406	0.315442	ENSG00000277734
ENSG00000176994	0.315441	ENSG00000211695
ENSG00000132286	0.31544	ENSG00000169567
ENSG00000175325	0.31544	ENSG00000275572
ENSG00000120318	0.315439	ENSG00000160131
ENSG00000116701	0.315439	ENSG00000177030
ENSG00000135324	0.315438	ENSG00000146426
ENSG00000137731	0.315438	ENSG00000148204
ENSG00000088986	0.315438	ENSG00000197136
ENSG00000122547	0.315437	ENSG00000169896
ENSG00000116209	0.315437	ENSG00000185361
ENSG00000211949	0.315437	ENSG00000235109
ENSG00000188878	0.315437	ENSG00000281358
ENSG00000112877	0.315436	ENSG00000144407
ENSG00000173163	0.315436	ENSG00000202566
ENSG00000132670	0.315436	ENSG00000212176
ENSG00000120616	0.315434	ENSG00000162607
ENSG00000140406	0.315434	ENSG00000257957
ENSG00000052841	0.315433	ENSG00000167553
ENSG00000132549	0.315432	ENSG00000158545
ENSG00000130475	0.315431	ENSG00000155850
ENSG00000116711	0.315431	ENSG00000219146
ENSG00000107738	0.31543	ENSG00000164039
ENSG00000160404	0.315429	ENSG00000288649
ENSG00000186352	0.315428	ENSG00000196504
ENSG00000138079	0.315428	ENSG00000227201
ENSG00000136869	0.315426	ENSG00000143067
ENSG00000107815	0.315426	ENSG00000149428
ENSG00000082074	0.315426	ENSG00000163823
ENSG00000167005	0.315426	ENSG00000197714
ENSG00000064393	0.315425	ENSG00000114030
ENSG00000105856	0.315425	ENSG00000138468
ENSG00000091542	0.315424	ENSG00000121579
ENSG00000108439	0.315424	ENSG00000177733
ENSG00000103313	0.31542	ENSG00000131495
ENSG00000067955	0.315419	ENSG00000118971
ENSG00000110042	0.315419	ENSG00000170967
ENSG00000095383	0.315418	ENSG00000114738
ENSG00000084693	0.315417	ENSG00000185347
ENSG00000011083	0.315417	ENSG00000235453
ENSG00000142405	0.315416	ENSG00000198018
ENSG00000108561	0.315414	ENSG00000232587
ENSG00000188167	0.315414	ENSG00000241230
ENSG00000108091	0.315413	ENSG00000134744
ENSG00000132254	0.315413	ENSG00000188997
ENSG00000143110	0.315412	ENSG00000236254
ENSG00000075151	0.31541	ENSG00000125633
ENSG00000074266	0.31541	ENSG00000136040
ENSG00000082146	0.31541	ENSG00000160214
ENSG00000143862	0.315409	ENSG00000226159
ENSG00000103932	0.315408	ENSG00000159363
ENSG00000116985	0.315408	ENSG00000169026
ENSG00000131127	0.315407	ENSG00000144407
ENSG00000105819	0.315406	ENSG00000111424
ENSG00000065621	0.315406	ENSG00000182405
ENSG00000100216	0.315405	ENSG00000212443
ENSG00000158473	0.315404	ENSG00000189159
ENSG00000110536	0.315402	ENSG00000127837
ENSG00000108819	0.315402	ENSG00000132676
ENSG00000112782	0.315401	ENSG00000211648
ENSG00000182670	0.315401	ENSG00000224940
ENSG00000131368	0.3154	ENSG00000147403
ENSG00000141012	0.3154	ENSG00000184292
ENSG00000117862	0.3154	ENSG00000277443
ENSG00000105401	0.315399	ENSG00000133067
ENSG00000100410	0.315399	ENSG00000186577
ENSG00000071655	0.315398	ENSG00000116095
ENSG00000108439	0.315398	ENSG00000171161
ENSG00000138080	0.315398	ENSG00000172831
ENSG00000132004	0.315398	ENSG00000182551
ENSG00000136869	0.315398	ENSG00000227372
ENSG00000183856	0.315397	ENSG00000204681
ENSG00000132182	0.315396	ENSG00000243333
ENSG00000196141	0.315395	ENSG00000197121
ENSG00000148110	0.315395	ENSG00000246334
ENSG00000118520	0.315394	ENSG00000188026
ENSG00000142684	0.315394	ENSG00000233186
ENSG00000170458	0.315394	ENSG00000254842
ENSG00000135390	0.315393	ENSG00000178695
ENSG00000122741	0.315393	ENSG00000215769
ENSG00000197912	0.315392	ENSG00000277443
ENSG00000110066	0.315391	ENSG00000125945
ENSG00000137275	0.315391	ENSG00000151413
ENSG00000128881	0.31539	ENSG00000203950
ENSG00000075303	0.315389	ENSG00000125753
ENSG00000114573	0.315389	ENSG00000136522
ENSG00000130005	0.315389	ENSG00000241468
ENSG00000116698	0.315387	ENSG00000161202
ENSG00000180098	0.315387	ENSG00000260032
ENSG00000161654	0.315386	ENSG00000167850
ENSG00000102144	0.315386	ENSG00000213203
ENSG00000119705	0.315384	ENSG00000127922
ENSG00000084652	0.315384	ENSG00000197714
ENSG00000107185	0.315384	ENSG00000244687
ENSG00000087302	0.315383	ENSG00000115091
ENSG00000120868	0.315382	ENSG00000133805
ENSG00000101911	0.31538	ENSG00000185515
ENSG00000119718	0.315379	ENSG00000185608
ENSG00000113966	0.315379	ENSG00000235863
ENSG00000104267	0.315378	ENSG00000166123
ENSG00000169508	0.315378	ENSG00000213420
ENSG00000081052	0.315375	ENSG00000165813
ENSG00000126756	0.315375	ENSG00000173040
ENSG00000113732	0.315374	ENSG00000124214
ENSG00000099341	0.315374	ENSG00000265727
ENSG00000135679	0.315373	ENSG00000168802
ENSG00000100591	0.315373	ENSG00000173660
ENSG00000107186	0.315372	ENSG00000154783
ENSG00000115091	0.315372	ENSG00000165995
ENSG00000146830	0.315372	ENSG00000173992
ENSG00000160051	0.315372	ENSG00000251562
ENSG00000145819	0.315371	ENSG00000211645
ENSG00000174606	0.315368	ENSG00000188822
ENSG00000135766	0.315367	ENSG00000176087
ENSG00000082397	0.315366	ENSG00000153823
ENSG00000112695	0.315365	ENSG00000125356
ENSG00000171861	0.315365	ENSG00000173638
ENSG00000138448	0.315365	ENSG00000184992
ENSG00000157881	0.315365	ENSG00000186198
ENSG00000106714	0.315365	ENSG00000197653
ENSG00000119689	0.315364	ENSG00000120693
ENSG00000116478	0.315364	ENSG00000162910
ENSG00000130600	0.315364	ENSG00000171861
ENSG00000110025	0.315363	ENSG00000118900
ENSG00000119401	0.315363	ENSG00000137462
ENSG00000173992	0.315363	ENSG00000198791
ENSG00000183049	0.315363	ENSG00000239911
ENSG00000211945	0.315363	ENSG00000243264
ENSG00000197043	0.315362	ENSG00000197713
ENSG00000253770	0.315362	ENSG00000273311
ENSG00000123836	0.31536	ENSG00000140284
ENSG00000117632	0.315359	ENSG00000137265
ENSG00000130300	0.315359	ENSG00000142192
ENSG00000136167	0.315359	ENSG00000197747
ENSG00000062650	0.315358	ENSG00000125962
ENSG00000099797	0.315358	ENSG00000136040
ENSG00000075391	0.315358	ENSG00000169410
ENSG00000107833	0.315358	ENSG00000178982
ENSG00000084090	0.315358	ENSG00000228976
ENSG00000124091	0.315357	ENSG00000180773
ENSG00000140406	0.315357	ENSG00000254856
ENSG00000064666	0.315356	ENSG00000116747
ENSG00000166527	0.315356	ENSG00000237637
ENSG00000104880	0.315355	ENSG00000186577
ENSG00000197860	0.315355	ENSG00000204859
ENSG00000225978	0.315355	ENSG00000236753
ENSG00000130669	0.315354	ENSG00000149243
ENSG00000099385	0.315354	ENSG00000160293
ENSG00000134247	0.315354	ENSG00000171700
ENSG00000104894	0.315353	ENSG00000131116
ENSG00000131730	0.315353	ENSG00000169508
ENSG00000144843	0.315353	ENSG00000171456
ENSG00000055211	0.315353	ENSG00000173726
ENSG00000160959	0.315353	ENSG00000228887
ENSG00000014919	0.315352	ENSG00000139572
ENSG00000114841	0.315352	ENSG00000184863
ENSG00000138663	0.315352	ENSG00000238795
ENSG00000114026	0.315351	ENSG00000165113
ENSG00000100888	0.31535	ENSG00000174197
ENSG00000125810	0.315349	ENSG00000130881
ENSG00000118242	0.315349	ENSG00000164258
ENSG00000180448	0.315349	ENSG00000226801
ENSG00000068885	0.315348	ENSG00000104611
ENSG00000164919	0.315348	ENSG00000204392
ENSG00000127530	0.315348	ENSG00000229106
ENSG00000173786	0.315346	ENSG00000197993
ENSG00000225031	0.315346	ENSG00000230364
ENSG00000149658	0.315345	ENSG00000159579
ENSG00000150459	0.315345	ENSG00000172123
ENSG00000142192	0.315345	ENSG00000196968
ENSG00000167850	0.315342	ENSG00000225405
ENSG00000058272	0.315341	ENSG00000122223
ENSG00000151176	0.315341	ENSG00000163820
ENSG00000196466	0.315341	ENSG00000198730
ENSG00000186575	0.315341	ENSG00000228887
ENSG00000128602	0.31534	ENSG00000186654
ENSG00000087302	0.315339	ENSG00000137210
ENSG00000173163	0.315339	ENSG00000177733
ENSG00000180389	0.315339	ENSG00000214626
ENSG00000108774	0.315338	ENSG00000123009
ENSG00000104894	0.315337	ENSG00000130598
ENSG00000167978	0.315337	ENSG00000229106
ENSG00000131914	0.315337	ENSG00000241429
ENSG00000057704	0.315335	ENSG00000140749
ENSG00000088986	0.315335	ENSG00000165527
ENSG00000103313	0.315334	ENSG00000140678
ENSG00000203808	0.315334	ENSG00000213445
ENSG00000100591	0.315334	ENSG00000254856
ENSG00000134970	0.315333	ENSG00000197629
ENSG00000108439	0.315332	ENSG00000134970
ENSG00000160013	0.315332	ENSG00000229106
ENSG00000175489	0.315331	ENSG00000222051
ENSG00000139726	0.31533	ENSG00000139990
ENSG00000198917	0.31533	ENSG00000203688
ENSG00000077514	0.31533	ENSG00000243943
ENSG00000151623	0.315329	ENSG00000213445
ENSG00000063244	0.315328	ENSG00000183734
ENSG00000230982	0.315328	ENSG00000245164
ENSG00000127334	0.315327	ENSG00000197860
ENSG00000206932	0.315326	ENSG00000280080
ENSG00000074855	0.315325	ENSG00000105982
ENSG00000111642	0.315325	ENSG00000167850
ENSG00000083896	0.315324	ENSG00000116754
ENSG00000019102	0.315323	ENSG00000259291
ENSG00000099875	0.315322	ENSG00000158473
ENSG00000070610	0.315322	ENSG00000172732
ENSG00000169567	0.315321	ENSG00000232587
ENSG00000125991	0.315321	ENSG00000277443
ENSG00000001167	0.31532	ENSG00000211645
ENSG00000169026	0.315319	ENSG00000224315
ENSG00000124209	0.315318	ENSG00000166169
ENSG00000125753	0.315318	ENSG00000171700
ENSG00000110172	0.315317	ENSG00000151657
ENSG00000108774	0.315317	ENSG00000243313
ENSG00000117399	0.315316	ENSG00000171848
ENSG00000138448	0.315316	ENSG00000179796
ENSG00000154016	0.315315	ENSG00000187775
ENSG00000116711	0.315314	ENSG00000163221
ENSG00000012822	0.315313	ENSG00000144228
ENSG00000116903	0.315313	ENSG00000148943
ENSG00000063244	0.315313	ENSG00000152767
ENSG00000211962	0.315313	ENSG00000231925
ENSG00000090376	0.315312	ENSG00000154511
ENSG00000167081	0.31531	ENSG00000185608
ENSG00000143553	0.315309	ENSG00000160741
ENSG00000084092	0.315309	ENSG00000184221
ENSG00000171056	0.315309	ENSG00000197540
ENSG00000136522	0.315308	ENSG00000197629
ENSG00000198018	0.315308	ENSG00000204472
ENSG00000076003	0.315307	ENSG00000127334
ENSG00000140104	0.315307	ENSG00000168060
ENSG00000111775	0.315307	ENSG00000225217
ENSG00000129084	0.315306	ENSG00000230590
ENSG00000243264	0.315306	ENSG00000252010
ENSG00000167699	0.315306	ENSG00000269235
ENSG00000160957	0.315305	ENSG00000172638
ENSG00000132676	0.315304	ENSG00000177030
ENSG00000106609	0.315303	ENSG00000161203
ENSG00000125037	0.315303	ENSG00000169508
ENSG00000158435	0.315303	ENSG00000169905
ENSG00000174579	0.315303	ENSG00000269335
ENSG00000173992	0.315301	ENSG00000176700
ENSG00000140406	0.315301	ENSG00000211644
ENSG00000104412	0.3153	ENSG00000186517
ENSG00000131408	0.315299	ENSG00000164975
ENSG00000130304	0.315298	ENSG00000132694
ENSG00000146830	0.315298	ENSG00000175416
ENSG00000224315	0.315298	ENSG00000252590
ENSG00000101347	0.315297	ENSG00000175354
ENSG00000106823	0.315297	ENSG00000182087
ENSG00000119900	0.315297	ENSG00000270392
ENSG00000154582	0.315296	ENSG00000238795
ENSG00000110696	0.315294	ENSG00000126247
ENSG00000103351	0.315293	ENSG00000207546
ENSG00000125966	0.315292	ENSG00000176700
ENSG00000116017	0.315292	ENSG00000177125
ENSG00000165168	0.315292	ENSG00000204619
ENSG00000140848	0.315291	ENSG00000156026
ENSG00000158864	0.315291	ENSG00000214253
ENSG00000071626	0.31529	ENSG00000100216
ENSG00000165476	0.31529	ENSG00000178719
ENSG00000157014	0.31529	ENSG00000186660
ENSG00000142065	0.31529	ENSG00000204611
ENSG00000125629	0.315289	ENSG00000161381
ENSG00000066651	0.315288	ENSG00000175455
ENSG00000228887	0.315288	ENSG00000232487
ENSG00000073331	0.315286	ENSG00000179397
ENSG00000063244	0.315285	ENSG00000126821
ENSG00000123472	0.315285	ENSG00000140264
ENSG00000084073	0.315284	ENSG00000139163
ENSG00000137947	0.315284	ENSG00000168612
ENSG00000073921	0.315284	ENSG00000177410
ENSG00000104823	0.315283	ENSG00000117450
ENSG00000150776	0.315283	ENSG00000198597
ENSG00000099194	0.315281	ENSG00000111247
ENSG00000169252	0.315281	ENSG00000236753
ENSG00000109133	0.31528	ENSG00000182979
ENSG00000100439	0.315279	ENSG00000136770
ENSG00000054523	0.315279	ENSG00000157978
ENSG00000112655	0.315279	ENSG00000198093
ENSG00000161526	0.315279	ENSG00000204472
ENSG00000167553	0.315278	ENSG00000168653
ENSG00000139567	0.315278	ENSG00000180340
ENSG00000093072	0.315277	ENSG00000165879
ENSG00000213741	0.315277	ENSG00000232119
ENSG00000105612	0.315276	ENSG00000122966
ENSG00000100099	0.315276	ENSG00000204653
ENSG00000126895	0.315275	ENSG00000189159
ENSG00000101911	0.315274	ENSG00000152767
ENSG00000113068	0.315274	ENSG00000176018
ENSG00000170027	0.315274	ENSG00000185085
ENSG00000183734	0.315274	ENSG00000244462
ENSG00000077514	0.315273	ENSG00000165168
ENSG00000128185	0.315273	ENSG00000180773
ENSG00000151702	0.315269	ENSG00000186010
ENSG00000116209	0.315269	ENSG00000258485
ENSG00000170142	0.315268	ENSG00000187764
ENSG00000074964	0.315267	ENSG00000086848
ENSG00000107874	0.315267	ENSG00000154305
ENSG00000172586	0.315267	ENSG00000205871
ENSG00000141425	0.315265	ENSG00000178498
ENSG00000077327	0.315265	ENSG00000184221
ENSG00000106366	0.315264	ENSG00000164867
ENSG00000100216	0.315263	ENSG00000164610
ENSG00000063176	0.315262	ENSG00000163479
ENSG00000105372	0.315262	ENSG00000172336
ENSG00000087088	0.315262	ENSG00000188167
ENSG00000133392	0.315261	ENSG00000236977
ENSG00000100982	0.31526	ENSG00000198791
ENSG00000152767	0.31526	ENSG00000204472
ENSG00000134755	0.315259	ENSG00000153786
ENSG00000175354	0.315259	ENSG00000179240
ENSG00000101138	0.315257	ENSG00000132002
ENSG00000093167	0.315257	ENSG00000156265
ENSG00000174744	0.315257	ENSG00000177352
ENSG00000165775	0.315256	ENSG00000166822
ENSG00000127483	0.315256	ENSG00000174989
ENSG00000170310	0.315256	ENSG00000186625
ENSG00000126091	0.315256	ENSG00000204439
ENSG00000074842	0.315255	ENSG00000117691
ENSG00000109390	0.315255	ENSG00000129559
ENSG00000152767	0.315255	ENSG00000236753
ENSG00000136738	0.315255	ENSG00000270647
ENSG00000129559	0.315254	ENSG00000213741
ENSG00000086232	0.315253	ENSG00000154429
ENSG00000107862	0.315253	ENSG00000175662
ENSG00000134717	0.315252	ENSG00000151532
ENSG00000108588	0.315252	ENSG00000167674
ENSG00000072832	0.315252	ENSG00000240288
ENSG00000129460	0.31525	ENSG00000172534
ENSG00000163704	0.31525	ENSG00000242321
ENSG00000168246	0.31525	ENSG00000265491
ENSG00000165282	0.315249	ENSG00000230568
ENSG00000151023	0.315248	ENSG00000177324
ENSG00000198336	0.315248	ENSG00000204463
ENSG00000197329	0.315248	ENSG00000224383
ENSG00000103534	0.315248	ENSG00000275832
ENSG00000062650	0.315246	ENSG00000188295
ENSG00000134970	0.315245	ENSG00000164182
ENSG00000122862	0.315245	ENSG00000175354
ENSG00000128203	0.315243	ENSG00000134970
ENSG00000131116	0.315243	ENSG00000147224
ENSG00000142405	0.315241	ENSG00000149196
ENSG00000084092	0.315241	ENSG00000164086
ENSG00000132464	0.315241	ENSG00000166822
ENSG00000154222	0.315241	ENSG00000169567
ENSG00000170100	0.315241	ENSG00000229719
ENSG00000155506	0.31524	ENSG00000213654
ENSG00000157796	0.315239	ENSG00000255987
ENSG00000077713	0.315238	ENSG00000121753
ENSG00000116209	0.315237	ENSG00000166619
ENSG00000141582	0.315237	ENSG00000273311
ENSG00000070761	0.315236	ENSG00000132429
ENSG00000181830	0.315236	ENSG00000225405
ENSG00000149136	0.315235	ENSG00000201544
ENSG00000141510	0.315235	ENSG00000239948
ENSG00000160055	0.315233	ENSG00000184840
ENSG00000105612	0.315232	ENSG00000127564
ENSG00000064763	0.315232	ENSG00000182885
ENSG00000100632	0.315232	ENSG00000224464
ENSG00000162368	0.315231	ENSG00000170653
ENSG00000160293	0.315231	ENSG00000198830
ENSG00000131446	0.315231	ENSG00000232846
ENSG00000165271	0.315231	ENSG00000259956
ENSG00000129460	0.31523	ENSG00000164258
ENSG00000101911	0.31523	ENSG00000173163
ENSG00000143862	0.31523	ENSG00000184489
ENSG00000127954	0.315229	ENSG00000147416
ENSG00000140992	0.315229	ENSG00000198597
ENSG00000125726	0.315228	ENSG00000138018
ENSG00000140406	0.315228	ENSG00000158711
ENSG00000175390	0.315228	ENSG00000181800
ENSG00000116209	0.315228	ENSG00000233056
ENSG00000239951	0.315228	ENSG00000241351
ENSG00000106780	0.315227	ENSG00000180316
ENSG00000141012	0.315227	ENSG00000225697
ENSG00000070886	0.315225	ENSG00000168612
ENSG00000114450	0.315224	ENSG00000162946
ENSG00000165879	0.315224	ENSG00000171812
ENSG00000135390	0.315224	ENSG00000180448
ENSG00000165113	0.315224	ENSG00000264573
ENSG00000100028	0.315223	ENSG00000102302
ENSG00000139726	0.315223	ENSG00000182473
ENSG00000007129	0.315222	ENSG00000165156
ENSG00000170458	0.315222	ENSG00000181274
ENSG00000167770	0.315222	ENSG00000232824
ENSG00000101901	0.31522	ENSG00000119335
ENSG00000113763	0.31522	ENSG00000137210
ENSG00000105514	0.31522	ENSG00000238795
ENSG00000160013	0.315219	ENSG00000189136
ENSG00000125733	0.315218	ENSG00000134222
ENSG00000014138	0.315217	ENSG00000169926
ENSG00000105122	0.315217	ENSG00000181541
ENSG00000163221	0.315217	ENSG00000263219
ENSG00000105568	0.315216	ENSG00000162576
ENSG00000127914	0.315216	ENSG00000204439
ENSG00000152767	0.315216	ENSG00000213445
ENSG00000117758	0.315215	ENSG00000175538
ENSG00000110077	0.315215	ENSG00000281162
ENSG00000160712	0.315214	ENSG00000213563
ENSG00000064763	0.315213	ENSG00000188313
ENSG00000022277	0.315212	ENSG00000111530
ENSG00000076242	0.315212	ENSG00000169410
ENSG00000108465	0.315211	ENSG00000168036
ENSG00000093000	0.31521	ENSG00000121104
ENSG00000102786	0.31521	ENSG00000159335
ENSG00000106028	0.31521	ENSG00000162664
ENSG00000132676	0.31521	ENSG00000196476
ENSG00000101342	0.315209	ENSG00000112212
ENSG00000108091	0.315209	ENSG00000122694
ENSG00000104823	0.315209	ENSG00000154370
ENSG00000143390	0.315208	ENSG00000176155
ENSG00000119523	0.315208	ENSG00000235740
ENSG00000108424	0.315207	ENSG00000151718
ENSG00000067955	0.315207	ENSG00000161526
ENSG00000117480	0.315207	ENSG00000164985
ENSG00000165131	0.315207	ENSG00000165272
ENSG00000161526	0.315207	ENSG00000235453
ENSG00000071626	0.315206	ENSG00000177030
ENSG00000120318	0.315206	ENSG00000181274
ENSG00000119535	0.315206	ENSG00000181830
ENSG00000215808	0.315206	ENSG00000237476
ENSG00000138663	0.315205	ENSG00000214182
ENSG00000196338	0.315205	ENSG00000259429
ENSG00000104812	0.315204	ENSG00000173698
ENSG00000100632	0.315204	ENSG00000176700
ENSG00000169442	0.315203	ENSG00000184840
ENSG00000104529	0.315202	ENSG00000139211
ENSG00000067955	0.315202	ENSG00000198791
ENSG00000128016	0.315201	ENSG00000198040
ENSG00000122376	0.315201	ENSG00000214176
ENSG00000120616	0.315199	ENSG00000131174
ENSG00000130332	0.315199	ENSG00000197471
ENSG00000159720	0.315199	ENSG00000229659
ENSG00000078967	0.315198	ENSG00000162068
ENSG00000109381	0.315197	ENSG00000116138
ENSG00000142583	0.315197	ENSG00000163754
ENSG00000136867	0.315197	ENSG00000215808
ENSG00000100519	0.315196	ENSG00000132003
ENSG00000066923	0.315196	ENSG00000137449
ENSG00000141293	0.315196	ENSG00000185236
ENSG00000049860	0.315194	ENSG00000171862
ENSG00000138495	0.315193	ENSG00000140264
ENSG00000050393	0.315193	ENSG00000155755
ENSG00000188822	0.315193	ENSG00000198743
ENSG00000226419	0.315192	ENSG00000233609
ENSG00000198951	0.315192	ENSG00000249437
ENSG00000073050	0.315191	ENSG00000127124
ENSG00000066136	0.315191	ENSG00000137221
ENSG00000132825	0.315191	ENSG00000144589
ENSG00000116161	0.315191	ENSG00000181982
ENSG00000232119	0.315189	ENSG00000264268
ENSG00000114023	0.315188	ENSG00000184992
ENSG00000106554	0.315187	ENSG00000120686
ENSG00000122705	0.315187	ENSG00000123009
ENSG00000163823	0.315187	ENSG00000171161
ENSG00000159147	0.315187	ENSG00000176105
ENSG00000062650	0.315187	ENSG00000256087
ENSG00000077514	0.315186	ENSG00000198336
ENSG00000226801	0.315185	ENSG00000244687
ENSG00000171643	0.315184	ENSG00000181274
ENSG00000084090	0.315184	ENSG00000242887
ENSG00000111424	0.315183	ENSG00000152767
ENSG00000089737	0.315183	ENSG00000270647
ENSG00000143198	0.315183	ENSG00000281183
ENSG00000120686	0.315182	ENSG00000224383
ENSG00000131771	0.315181	ENSG00000145916
ENSG00000012223	0.315181	ENSG00000185442
ENSG00000139726	0.315181	ENSG00000215808
ENSG00000129559	0.315181	ENSG00000230568
ENSG00000101191	0.31518	ENSG00000196422
ENSG00000141480	0.31518	ENSG00000232442
ENSG00000108622	0.315179	ENSG00000134247
ENSG00000130193	0.315179	ENSG00000139211
ENSG00000141867	0.315179	ENSG00000186660
ENSG00000145819	0.315179	ENSG00000230184
ENSG00000122121	0.315178	ENSG00000157985
ENSG00000112062	0.315178	ENSG00000170801
ENSG00000140678	0.315178	ENSG00000196262
ENSG00000196517	0.315178	ENSG00000197721
ENSG00000183688	0.315178	ENSG00000198598
ENSG00000134744	0.315178	ENSG00000271161
ENSG00000163251	0.315177	ENSG00000184307
ENSG00000185361	0.315177	ENSG00000197381
ENSG00000083814	0.315177	ENSG00000198046
ENSG00000082074	0.315175	ENSG00000163046
ENSG00000188997	0.315175	ENSG00000204822
ENSG00000146192	0.315174	ENSG00000158473
ENSG00000135722	0.315174	ENSG00000180178
ENSG00000111271	0.315173	ENSG00000119335
ENSG00000119335	0.315173	ENSG00000161547
ENSG00000107443	0.315172	ENSG00000204308
ENSG00000141002	0.31517	ENSG00000169583
ENSG00000092470	0.31517	ENSG00000171848
ENSG00000089057	0.31517	ENSG00000198169
ENSG00000176273	0.31517	ENSG00000236254
ENSG00000237693	0.31517	ENSG00000244687
ENSG00000057608	0.315169	ENSG00000084652
ENSG00000008130	0.315169	ENSG00000148154
ENSG00000136933	0.315169	ENSG00000187554
ENSG00000028116	0.315169	ENSG00000225855
ENSG00000131116	0.315168	ENSG00000189159
ENSG00000134247	0.315168	ENSG00000211966
ENSG00000225419	0.315167	ENSG00000230399
ENSG00000156787	0.315167	ENSG00000234771
ENSG00000054118	0.315166	ENSG00000116138
ENSG00000119707	0.315165	ENSG00000142534
ENSG00000183734	0.315165	ENSG00000211645
ENSG00000126261	0.315163	ENSG00000137656
ENSG00000001167	0.315163	ENSG00000138115
ENSG00000139684	0.315161	ENSG00000230399
ENSG00000115128	0.31516	ENSG00000147274
ENSG00000104529	0.315159	ENSG00000134744
ENSG00000071626	0.315159	ENSG00000171161
ENSG00000173575	0.315159	ENSG00000176225
ENSG00000120318	0.315159	ENSG00000229325
ENSG00000130300	0.315157	ENSG00000158435
ENSG00000118508	0.315157	ENSG00000184232
ENSG00000137103	0.315156	ENSG00000159753
ENSG00000164465	0.315156	ENSG00000241990
ENSG00000163359	0.315156	ENSG00000264343
ENSG00000101557	0.315155	ENSG00000115318
ENSG00000006015	0.315155	ENSG00000116871
ENSG00000103710	0.315155	ENSG00000185246
ENSG00000137970	0.315155	ENSG00000228097
ENSG00000169442	0.315154	ENSG00000171865
ENSG00000104903	0.315152	ENSG00000160685
ENSG00000111670	0.315152	ENSG00000197102
ENSG00000116489	0.315151	ENSG00000121481
ENSG00000100116	0.315151	ENSG00000129673
ENSG00000181315	0.315151	ENSG00000183340
ENSG00000105281	0.315151	ENSG00000206053
ENSG00000169955	0.315151	ENSG00000256269
ENSG00000116209	0.315151	ENSG00000257957
ENSG00000101916	0.31515	ENSG00000179010
ENSG00000032444	0.315149	ENSG00000166902
ENSG00000101546	0.315148	ENSG00000135439
ENSG00000187688	0.315148	ENSG00000199872
ENSG00000154582	0.315148	ENSG00000223828
ENSG00000164220	0.315147	ENSG00000229325
ENSG00000152291	0.315146	ENSG00000198113
ENSG00000118961	0.315145	ENSG00000147274
ENSG00000101846	0.315145	ENSG00000169413
ENSG00000148248	0.315145	ENSG00000188167
ENSG00000170801	0.315145	ENSG00000235865
ENSG00000100028	0.315144	ENSG00000116903
ENSG00000028137	0.315143	ENSG00000159363
ENSG00000162227	0.315143	ENSG00000177733
ENSG00000117280	0.315143	ENSG00000204308
ENSG00000130598	0.315143	ENSG00000244462
ENSG00000171236	0.315143	ENSG00000281649
ENSG00000023191	0.315142	ENSG00000108639
ENSG00000090238	0.31514	ENSG00000259429
ENSG00000130733	0.315139	ENSG00000146830
ENSG00000075218	0.315139	ENSG00000188761
ENSG00000181631	0.315139	ENSG00000233429
ENSG00000079432	0.315139	ENSG00000242259
ENSG00000114013	0.315138	ENSG00000134762
ENSG00000105514	0.315138	ENSG00000179796
ENSG00000137078	0.315138	ENSG00000204472
ENSG00000157657	0.315138	ENSG00000205978
ENSG00000102103	0.315138	ENSG00000212443
ENSG00000103313	0.315137	ENSG00000169567
ENSG00000143569	0.315137	ENSG00000177683
ENSG00000124209	0.315136	ENSG00000165527
ENSG00000100243	0.315136	ENSG00000229692
ENSG00000063244	0.315135	ENSG00000150667
ENSG00000070081	0.315135	ENSG00000272168
ENSG00000178921	0.315134	ENSG00000231049
ENSG00000185275	0.315134	ENSG00000280969
ENSG00000130598	0.315133	ENSG00000138592
ENSG00000066933	0.315133	ENSG00000138785
ENSG00000118707	0.315133	ENSG00000173163
ENSG00000179010	0.315133	ENSG00000180098
ENSG00000182566	0.315133	ENSG00000189221
ENSG00000111087	0.315132	ENSG00000254750
ENSG00000119929	0.315132	ENSG00000255833
ENSG00000170967	0.315131	ENSG00000178695
ENSG00000173163	0.315131	ENSG00000262874
ENSG00000104412	0.315129	ENSG00000130300
ENSG00000067365	0.315129	ENSG00000155849
ENSG00000075303	0.315128	ENSG00000137210
ENSG00000132382	0.315128	ENSG00000269907
ENSG00000095066	0.315127	ENSG00000165476
ENSG00000136490	0.315127	ENSG00000167207
ENSG00000084652	0.315126	ENSG00000165476
ENSG00000138777	0.315126	ENSG00000173163
ENSG00000089737	0.315126	ENSG00000233056
ENSG00000127334	0.315125	ENSG00000254004
ENSG00000241755	0.315125	ENSG00000265418
ENSG00000088992	0.315123	ENSG00000132424
ENSG00000011426	0.315123	ENSG00000139436
ENSG00000139343	0.315122	ENSG00000230184
ENSG00000165617	0.315121	ENSG00000180316
ENSG00000070495	0.315119	ENSG00000074964
ENSG00000077327	0.315118	ENSG00000179796
ENSG00000110042	0.315117	ENSG00000230184
ENSG00000224078	0.315117	ENSG00000253274
ENSG00000130779	0.315115	ENSG00000138592
ENSG00000115091	0.315115	ENSG00000160326
ENSG00000121297	0.315115	ENSG00000181274
ENSG00000099840	0.315115	ENSG00000228594
ENSG00000100380	0.315114	ENSG00000129562
ENSG00000109390	0.315114	ENSG00000197102
ENSG00000137807	0.315113	ENSG00000141098
ENSG00000151490	0.315113	ENSG00000196968
ENSG00000170396	0.315113	ENSG00000197024
ENSG00000109133	0.315113	ENSG00000242028
ENSG00000178177	0.315112	ENSG00000197102
ENSG00000101190	0.315112	ENSG00000237441
ENSG00000063176	0.315111	ENSG00000197483
ENSG00000008294	0.315111	ENSG00000258890
ENSG00000137100	0.31511	ENSG00000171135
ENSG00000065675	0.315108	ENSG00000152213
ENSG00000156804	0.315108	ENSG00000165475
ENSG00000116809	0.315108	ENSG00000181982
ENSG00000100028	0.315108	ENSG00000212443
ENSG00000128191	0.315107	ENSG00000133313
ENSG00000102763	0.315106	ENSG00000104904
ENSG00000123009	0.315105	ENSG00000178021
ENSG00000019102	0.315105	ENSG00000239911
ENSG00000090013	0.315104	ENSG00000198597
ENSG00000084652	0.315103	ENSG00000110446
ENSG00000168000	0.315103	ENSG00000170684
ENSG00000138085	0.315103	ENSG00000204392
ENSG00000259151	0.315103	ENSG00000273311
ENSG00000048649	0.315102	ENSG00000105379
ENSG00000150756	0.315102	ENSG00000187513
ENSG00000155099	0.315101	ENSG00000170049
ENSG00000087302	0.3151	ENSG00000107175
ENSG00000089639	0.315099	ENSG00000123836
ENSG00000135709	0.315099	ENSG00000176994
ENSG00000111321	0.315099	ENSG00000188641
ENSG00000144136	0.315098	ENSG00000185800
ENSG00000204463	0.315098	ENSG00000266412
ENSG00000100243	0.315097	ENSG00000223828
ENSG00000114573	0.315096	ENSG00000146278
ENSG00000076351	0.315096	ENSG00000225419
ENSG00000102302	0.315096	ENSG00000278970
ENSG00000125657	0.315096	ENSG00000290444
ENSG00000105514	0.315095	ENSG00000148943
ENSG00000134247	0.315095	ENSG00000160685
ENSG00000005700	0.315095	ENSG00000180530
ENSG00000090097	0.315095	ENSG00000185905
ENSG00000165801	0.315095	ENSG00000213145
ENSG00000136826	0.315094	ENSG00000244642
ENSG00000165995	0.315093	ENSG00000197714
ENSG00000119421	0.31509	ENSG00000119929
ENSG00000143067	0.31509	ENSG00000164930
ENSG00000079950	0.31509	ENSG00000187715
ENSG00000182700	0.31509	ENSG00000202566
ENSG00000104894	0.31509	ENSG00000236863
ENSG00000086589	0.315089	ENSG00000113282
ENSG00000102054	0.315088	ENSG00000110696
ENSG00000128739	0.315087	ENSG00000174951
ENSG00000157538	0.315085	ENSG00000168394
ENSG00000169413	0.315085	ENSG00000174851
ENSG00000108561	0.315084	ENSG00000164898
ENSG00000243313	0.315084	ENSG00000248333
ENSG00000137210	0.315083	ENSG00000188167
ENSG00000105821	0.315082	ENSG00000123472
ENSG00000184076	0.315082	ENSG00000185222
ENSG00000116095	0.315082	ENSG00000213639
ENSG00000168890	0.315082	ENSG00000243547
ENSG00000136982	0.315081	ENSG00000183520
ENSG00000116701	0.315081	ENSG00000240322
ENSG00000163159	0.315081	ENSG00000251474
ENSG00000079739	0.315079	ENSG00000204220
ENSG00000180884	0.315079	ENSG00000223828
ENSG00000001167	0.315078	ENSG00000104866
ENSG00000116990	0.315078	ENSG00000229456
ENSG00000123094	0.315077	ENSG00000166394
ENSG00000128482	0.315076	ENSG00000130396
ENSG00000111707	0.315076	ENSG00000163251
ENSG00000105610	0.315076	ENSG00000179409
ENSG00000133985	0.315075	ENSG00000135272
ENSG00000064763	0.315075	ENSG00000175274
ENSG00000144407	0.315074	ENSG00000152767
ENSG00000187688	0.315074	ENSG00000238227
ENSG00000054356	0.315073	ENSG00000135336
ENSG00000100410	0.315073	ENSG00000137210
ENSG00000112053	0.315073	ENSG00000226688
ENSG00000213050	0.315073	ENSG00000243313
ENSG00000095637	0.315072	ENSG00000233093
ENSG00000125868	0.315071	ENSG00000159363
ENSG00000067955	0.31507	ENSG00000138115
ENSG00000157538	0.31507	ENSG00000181192
ENSG00000137817	0.31507	ENSG00000184708
ENSG00000013441	0.31507	ENSG00000229894
ENSG00000142684	0.315068	ENSG00000164039
ENSG00000112308	0.315068	ENSG00000177706
ENSG00000132825	0.315067	ENSG00000179240
ENSG00000138663	0.315067	ENSG00000204209
ENSG00000230184	0.315067	ENSG00000234473
ENSG00000139163	0.315066	ENSG00000223501
ENSG00000228956	0.315066	ENSG00000251497
ENSG00000187257	0.315066	ENSG00000275111
ENSG00000100068	0.315065	ENSG00000233429
ENSG00000067646	0.315064	ENSG00000179820
ENSG00000104880	0.315064	ENSG00000233429
ENSG00000233056	0.315064	ENSG00000256235
ENSG00000089639	0.315063	ENSG00000112195
ENSG00000108370	0.315063	ENSG00000126878
ENSG00000123836	0.315063	ENSG00000151498
ENSG00000149930	0.315063	ENSG00000161381
ENSG00000063244	0.315062	ENSG00000181800
ENSG00000100116	0.31506	ENSG00000118523
ENSG00000102970	0.31506	ENSG00000139211
ENSG00000019102	0.31506	ENSG00000171861
ENSG00000112473	0.31506	ENSG00000188295
ENSG00000166170	0.31506	ENSG00000240853
ENSG00000111424	0.315059	ENSG00000147955
ENSG00000165527	0.315059	ENSG00000197894
ENSG00000119866	0.315058	ENSG00000181036
ENSG00000136522	0.315058	ENSG00000281376
ENSG00000105287	0.315057	ENSG00000155592
ENSG00000115514	0.315056	ENSG00000135365
ENSG00000095794	0.315055	ENSG00000181315
ENSG00000001167	0.315054	ENSG00000104880
ENSG00000126581	0.315054	ENSG00000158435
ENSG00000108506	0.315054	ENSG00000204272
ENSG00000138650	0.315054	ENSG00000243466
ENSG00000099795	0.315053	ENSG00000164258
ENSG00000175354	0.315053	ENSG00000197540
ENSG00000137074	0.315052	ENSG00000188167
ENSG00000160271	0.315051	ENSG00000213190
ENSG00000135945	0.315051	ENSG00000214013
ENSG00000012211	0.315049	ENSG00000135476
ENSG00000010278	0.315049	ENSG00000157456
ENSG00000140320	0.315048	ENSG00000169599
ENSG00000107874	0.315048	ENSG00000219146
ENSG00000159674	0.315047	ENSG00000186648
ENSG00000161955	0.315047	ENSG00000197747
ENSG00000142512	0.315047	ENSG00000204209
ENSG00000135709	0.315047	ENSG00000235602
ENSG00000228817	0.315047	ENSG00000237576
ENSG00000157017	0.315047	ENSG00000257957
ENSG00000252590	0.315047	ENSG00000280080
ENSG00000204272	0.315046	ENSG00000224041
ENSG00000197540	0.315046	ENSG00000230037
ENSG00000147416	0.315045	ENSG00000158488
ENSG00000111670	0.315044	ENSG00000136859
ENSG00000136169	0.315044	ENSG00000136859
ENSG00000105171	0.315044	ENSG00000145041
ENSG00000119650	0.315044	ENSG00000175701
ENSG00000229456	0.315044	ENSG00000254842
ENSG00000132424	0.315043	ENSG00000153914
ENSG00000101191	0.315042	ENSG00000125868
ENSG00000085231	0.315042	ENSG00000165480
ENSG00000160014	0.315042	ENSG00000172425
ENSG00000124942	0.315042	ENSG00000233093
ENSG00000018280	0.315041	ENSG00000099840
ENSG00000138018	0.31504	ENSG00000163069
ENSG00000161526	0.31504	ENSG00000174514
ENSG00000165476	0.31504	ENSG00000187634
ENSG00000109133	0.315039	ENSG00000163428
ENSG00000112877	0.315039	ENSG00000173163
ENSG00000225405	0.315039	ENSG00000235488
ENSG00000226746	0.315039	ENSG00000251497
ENSG00000127990	0.315038	ENSG00000132429
ENSG00000114784	0.315038	ENSG00000169188
ENSG00000131730	0.315038	ENSG00000174851
ENSG00000108622	0.315038	ENSG00000242170
ENSG00000124134	0.315037	ENSG00000171303
ENSG00000152377	0.315037	ENSG00000185585
ENSG00000100207	0.315037	ENSG00000197136
ENSG00000122694	0.315037	ENSG00000215893
ENSG00000104903	0.315037	ENSG00000243406
ENSG00000085872	0.315036	ENSG00000113649
ENSG00000100055	0.315036	ENSG00000169905
ENSG00000140749	0.315036	ENSG00000290444
ENSG00000128739	0.315035	ENSG00000134283
ENSG00000101290	0.315034	ENSG00000131730
ENSG00000109805	0.315033	ENSG00000135476
ENSG00000134222	0.315033	ENSG00000135870
ENSG00000014919	0.315033	ENSG00000227195
ENSG00000116793	0.315031	ENSG00000169439
ENSG00000129562	0.315031	ENSG00000204272
ENSG00000197714	0.31503	ENSG00000224383
ENSG00000211660	0.31503	ENSG00000251441
ENSG00000157796	0.315029	ENSG00000172828
ENSG00000123094	0.315029	ENSG00000224315
ENSG00000134243	0.315028	ENSG00000157014
ENSG00000170458	0.315028	ENSG00000197136
ENSG00000111224	0.315028	ENSG00000256269
ENSG00000109083	0.315027	ENSG00000112299
ENSG00000105185	0.315027	ENSG00000211858
ENSG00000151360	0.315026	ENSG00000153767
ENSG00000164576	0.315026	ENSG00000177030
ENSG00000174013	0.315026	ENSG00000229325
ENSG00000102302	0.315025	ENSG00000131446
ENSG00000115204	0.315025	ENSG00000159200
ENSG00000119401	0.315024	ENSG00000119514
ENSG00000103472	0.315024	ENSG00000170684
ENSG00000211950	0.315024	ENSG00000211966
ENSG00000176273	0.315024	ENSG00000276231
ENSG00000138115	0.315022	ENSG00000151623
ENSG00000120215	0.315022	ENSG00000185515
ENSG00000129559	0.315021	ENSG00000164898
ENSG00000006118	0.31502	ENSG00000138468
ENSG00000106609	0.31502	ENSG00000158545
ENSG00000159363	0.31502	ENSG00000171608
ENSG00000077514	0.31502	ENSG00000196505
ENSG00000178982	0.31502	ENSG00000254856
ENSG00000100433	0.315019	ENSG00000124942
ENSG00000175455	0.315019	ENSG00000177917
ENSG00000168234	0.315019	ENSG00000179796
ENSG00000138448	0.315019	ENSG00000183963
ENSG00000100055	0.315018	ENSG00000156017
ENSG00000105372	0.315017	ENSG00000170889
ENSG00000116396	0.315017	ENSG00000256087
ENSG00000101138	0.315015	ENSG00000162576
ENSG00000063244	0.315014	ENSG00000130733
ENSG00000204767	0.315014	ENSG00000225978
ENSG00000091483	0.315013	ENSG00000106305
ENSG00000109390	0.315012	ENSG00000139343
ENSG00000080189	0.315012	ENSG00000214253
ENSG00000091164	0.315011	ENSG00000169413
ENSG00000100410	0.31501	ENSG00000134590
ENSG00000133193	0.31501	ENSG00000188171
ENSG00000160613	0.315009	ENSG00000163629
ENSG00000198791	0.315009	ENSG00000233429
ENSG00000147677	0.315008	ENSG00000243313
ENSG00000120215	0.315007	ENSG00000125962
ENSG00000134247	0.315007	ENSG00000226137
ENSG00000110400	0.315006	ENSG00000147202
ENSG00000064651	0.315006	ENSG00000175416
ENSG00000105516	0.315006	ENSG00000215808
ENSG00000105669	0.315004	ENSG00000197714
ENSG00000169221	0.315004	ENSG00000205517
ENSG00000132676	0.315003	ENSG00000141582
ENSG00000160948	0.315002	ENSG00000197540
ENSG00000108828	0.315002	ENSG00000214717
ENSG00000167566	0.315002	ENSG00000224003
ENSG00000130255	0.315002	ENSG00000240972
ENSG00000116017	0.315001	ENSG00000204482
ENSG00000089693	0.315	ENSG00000164258
ENSG00000168918	0.315	ENSG00000259291
ENSG00000105514	0.314999	ENSG00000186577
ENSG00000102007	0.314998	ENSG00000105669
ENSG00000166128	0.314998	ENSG00000169446
ENSG00000211976	0.314998	ENSG00000239975
ENSG00000142684	0.314996	ENSG00000204392
ENSG00000145216	0.314996	ENSG00000248283
ENSG00000108946	0.314995	ENSG00000165516
ENSG00000100558	0.314994	ENSG00000168612
ENSG00000131143	0.314992	ENSG00000175701
ENSG00000213137	0.314992	ENSG00000258485
ENSG00000198863	0.314991	ENSG00000251474
ENSG00000099385	0.31499	ENSG00000123094
ENSG00000169905	0.31499	ENSG00000188352
ENSG00000179958	0.31499	ENSG00000198856
ENSG00000055332	0.314989	ENSG00000137965
ENSG00000196504	0.314989	ENSG00000205339
ENSG00000144713	0.314988	ENSG00000149679
ENSG00000145494	0.314988	ENSG00000165282
ENSG00000112473	0.314988	ENSG00000180448
ENSG00000082074	0.314987	ENSG00000150459
ENSG00000130305	0.314987	ENSG00000163606
ENSG00000197714	0.314986	ENSG00000234473
ENSG00000178988	0.314985	ENSG00000196968
ENSG00000114395	0.314984	ENSG00000168036
ENSG00000145476	0.314984	ENSG00000188021
ENSG00000075303	0.314983	ENSG00000147224
ENSG00000197622	0.314983	ENSG00000197948
ENSG00000197713	0.314983	ENSG00000198830
ENSG00000101911	0.314983	ENSG00000233429
ENSG00000122121	0.314982	ENSG00000174233
ENSG00000163874	0.314982	ENSG00000241553
ENSG00000105669	0.314982	ENSG00000248333
ENSG00000106305	0.314981	ENSG00000204113
ENSG00000107738	0.314981	ENSG00000225419
ENSG00000171700	0.314981	ENSG00000241566
ENSG00000084090	0.31498	ENSG00000125944
ENSG00000139436	0.31498	ENSG00000197847
ENSG00000114062	0.314978	ENSG00000162601
ENSG00000103024	0.314978	ENSG00000229786
ENSG00000087152	0.314977	ENSG00000133067
ENSG00000143110	0.314977	ENSG00000189409
ENSG00000100028	0.314976	ENSG00000110697
ENSG00000239855	0.314976	ENSG00000242321
ENSG00000131446	0.314975	ENSG00000142538
ENSG00000140044	0.314975	ENSG00000170265
ENSG00000164919	0.314975	ENSG00000226284
ENSG00000176390	0.314975	ENSG00000235194
ENSG00000005206	0.314974	ENSG00000198791
ENSG00000177034	0.314974	ENSG00000235865
ENSG00000234473	0.314974	ENSG00000281183
ENSG00000137078	0.314973	ENSG00000169442
ENSG00000104880	0.314971	ENSG00000120318
ENSG00000158006	0.314971	ENSG00000213071
ENSG00000130222	0.314971	ENSG00000235173
ENSG00000099381	0.314969	ENSG00000137166
ENSG00000130598	0.314969	ENSG00000137522
ENSG00000135390	0.314969	ENSG00000168653
ENSG00000163932	0.314969	ENSG00000241907
ENSG00000006534	0.314968	ENSG00000092421
ENSG00000116138	0.314968	ENSG00000228380
ENSG00000104863	0.314968	ENSG00000236581
ENSG00000100811	0.314966	ENSG00000109667
ENSG00000058866	0.314966	ENSG00000129518
ENSG00000107672	0.314966	ENSG00000137210
ENSG00000126895	0.314966	ENSG00000172575
ENSG00000136715	0.314966	ENSG00000174501
ENSG00000129460	0.314966	ENSG00000204472
ENSG00000079385	0.314965	ENSG00000269907
ENSG00000131115	0.314964	ENSG00000171940
ENSG00000149557	0.314964	ENSG00000177479
ENSG00000186814	0.314964	ENSG00000242887
ENSG00000089737	0.314963	ENSG00000107175
ENSG00000125810	0.314963	ENSG00000139343
ENSG00000136522	0.314963	ENSG00000147274
ENSG00000007541	0.314963	ENSG00000166123
ENSG00000115252	0.314963	ENSG00000175390
ENSG00000263219	0.314963	ENSG00000278486
ENSG00000091436	0.314962	ENSG00000177706
ENSG00000138468	0.314961	ENSG00000143774
ENSG00000126746	0.314961	ENSG00000206053
ENSG00000205476	0.314961	ENSG00000224430
ENSG00000136169	0.31496	ENSG00000229106
ENSG00000031081	0.314959	ENSG00000177663
ENSG00000091542	0.314959	ENSG00000197629
ENSG00000158435	0.314958	ENSG00000165775
ENSG00000146830	0.314958	ENSG00000177917
ENSG00000129559	0.314957	ENSG00000251791
ENSG00000100916	0.314956	ENSG00000136842
ENSG00000108622	0.314956	ENSG00000137522
ENSG00000122694	0.314956	ENSG00000214626
ENSG00000054654	0.314954	ENSG00000231378
ENSG00000148943	0.314953	ENSG00000198113
ENSG00000171700	0.314953	ENSG00000237476
ENSG00000115091	0.314952	ENSG00000163154
ENSG00000107341	0.31495	ENSG00000140365
ENSG00000116260	0.31495	ENSG00000163249
ENSG00000130309	0.31495	ENSG00000165782
ENSG00000164023	0.31495	ENSG00000176728
ENSG00000163958	0.31495	ENSG00000197283
ENSG00000091317	0.314949	ENSG00000119335
ENSG00000164258	0.314949	ENSG00000164610
ENSG00000006118	0.314947	ENSG00000196141
ENSG00000125633	0.314946	ENSG00000164535
ENSG00000131116	0.314946	ENSG00000185361
ENSG00000139211	0.314946	ENSG00000204482
ENSG00000197471	0.314946	ENSG00000214626
ENSG00000063176	0.314945	ENSG00000161057
ENSG00000178075	0.314944	ENSG00000211950
ENSG00000134247	0.314941	ENSG00000178719
ENSG00000197747	0.314941	ENSG00000215808
ENSG00000107745	0.314939	ENSG00000162702
ENSG00000100433	0.314938	ENSG00000228594
ENSG00000164327	0.314937	ENSG00000170561
ENSG00000105607	0.314936	ENSG00000140968
ENSG00000105514	0.314935	ENSG00000163171
ENSG00000127951	0.314935	ENSG00000174715
ENSG00000071626	0.314935	ENSG00000182518
ENSG00000064651	0.314933	ENSG00000116138
ENSG00000169905	0.314933	ENSG00000243406
ENSG00000152766	0.314932	ENSG00000253651
ENSG00000135801	0.314931	ENSG00000185033
ENSG00000130005	0.31493	ENSG00000160325
ENSG00000087494	0.31493	ENSG00000165494
ENSG00000138617	0.31493	ENSG00000175782
ENSG00000081154	0.31493	ENSG00000182473
ENSG00000123472	0.314929	ENSG00000228594
ENSG00000160131	0.314929	ENSG00000275090
ENSG00000163754	0.314928	ENSG00000176105
ENSG00000177311	0.314928	ENSG00000197566
ENSG00000085265	0.314927	ENSG00000142168
ENSG00000140992	0.314927	ENSG00000167770
ENSG00000136522	0.314927	ENSG00000172172
ENSG00000163823	0.314927	ENSG00000224078
ENSG00000071626	0.314926	ENSG00000079462
ENSG00000091483	0.314926	ENSG00000100628
ENSG00000100239	0.314926	ENSG00000133067
ENSG00000100632	0.314926	ENSG00000177613
ENSG00000133226	0.314925	ENSG00000185862
ENSG00000132286	0.314925	ENSG00000198113
ENSG00000102531	0.314924	ENSG00000111707
ENSG00000111669	0.314923	ENSG00000154263
ENSG00000163788	0.314923	ENSG00000183019
ENSG00000169330	0.314923	ENSG00000262074
ENSG00000164919	0.314922	ENSG00000212402
ENSG00000100575	0.314921	ENSG00000130312
ENSG00000108561	0.314921	ENSG00000160293
ENSG00000136630	0.314921	ENSG00000259823
ENSG00000017260	0.314919	ENSG00000123453
ENSG00000164031	0.314919	ENSG00000198146
ENSG00000158158	0.314919	ENSG00000213190
ENSG00000138663	0.314919	ENSG00000225222
ENSG00000048991	0.314918	ENSG00000184110
ENSG00000116017	0.314918	ENSG00000197540
ENSG00000133134	0.314918	ENSG00000229124
ENSG00000083168	0.314917	ENSG00000147138
ENSG00000127334	0.314917	ENSG00000151117
ENSG00000139697	0.314917	ENSG00000170075
ENSG00000223773	0.314917	ENSG00000269821
ENSG00000070423	0.314916	ENSG00000132478
ENSG00000102879	0.314916	ENSG00000136279
ENSG00000142405	0.314915	ENSG00000205609
ENSG00000112308	0.314915	ENSG00000278970
ENSG00000081019	0.314914	ENSG00000116138
ENSG00000100418	0.314914	ENSG00000180354
ENSG00000140299	0.314914	ENSG00000198089
ENSG00000204209	0.314914	ENSG00000205581
ENSG00000184319	0.314914	ENSG00000228915
ENSG00000063176	0.314913	ENSG00000116209
ENSG00000144407	0.314913	ENSG00000184489
ENSG00000131844	0.314913	ENSG00000185115
ENSG00000136933	0.314912	ENSG00000142405
ENSG00000122694	0.314912	ENSG00000234420
ENSG00000106366	0.314911	ENSG00000137193
ENSG00000112659	0.31491	ENSG00000147421
ENSG00000104894	0.31491	ENSG00000156928
ENSG00000169439	0.31491	ENSG00000177311
ENSG00000184517	0.31491	ENSG00000186063
ENSG00000167553	0.31491	ENSG00000242028
ENSG00000223828	0.31491	ENSG00000242330
ENSG00000064666	0.314909	ENSG00000112308
ENSG00000100526	0.314909	ENSG00000163221
ENSG00000113649	0.314908	ENSG00000184863
ENSG00000166619	0.314908	ENSG00000258485
ENSG00000171862	0.314908	ENSG00000272767
ENSG00000070610	0.314906	ENSG00000105993
ENSG00000119048	0.314906	ENSG00000172115
ENSG00000204439	0.314906	ENSG00000224315
ENSG00000141699	0.314905	ENSG00000165168
ENSG00000046604	0.314904	ENSG00000197721
ENSG00000125510	0.314903	ENSG00000146670
ENSG00000198743	0.314903	ENSG00000271699
ENSG00000163046	0.314901	ENSG00000168056
ENSG00000163104	0.3149	ENSG00000177311
ENSG00000141759	0.314899	ENSG00000178695
ENSG00000175455	0.314899	ENSG00000213445
ENSG00000104903	0.314898	ENSG00000108474
ENSG00000180879	0.314897	ENSG00000212443
ENSG00000134283	0.314897	ENSG00000213563
ENSG00000180098	0.314897	ENSG00000230568
ENSG00000106245	0.314896	ENSG00000143977
ENSG00000100504	0.314896	ENSG00000158163
ENSG00000091436	0.314896	ENSG00000165175
ENSG00000117450	0.314895	ENSG00000170860
ENSG00000153066	0.314895	ENSG00000176171
ENSG00000164898	0.314895	ENSG00000178741
ENSG00000079462	0.314895	ENSG00000241230
ENSG00000242732	0.314895	ENSG00000248333
ENSG00000111707	0.314894	ENSG00000114013
ENSG00000091542	0.314894	ENSG00000177030
ENSG00000028277	0.314893	ENSG00000091542
ENSG00000116690	0.314893	ENSG00000119401
ENSG00000112984	0.314892	ENSG00000162836
ENSG00000241343	0.314891	ENSG00000242028
ENSG00000042753	0.314891	ENSG00000244642
ENSG00000053438	0.31489	ENSG00000181638
ENSG00000116489	0.31489	ENSG00000183091
ENSG00000189376	0.314889	ENSG00000239900
ENSG00000087494	0.314888	ENSG00000172725
ENSG00000141012	0.314888	ENSG00000183856
ENSG00000148450	0.314888	ENSG00000281026
ENSG00000106245	0.314887	ENSG00000135749
ENSG00000064651	0.314886	ENSG00000134058
ENSG00000100099	0.314886	ENSG00000142065
ENSG00000130669	0.314886	ENSG00000201185
ENSG00000100410	0.314885	ENSG00000144843
ENSG00000131446	0.314885	ENSG00000184992
ENSG00000245164	0.314884	ENSG00000259196
ENSG00000160584	0.314884	ENSG00000270629
ENSG00000130649	0.314883	ENSG00000172795
ENSG00000152767	0.314882	ENSG00000169905
ENSG00000107185	0.314878	ENSG00000156928
ENSG00000174851	0.314878	ENSG00000198917
ENSG00000006453	0.314877	ENSG00000151689
ENSG00000129084	0.314877	ENSG00000170604
ENSG00000104412	0.314877	ENSG00000249471
ENSG00000196588	0.314875	ENSG00000226688
ENSG00000112874	0.314875	ENSG00000243927
ENSG00000166145	0.314874	ENSG00000256937
ENSG00000115091	0.314872	ENSG00000133985
ENSG00000111087	0.31487	ENSG00000142409
ENSG00000211877	0.31487	ENSG00000211878
ENSG00000121680	0.314869	ENSG00000124214
ENSG00000125629	0.314869	ENSG00000242028
ENSG00000139697	0.314868	ENSG00000181616
ENSG00000109339	0.314867	ENSG00000166821
ENSG00000122694	0.314867	ENSG00000177565
ENSG00000158869	0.314867	ENSG00000225364
ENSG00000087494	0.314866	ENSG00000119929
ENSG00000153982	0.314866	ENSG00000161057
ENSG00000071575	0.314864	ENSG00000110066
ENSG00000137168	0.314864	ENSG00000142330
ENSG00000139780	0.314864	ENSG00000145996
ENSG00000092108	0.314864	ENSG00000171608
ENSG00000206585	0.314864	ENSG00000219433
ENSG00000151650	0.314864	ENSG00000232442
ENSG00000114023	0.314863	ENSG00000163823
ENSG00000101342	0.314862	ENSG00000106009
ENSG00000162819	0.314861	ENSG00000164118
ENSG00000188175	0.31486	ENSG00000204613
ENSG00000120616	0.31486	ENSG00000211665
ENSG00000125962	0.31486	ENSG00000281026
ENSG00000114573	0.314859	ENSG00000115641
ENSG00000095777	0.314859	ENSG00000171724
ENSG00000153560	0.314858	ENSG00000175854
ENSG00000100380	0.314858	ENSG00000213741
ENSG00000154118	0.314858	ENSG00000249884
ENSG00000136942	0.314856	ENSG00000159596
ENSG00000116871	0.314856	ENSG00000169084
ENSG00000104412	0.314856	ENSG00000198087
ENSG00000146858	0.314856	ENSG00000198270
ENSG00000091542	0.314856	ENSG00000211796
ENSG00000101997	0.314855	ENSG00000164327
ENSG00000131116	0.314853	ENSG00000139572
ENSG00000147274	0.314853	ENSG00000166619
ENSG00000166925	0.314853	ENSG00000171861
ENSG00000103260	0.314853	ENSG00000177302
ENSG00000131446	0.314852	ENSG00000164465
ENSG00000163171	0.314852	ENSG00000178789
ENSG00000162819	0.314851	ENSG00000205517
ENSG00000125875	0.31485	ENSG00000134644
ENSG00000140365	0.314849	ENSG00000142534
ENSG00000077152	0.314848	ENSG00000251474
ENSG00000103313	0.314847	ENSG00000137210
ENSG00000132424	0.314847	ENSG00000233056
ENSG00000211950	0.314846	ENSG00000212264
ENSG00000121989	0.314845	ENSG00000160803
ENSG00000100151	0.314845	ENSG00000167978
ENSG00000179241	0.314845	ENSG00000234741
ENSG00000048028	0.314845	ENSG00000237441
ENSG00000175390	0.314844	ENSG00000233186
ENSG00000164610	0.314844	ENSG00000266618
ENSG00000066651	0.314843	ENSG00000152464
ENSG00000001167	0.314843	ENSG00000163597
ENSG00000167081	0.314843	ENSG00000273820
ENSG00000101365	0.314842	ENSG00000184261
ENSG00000117643	0.314841	ENSG00000197329
ENSG00000069509	0.314841	ENSG00000230399
ENSG00000120693	0.31484	ENSG00000183734
ENSG00000078053	0.314839	ENSG00000172508
ENSG00000115233	0.314838	ENSG00000119421
ENSG00000163154	0.314838	ENSG00000183734
ENSG00000002586	0.314838	ENSG00000197713
ENSG00000136522	0.314838	ENSG00000235109
ENSG00000181894	0.314838	ENSG00000258818
ENSG00000044446	0.314837	ENSG00000142197
ENSG00000124789	0.314837	ENSG00000147138
ENSG00000100243	0.314836	ENSG00000105568
ENSG00000033100	0.314836	ENSG00000108639
ENSG00000008394	0.314836	ENSG00000185198
ENSG00000087302	0.314836	ENSG00000186660
ENSG00000123338	0.314836	ENSG00000213741
ENSG00000135390	0.314836	ENSG00000240454
ENSG00000213801	0.314836	ENSG00000244462
ENSG00000136522	0.314835	ENSG00000138495
ENSG00000105711	0.314834	ENSG00000132670
ENSG00000136826	0.314834	ENSG00000164258
ENSG00000142192	0.314834	ENSG00000169252
ENSG00000067596	0.314834	ENSG00000185811
ENSG00000077514	0.314834	ENSG00000186660
ENSG00000157600	0.314833	ENSG00000159307
ENSG00000116903	0.314833	ENSG00000170385
ENSG00000092847	0.314833	ENSG00000177706
ENSG00000177733	0.314831	ENSG00000189159
ENSG00000163069	0.314831	ENSG00000198791
ENSG00000168813	0.31483	ENSG00000176390
ENSG00000162241	0.314829	ENSG00000244230
ENSG00000110723	0.314828	ENSG00000161526
ENSG00000138448	0.314828	ENSG00000241685
ENSG00000089737	0.314827	ENSG00000101911
ENSG00000112367	0.314827	ENSG00000141576
ENSG00000011426	0.314827	ENSG00000156970
ENSG00000104765	0.314826	ENSG00000123091
ENSG00000123146	0.314826	ENSG00000162300
ENSG00000078246	0.314825	ENSG00000140853
ENSG00000105497	0.314825	ENSG00000172260
ENSG00000182473	0.314825	ENSG00000255529
ENSG00000121390	0.314823	ENSG00000204681
ENSG00000134419	0.314823	ENSG00000213741
ENSG00000030582	0.314822	ENSG00000177731
ENSG00000170967	0.314822	ENSG00000181274
ENSG00000167077	0.314821	ENSG00000176619
ENSG00000133574	0.314821	ENSG00000262943
ENSG00000235967	0.31482	ENSG00000259151
ENSG00000106211	0.314819	ENSG00000126698
ENSG00000110395	0.314819	ENSG00000213654
ENSG00000004534	0.314818	ENSG00000064601
ENSG00000107874	0.314818	ENSG00000122223
ENSG00000213347	0.314818	ENSG00000244627
ENSG00000183019	0.314818	ENSG00000276231
ENSG00000145494	0.314817	ENSG00000172638
ENSG00000111707	0.314816	ENSG00000238311
ENSG00000063244	0.314814	ENSG00000064651
ENSG00000101347	0.314814	ENSG00000115091
ENSG00000112308	0.314814	ENSG00000197629
ENSG00000054392	0.314814	ENSG00000204946
ENSG00000076826	0.314813	ENSG00000198860
ENSG00000120318	0.314813	ENSG00000212402
ENSG00000132604	0.314812	ENSG00000145016
ENSG00000180061	0.314812	ENSG00000185033
ENSG00000197136	0.314812	ENSG00000211644
ENSG00000040199	0.314811	ENSG00000110911
ENSG00000100526	0.314811	ENSG00000142330
ENSG00000161920	0.31481	ENSG00000167657
ENSG00000100350	0.31481	ENSG00000172071
ENSG00000111224	0.31481	ENSG00000185361
ENSG00000203737	0.31481	ENSG00000251497
ENSG00000003096	0.31481	ENSG00000272325
ENSG00000167770	0.314809	ENSG00000264343
ENSG00000029364	0.314808	ENSG00000135709
ENSG00000100644	0.314808	ENSG00000157445
ENSG00000151702	0.314808	ENSG00000160055
ENSG00000079257	0.314806	ENSG00000138777
ENSG00000137522	0.314805	ENSG00000141867
ENSG00000092377	0.314805	ENSG00000250011
ENSG00000100028	0.314804	ENSG00000117691
ENSG00000070190	0.314803	ENSG00000160325
ENSG00000116209	0.314803	ENSG00000180879
ENSG00000156976	0.314802	ENSG00000248445
ENSG00000139726	0.314801	ENSG00000198791
ENSG00000129562	0.314801	ENSG00000277443
ENSG00000119402	0.3148	ENSG00000261286
ENSG00000082515	0.314799	ENSG00000127540
ENSG00000160055	0.314799	ENSG00000165775
ENSG00000101146	0.314798	ENSG00000167770
ENSG00000162378	0.314798	ENSG00000197183
ENSG00000198743	0.314798	ENSG00000211966
ENSG00000103313	0.314797	ENSG00000199436
ENSG00000239855	0.314797	ENSG00000239975
ENSG00000105819	0.314797	ENSG00000281183
ENSG00000161544	0.314796	ENSG00000161929
ENSG00000162894	0.314796	ENSG00000164713
ENSG00000019102	0.314795	ENSG00000108622
ENSG00000077514	0.314795	ENSG00000148297
ENSG00000127334	0.314794	ENSG00000158488
ENSG00000166619	0.314794	ENSG00000186575
ENSG00000126062	0.314794	ENSG00000267123
ENSG00000125266	0.314793	ENSG00000129292
ENSG00000151360	0.314792	ENSG00000158473
ENSG00000122224	0.314792	ENSG00000171448
ENSG00000103647	0.314791	ENSG00000245812
ENSG00000087008	0.31479	ENSG00000134222
ENSG00000081019	0.31479	ENSG00000138131
ENSG00000105514	0.314789	ENSG00000219146
ENSG00000232792	0.314789	ENSG00000237200
ENSG00000134321	0.314786	ENSG00000279296
ENSG00000097021	0.314785	ENSG00000115524
ENSG00000248476	0.314785	ENSG00000281026
ENSG00000101347	0.314783	ENSG00000183734
ENSG00000108561	0.314783	ENSG00000199436
ENSG00000179241	0.314783	ENSG00000211847
ENSG00000081019	0.314782	ENSG00000233429
ENSG00000106588	0.314781	ENSG00000140463
ENSG00000151650	0.314781	ENSG00000228415
ENSG00000128805	0.31478	ENSG00000149782
ENSG00000088986	0.31478	ENSG00000179271
ENSG00000185236	0.31478	ENSG00000204209
ENSG00000158079	0.31478	ENSG00000259456
ENSG00000129562	0.314779	ENSG00000169718
ENSG00000109270	0.314778	ENSG00000139722
ENSG00000197714	0.314778	ENSG00000223828
ENSG00000100439	0.314777	ENSG00000132341
ENSG00000176700	0.314777	ENSG00000215808
ENSG00000163803	0.314776	ENSG00000163932
ENSG00000137210	0.314775	ENSG00000167925
ENSG00000101695	0.314774	ENSG00000120437
ENSG00000184005	0.314773	ENSG00000232493
ENSG00000142686	0.314772	ENSG00000196954
ENSG00000185862	0.314772	ENSG00000259660
ENSG00000110536	0.314771	ENSG00000148110
ENSG00000164506	0.314771	ENSG00000165102
ENSG00000168283	0.31477	ENSG00000184863
ENSG00000168653	0.314769	ENSG00000241468
ENSG00000041988	0.314769	ENSG00000244005
ENSG00000108439	0.314768	ENSG00000167770
ENSG00000001167	0.314768	ENSG00000185236
ENSG00000175854	0.314768	ENSG00000188921
ENSG00000181800	0.314768	ENSG00000234741
ENSG00000129158	0.314767	ENSG00000150667
ENSG00000129810	0.314767	ENSG00000228329
ENSG00000158435	0.314767	ENSG00000242258
ENSG00000092820	0.314764	ENSG00000130844
ENSG00000141867	0.314763	ENSG00000149657
ENSG00000152291	0.314763	ENSG00000162227
ENSG00000167528	0.314763	ENSG00000170006
ENSG00000140044	0.314763	ENSG00000181896
ENSG00000101421	0.314762	ENSG00000160051
ENSG00000139572	0.314762	ENSG00000167978
ENSG00000127990	0.314762	ENSG00000168918
ENSG00000131724	0.314762	ENSG00000213625
ENSG00000110801	0.314762	ENSG00000235453
ENSG00000123009	0.314762	ENSG00000241343
ENSG00000118242	0.314761	ENSG00000157350
ENSG00000137074	0.31476	ENSG00000139641
ENSG00000131876	0.31476	ENSG00000179950
ENSG00000130522	0.31476	ENSG00000237200
ENSG00000165527	0.31476	ENSG00000239207
ENSG00000157538	0.31476	ENSG00000265354
ENSG00000115091	0.314759	ENSG00000198917
ENSG00000145332	0.314759	ENSG00000248333
ENSG00000198018	0.314759	ENSG00000272325
ENSG00000127955	0.314758	ENSG00000185198
ENSG00000111424	0.314758	ENSG00000227195
ENSG00000070495	0.314757	ENSG00000100221
ENSG00000117862	0.314757	ENSG00000172172
ENSG00000135631	0.314757	ENSG00000184481
ENSG00000101347	0.314756	ENSG00000107738
ENSG00000100726	0.314756	ENSG00000143793
ENSG00000085265	0.314756	ENSG00000242574
ENSG00000139436	0.314756	ENSG00000244627
ENSG00000004142	0.314755	ENSG00000102908
ENSG00000105771	0.314755	ENSG00000151702
ENSG00000204472	0.314755	ENSG00000229806
ENSG00000146112	0.314754	ENSG00000165973
ENSG00000150316	0.314754	ENSG00000223650
ENSG00000187764	0.314754	ENSG00000271601
ENSG00000163251	0.314753	ENSG00000198917
ENSG00000102390	0.314752	ENSG00000121851
ENSG00000163046	0.314752	ENSG00000232912
ENSG00000100028	0.314751	ENSG00000198113
ENSG00000074266	0.31475	ENSG00000102103
ENSG00000071462	0.31475	ENSG00000173762
ENSG00000112739	0.31475	ENSG00000222057
ENSG00000158122	0.31475	ENSG00000224078
ENSG00000136770	0.314748	ENSG00000183091
ENSG00000084090	0.314747	ENSG00000116685
ENSG00000090266	0.314746	ENSG00000119535
ENSG00000063244	0.314746	ENSG00000164039
ENSG00000164985	0.314746	ENSG00000211879
ENSG00000014919	0.314745	ENSG00000158435
ENSG00000178695	0.314745	ENSG00000243426
ENSG00000014123	0.314745	ENSG00000251562
ENSG00000106635	0.314742	ENSG00000120256
ENSG00000132286	0.314742	ENSG00000268804
ENSG00000107175	0.31474	ENSG00000135390
ENSG00000135624	0.31474	ENSG00000176383
ENSG00000120253	0.314739	ENSG00000140968
ENSG00000115762	0.314739	ENSG00000165527
ENSG00000157014	0.314737	ENSG00000169905
ENSG00000165655	0.314737	ENSG00000171056
ENSG00000129562	0.314736	ENSG00000132286
ENSG00000117419	0.314736	ENSG00000162607
ENSG00000151327	0.314735	ENSG00000179918
ENSG00000142538	0.314735	ENSG00000186660
ENSG00000167005	0.314735	ENSG00000197912
ENSG00000065243	0.314735	ENSG00000214253
ENSG00000129673	0.314734	ENSG00000225978
ENSG00000178982	0.314734	ENSG00000229806
ENSG00000148396	0.314733	ENSG00000172057
ENSG00000102738	0.314733	ENSG00000207741
ENSG00000126821	0.314733	ENSG00000211943
ENSG00000228278	0.314733	ENSG00000232587
ENSG00000131042	0.314732	ENSG00000134243
ENSG00000114904	0.314732	ENSG00000188822
ENSG00000081019	0.314731	ENSG00000127922
ENSG00000150316	0.314731	ENSG00000219146
ENSG00000130703	0.31473	ENSG00000203872
ENSG00000079332	0.314729	ENSG00000145687
ENSG00000163428	0.314729	ENSG00000165280
ENSG00000108094	0.314729	ENSG00000169926
ENSG00000157869	0.314729	ENSG00000187987
ENSG00000176018	0.314729	ENSG00000242028
ENSG00000160785	0.314728	ENSG00000163788
ENSG00000132429	0.314728	ENSG00000188295
ENSG00000185291	0.314728	ENSG00000211962
ENSG00000010017	0.314727	ENSG00000102908
ENSG00000145703	0.314726	ENSG00000185650
ENSG00000116095	0.314726	ENSG00000198018
ENSG00000125868	0.314725	ENSG00000163608
ENSG00000116584	0.314725	ENSG00000198642
ENSG00000100228	0.314724	ENSG00000134222
ENSG00000136522	0.314724	ENSG00000169727
ENSG00000111424	0.314723	ENSG00000206932
ENSG00000106009	0.314723	ENSG00000227195
ENSG00000151360	0.314722	ENSG00000163704
ENSG00000211862	0.314722	ENSG00000211873
ENSG00000165995	0.314722	ENSG00000244482
ENSG00000116489	0.314721	ENSG00000141376
ENSG00000101096	0.31472	ENSG00000106070
ENSG00000118855	0.314719	ENSG00000138071
ENSG00000101670	0.314719	ENSG00000172243
ENSG00000101019	0.314719	ENSG00000263874
ENSG00000115762	0.314718	ENSG00000135956
ENSG00000159202	0.314717	ENSG00000178021
ENSG00000160013	0.314716	ENSG00000163046
ENSG00000105088	0.314716	ENSG00000169919
ENSG00000175390	0.314715	ENSG00000232792
ENSG00000164022	0.314715	ENSG00000249961
ENSG00000125962	0.314714	ENSG00000133134
ENSG00000153093	0.314714	ENSG00000178904
ENSG00000145247	0.314713	ENSG00000167528
ENSG00000178996	0.314712	ENSG00000257957
ENSG00000172425	0.31471	ENSG00000227372
ENSG00000236753	0.31471	ENSG00000246334
ENSG00000116691	0.314708	ENSG00000137871
ENSG00000081154	0.314708	ENSG00000144118
ENSG00000175938	0.314708	ENSG00000280798
ENSG00000087152	0.314707	ENSG00000141002
ENSG00000129173	0.314707	ENSG00000161021
ENSG00000226137	0.314704	ENSG00000259956
ENSG00000167173	0.314702	ENSG00000182578
ENSG00000149932	0.314702	ENSG00000214253
ENSG00000116209	0.314701	ENSG00000116747
ENSG00000054267	0.314701	ENSG00000171163
ENSG00000175931	0.3147	ENSG00000196914
ENSG00000160131	0.314699	ENSG00000179918
ENSG00000132286	0.314699	ENSG00000196998
ENSG00000103510	0.314698	ENSG00000150667
ENSG00000127311	0.314698	ENSG00000156398
ENSG00000129559	0.314698	ENSG00000197329
ENSG00000156860	0.314697	ENSG00000214253
ENSG00000132286	0.314696	ENSG00000162144
ENSG00000116198	0.314696	ENSG00000201185
ENSG00000141447	0.314696	ENSG00000241990
ENSG00000149932	0.314695	ENSG00000171861
ENSG00000078814	0.314694	ENSG00000115073
ENSG00000164919	0.314694	ENSG00000224295
ENSG00000071655	0.314693	ENSG00000186056
ENSG00000077684	0.314693	ENSG00000273033
ENSG00000215808	0.314692	ENSG00000278486
ENSG00000100099	0.314691	ENSG00000162341
ENSG00000132182	0.314691	ENSG00000167925
ENSG00000078246	0.314691	ENSG00000181904
ENSG00000108819	0.314691	ENSG00000197471
ENSG00000099308	0.314691	ENSG00000215808
ENSG00000142065	0.31469	ENSG00000171522
ENSG00000125944	0.31469	ENSG00000185361
ENSG00000160293	0.31469	ENSG00000197540
ENSG00000101911	0.314689	ENSG00000175390
ENSG00000197136	0.314689	ENSG00000215808
ENSG00000119714	0.314689	ENSG00000243335
ENSG00000063127	0.314688	ENSG00000116198
ENSG00000144407	0.314688	ENSG00000229106
ENSG00000087299	0.314688	ENSG00000233186
ENSG00000104880	0.314687	ENSG00000111707
ENSG00000105516	0.314687	ENSG00000132842
ENSG00000150776	0.314687	ENSG00000158473
ENSG00000100300	0.314687	ENSG00000167642
ENSG00000171700	0.314687	ENSG00000173992
ENSG00000102096	0.314687	ENSG00000175414
ENSG00000116793	0.314686	ENSG00000165178
ENSG00000084090	0.314686	ENSG00000213639
ENSG00000051180	0.314685	ENSG00000167702
ENSG00000070831	0.314685	ENSG00000186118
ENSG00000197329	0.314685	ENSG00000198429
ENSG00000198496	0.314685	ENSG00000244627
ENSG00000115091	0.314684	ENSG00000186919
ENSG00000147421	0.314684	ENSG00000239883
ENSG00000119535	0.314683	ENSG00000157540
ENSG00000099308	0.314682	ENSG00000126822
ENSG00000114841	0.314682	ENSG00000140463
ENSG00000100364	0.314682	ENSG00000171492
ENSG00000057608	0.314681	ENSG00000183726
ENSG00000064651	0.314681	ENSG00000197329
ENSG00000131089	0.31468	ENSG00000170310
ENSG00000158711	0.31468	ENSG00000211966
ENSG00000130255	0.314679	ENSG00000173660
ENSG00000175073	0.314679	ENSG00000198945
ENSG00000213137	0.314679	ENSG00000222248
ENSG00000111642	0.314679	ENSG00000225405
ENSG00000116260	0.314678	ENSG00000178814
ENSG00000143198	0.314678	ENSG00000233429
ENSG00000141349	0.314678	ENSG00000239900
ENSG00000197471	0.314678	ENSG00000251562
ENSG00000114654	0.314677	ENSG00000137522
ENSG00000148248	0.314677	ENSG00000162607
ENSG00000132773	0.314676	ENSG00000162341
ENSG00000131174	0.314676	ENSG00000182004
ENSG00000215893	0.314676	ENSG00000281183
ENSG00000161381	0.314675	ENSG00000167553
ENSG00000111530	0.314674	ENSG00000185252
ENSG00000143224	0.314674	ENSG00000188690
ENSG00000110042	0.314673	ENSG00000189159
ENSG00000090470	0.314672	ENSG00000179950
ENSG00000152291	0.314672	ENSG00000185291
ENSG00000168916	0.314672	ENSG00000251497
ENSG00000120215	0.314672	ENSG00000256235
ENSG00000100504	0.314671	ENSG00000104043
ENSG00000140365	0.314671	ENSG00000163154
ENSG00000035664	0.31467	ENSG00000188559
ENSG00000154736	0.314667	ENSG00000158473
ENSG00000264781	0.314667	ENSG00000265612
ENSG00000106028	0.314665	ENSG00000204209
ENSG00000055118	0.314664	ENSG00000132825
ENSG00000134243	0.314663	ENSG00000163823
ENSG00000105426	0.314663	ENSG00000165959
ENSG00000139343	0.314662	ENSG00000242028
ENSG00000162144	0.314661	ENSG00000177030
ENSG00000117450	0.31466	ENSG00000134825
ENSG00000107938	0.31466	ENSG00000185811
ENSG00000102010	0.31466	ENSG00000261286
ENSG00000089737	0.314659	ENSG00000108774
ENSG00000119969	0.314659	ENSG00000166432
ENSG00000143882	0.314659	ENSG00000233186
ENSG00000101940	0.314659	ENSG00000236060
ENSG00000161547	0.314659	ENSG00000269293
ENSG00000100243	0.314657	ENSG00000120318
ENSG00000101901	0.314657	ENSG00000225470
ENSG00000133027	0.314656	ENSG00000211820
ENSG00000096093	0.314655	ENSG00000126861
ENSG00000095209	0.314654	ENSG00000164252
ENSG00000117758	0.314654	ENSG00000204946
ENSG00000173992	0.314654	ENSG00000233622
ENSG00000092421	0.314653	ENSG00000125629
ENSG00000085365	0.314653	ENSG00000158711
ENSG00000160326	0.314653	ENSG00000160685
ENSG00000147677	0.314653	ENSG00000172172
ENSG00000141447	0.314653	ENSG00000250510
ENSG00000169567	0.314651	ENSG00000229106
ENSG00000149930	0.314649	ENSG00000163823
ENSG00000162063	0.314649	ENSG00000164983
ENSG00000214022	0.314649	ENSG00000241859
ENSG00000105672	0.314649	ENSG00000268804
ENSG00000131470	0.314648	ENSG00000171867
ENSG00000136231	0.314648	ENSG00000178977
ENSG00000185811	0.314648	ENSG00000205517
ENSG00000019102	0.314647	ENSG00000164039
ENSG00000138018	0.314647	ENSG00000271601
ENSG00000081019	0.314645	ENSG00000163235
ENSG00000166925	0.314644	ENSG00000171700
ENSG00000204767	0.314644	ENSG00000236254
ENSG00000185024	0.314644	ENSG00000277443
ENSG00000084090	0.314643	ENSG00000087088
ENSG00000106009	0.314643	ENSG00000114573
ENSG00000129538	0.314643	ENSG00000264745
ENSG00000079462	0.314642	ENSG00000163468
ENSG00000115641	0.314641	ENSG00000116138
ENSG00000137040	0.314641	ENSG00000154059
ENSG00000166333	0.314641	ENSG00000229106
ENSG00000091542	0.314641	ENSG00000253770
ENSG00000140534	0.31464	ENSG00000204842
ENSG00000213614	0.31464	ENSG00000252391
ENSG00000268804	0.31464	ENSG00000281183
ENSG00000163918	0.314639	ENSG00000185753
ENSG00000262500	0.314639	ENSG00000263503
ENSG00000186517	0.314638	ENSG00000265354
ENSG00000092421	0.314637	ENSG00000164919
ENSG00000077152	0.314637	ENSG00000241120
ENSG00000043093	0.314636	ENSG00000120948
ENSG00000108819	0.314636	ENSG00000139697
ENSG00000126768	0.314635	ENSG00000232119
ENSG00000169764	0.314634	ENSG00000176155
ENSG00000215893	0.314634	ENSG00000222208
ENSG00000129084	0.314633	ENSG00000235169
ENSG00000120318	0.314632	ENSG00000167553
ENSG00000091527	0.314632	ENSG00000198874
ENSG00000085719	0.314631	ENSG00000104611
ENSG00000121104	0.314631	ENSG00000136870
ENSG00000142405	0.314631	ENSG00000163171
ENSG00000102302	0.314629	ENSG00000104880
ENSG00000104980	0.314629	ENSG00000214253
ENSG00000164221	0.314629	ENSG00000229117
ENSG00000160325	0.314628	ENSG00000241343
ENSG00000166532	0.314628	ENSG00000242256
ENSG00000100216	0.314628	ENSG00000243147
ENSG00000222351	0.314628	ENSG00000252750
ENSG00000100151	0.314627	ENSG00000173163
ENSG00000204439	0.314627	ENSG00000213563
ENSG00000120693	0.314627	ENSG00000225855
ENSG00000059588	0.314626	ENSG00000169871
ENSG00000171469	0.314626	ENSG00000197619
ENSG00000070495	0.314625	ENSG00000178338
ENSG00000080371	0.314625	ENSG00000202566
ENSG00000075151	0.314624	ENSG00000132603
ENSG00000062524	0.314624	ENSG00000144290
ENSG00000178425	0.314623	ENSG00000189184
ENSG00000106009	0.314623	ENSG00000243333
ENSG00000211665	0.314623	ENSG00000251039
ENSG00000154146	0.314622	ENSG00000156928
ENSG00000072840	0.314619	ENSG00000143409
ENSG00000138399	0.314618	ENSG00000281162
ENSG00000116685	0.314616	ENSG00000164919
ENSG00000168259	0.314616	ENSG00000180448
ENSG00000105771	0.314615	ENSG00000115526
ENSG00000102312	0.314615	ENSG00000170310
ENSG00000153814	0.314615	ENSG00000189409
ENSG00000211930	0.314615	ENSG00000211931
ENSG00000100055	0.314614	ENSG00000117643
ENSG00000134627	0.314614	ENSG00000160746
ENSG00000126895	0.314613	ENSG00000204482
ENSG00000018280	0.314612	ENSG00000160051
ENSG00000136522	0.314612	ENSG00000172534
ENSG00000108819	0.314612	ENSG00000230590
ENSG00000138326	0.31461	ENSG00000174501
ENSG00000120594	0.31461	ENSG00000175416
ENSG00000114503	0.314609	ENSG00000171174
ENSG00000169189	0.314609	ENSG00000207780
ENSG00000143742	0.314607	ENSG00000189266
ENSG00000145216	0.314607	ENSG00000196935
ENSG00000001167	0.314605	ENSG00000167978
ENSG00000112695	0.314605	ENSG00000213448
ENSG00000176018	0.314605	ENSG00000224383
ENSG00000115993	0.314604	ENSG00000135924
ENSG00000173114	0.314604	ENSG00000182489
ENSG00000149485	0.314603	ENSG00000160191
ENSG00000133256	0.3146	ENSG00000140534
ENSG00000165168	0.3146	ENSG00000228594
ENSG00000231205	0.314599	ENSG00000232587
ENSG00000228544	0.314599	ENSG00000258366
ENSG00000146122	0.314598	ENSG00000186417
ENSG00000199436	0.314598	ENSG00000242076
ENSG00000088986	0.314597	ENSG00000131446
ENSG00000108639	0.314597	ENSG00000167632
ENSG00000164086	0.314597	ENSG00000215458
ENSG00000173327	0.314597	ENSG00000242574
ENSG00000112414	0.314596	ENSG00000128833
ENSG00000165886	0.314596	ENSG00000186056
ENSG00000111424	0.314595	ENSG00000141030
ENSG00000138018	0.314594	ENSG00000147133
ENSG00000111707	0.314594	ENSG00000197102
ENSG00000164944	0.314594	ENSG00000235865
ENSG00000111696	0.314593	ENSG00000187987
ENSG00000100433	0.314592	ENSG00000138468
ENSG00000100099	0.314592	ENSG00000162576
ENSG00000107833	0.314592	ENSG00000174928
ENSG00000163046	0.314591	ENSG00000226801
ENSG00000010278	0.31459	ENSG00000174579
ENSG00000169021	0.31459	ENSG00000179796
ENSG00000117335	0.314589	ENSG00000175175
ENSG00000141867	0.314589	ENSG00000228817
ENSG00000213563	0.314588	ENSG00000228995
ENSG00000154582	0.314588	ENSG00000229806
ENSG00000147274	0.314588	ENSG00000270647
ENSG00000075420	0.314587	ENSG00000197714
ENSG00000243352	0.314587	ENSG00000265078
ENSG00000100207	0.314586	ENSG00000134247
ENSG00000093167	0.314586	ENSG00000179922
ENSG00000124164	0.314585	ENSG00000205744
ENSG00000212128	0.314585	ENSG00000247157
ENSG00000152291	0.314584	ENSG00000168653
ENSG00000105669	0.314584	ENSG00000201185
ENSG00000159496	0.314584	ENSG00000244687
ENSG00000170684	0.314584	ENSG00000259823
ENSG00000132182	0.314584	ENSG00000265354
ENSG00000101096	0.314583	ENSG00000197530
ENSG00000137275	0.314581	ENSG00000204438
ENSG00000138115	0.314581	ENSG00000213445
ENSG00000141030	0.314581	ENSG00000265354
ENSG00000163046	0.314579	ENSG00000180879
ENSG00000143442	0.314579	ENSG00000213137
ENSG00000072518	0.314578	ENSG00000159363
ENSG00000172216	0.314578	ENSG00000197043
ENSG00000042753	0.314578	ENSG00000204392
ENSG00000119596	0.314578	ENSG00000272391
ENSG00000177733	0.314577	ENSG00000197747
ENSG00000121481	0.314575	ENSG00000134247
ENSG00000172575	0.314575	ENSG00000204472
ENSG00000087302	0.314573	ENSG00000105298
ENSG00000099795	0.314573	ENSG00000252590
ENSG00000071205	0.314572	ENSG00000167491
ENSG00000013275	0.314572	ENSG00000185608
ENSG00000149930	0.314572	ENSG00000198894
ENSG00000149499	0.314571	ENSG00000232216
ENSG00000233471	0.31457	ENSG00000256581
ENSG00000230184	0.31457	ENSG00000281183
ENSG00000082014	0.314569	ENSG00000104853
ENSG00000102531	0.314569	ENSG00000183726
ENSG00000105220	0.314569	ENSG00000248593
ENSG00000063244	0.314568	ENSG00000161654
ENSG00000169410	0.314568	ENSG00000169439
ENSG00000140678	0.314568	ENSG00000226284
ENSG00000135709	0.314568	ENSG00000232587
ENSG00000138592	0.314567	ENSG00000160318
ENSG00000173992	0.314566	ENSG00000235453
ENSG00000104859	0.314565	ENSG00000134453
ENSG00000084652	0.314565	ENSG00000233622
ENSG00000213516	0.314565	ENSG00000233998
ENSG00000123472	0.314564	ENSG00000139641
ENSG00000136770	0.314564	ENSG00000188177
ENSG00000100811	0.314563	ENSG00000188822
ENSG00000139644	0.314563	ENSG00000265354
ENSG00000114503	0.314562	ENSG00000149196
ENSG00000150540	0.314562	ENSG00000198538
ENSG00000123094	0.31456	ENSG00000178021
ENSG00000141219	0.31456	ENSG00000184160
ENSG00000166900	0.31456	ENSG00000226688
ENSG00000108439	0.314559	ENSG00000127914
ENSG00000134460	0.314559	ENSG00000188295
ENSG00000070610	0.314558	ENSG00000126247
ENSG00000029725	0.314558	ENSG00000278970
ENSG00000101200	0.314557	ENSG00000127955
ENSG00000005302	0.314557	ENSG00000130733
ENSG00000080298	0.314555	ENSG00000124198
ENSG00000094914	0.314555	ENSG00000132676
ENSG00000130703	0.314555	ENSG00000142409
ENSG00000114013	0.314555	ENSG00000197471
ENSG00000136636	0.314555	ENSG00000217165
ENSG00000178163	0.314555	ENSG00000225405
ENSG00000078246	0.314554	ENSG00000158467
ENSG00000130193	0.314554	ENSG00000160685
ENSG00000187554	0.314554	ENSG00000215893
ENSG00000058272	0.314554	ENSG00000251474
ENSG00000159899	0.314554	ENSG00000271699
ENSG00000186625	0.314553	ENSG00000228097
ENSG00000170967	0.314552	ENSG00000232824
ENSG00000141867	0.314551	ENSG00000142684
ENSG00000114480	0.314551	ENSG00000152380
ENSG00000143382	0.31455	ENSG00000173638
ENSG00000131174	0.31455	ENSG00000182518
ENSG00000107929	0.314548	ENSG00000113763
ENSG00000107874	0.314548	ENSG00000175416
ENSG00000106009	0.314547	ENSG00000136231
ENSG00000142347	0.314545	ENSG00000166340
ENSG00000111711	0.314544	ENSG00000128989
ENSG00000123213	0.314544	ENSG00000135763
ENSG00000128203	0.314544	ENSG00000229456
ENSG00000138777	0.314543	ENSG00000185753
ENSG00000137764	0.314542	ENSG00000184863
ENSG00000157445	0.314542	ENSG00000243544
ENSG00000132429	0.314541	ENSG00000151379
ENSG00000112697	0.314541	ENSG00000185404
ENSG00000138061	0.314541	ENSG00000241120
ENSG00000112212	0.31454	ENSG00000186577
ENSG00000103510	0.31454	ENSG00000187764
ENSG00000188167	0.314539	ENSG00000215458
ENSG00000130332	0.314538	ENSG00000167770
ENSG00000107738	0.314538	ENSG00000232587
ENSG00000175390	0.314537	ENSG00000242028
ENSG00000169905	0.314535	ENSG00000186432
ENSG00000084693	0.314534	ENSG00000103932
ENSG00000105401	0.314534	ENSG00000215808
ENSG00000101997	0.314531	ENSG00000142185
ENSG00000107175	0.314529	ENSG00000127922
ENSG00000239855	0.314529	ENSG00000243290
ENSG00000147679	0.314529	ENSG00000265154
ENSG00000138814	0.314528	ENSG00000164500
ENSG00000084463	0.314527	ENSG00000105879
ENSG00000080822	0.314526	ENSG00000129219
ENSG00000134321	0.314526	ENSG00000135114
ENSG00000142512	0.314526	ENSG00000143382
ENSG00000131127	0.314526	ENSG00000205730
ENSG00000163251	0.314526	ENSG00000212443
ENSG00000091542	0.314524	ENSG00000131116
ENSG00000166902	0.314523	ENSG00000173040
ENSG00000167380	0.314523	ENSG00000196646
ENSG00000102145	0.314523	ENSG00000240322
ENSG00000123094	0.314523	ENSG00000281183
ENSG00000150477	0.314522	ENSG00000164631
ENSG00000149932	0.314522	ENSG00000203808
ENSG00000136933	0.314521	ENSG00000168754
ENSG00000014919	0.314521	ENSG00000197713
ENSG00000147133	0.31452	ENSG00000162819
ENSG00000181616	0.31452	ENSG00000181800
ENSG00000089737	0.314519	ENSG00000111707
ENSG00000169926	0.314519	ENSG00000178977
ENSG00000113282	0.314519	ENSG00000187522
ENSG00000172216	0.314518	ENSG00000198498
ENSG00000101190	0.314518	ENSG00000225733
ENSG00000132676	0.314518	ENSG00000259335
ENSG00000108406	0.314517	ENSG00000117505
ENSG00000172123	0.314517	ENSG00000233429
ENSG00000107554	0.314516	ENSG00000122126
ENSG00000179796	0.314516	ENSG00000248522
ENSG00000102531	0.314514	ENSG00000183734
ENSG00000007237	0.314514	ENSG00000196562
ENSG00000118007	0.314513	ENSG00000184743
ENSG00000165118	0.314512	ENSG00000265666
ENSG00000105672	0.314512	ENSG00000277443
ENSG00000142684	0.314511	ENSG00000173163
ENSG00000205730	0.314511	ENSG00000242330
ENSG00000100116	0.31451	ENSG00000124942
ENSG00000110801	0.31451	ENSG00000188305
ENSG00000162739	0.31451	ENSG00000272325
ENSG00000007392	0.314509	ENSG00000135900
ENSG00000138674	0.314508	ENSG00000238025
ENSG00000165025	0.314507	ENSG00000175857
ENSG00000099385	0.314506	ENSG00000167395
ENSG00000065518	0.314505	ENSG00000091483
ENSG00000105669	0.314505	ENSG00000136930
ENSG00000104980	0.314505	ENSG00000180787
ENSG00000113758	0.314505	ENSG00000186710
ENSG00000132010	0.314504	ENSG00000214189
ENSG00000100216	0.314504	ENSG00000244230
ENSG00000188921	0.314504	ENSG00000256269
ENSG00000204923	0.314504	ENSG00000271013
ENSG00000067182	0.314503	ENSG00000204304
ENSG00000095906	0.314502	ENSG00000146592
ENSG00000124333	0.314502	ENSG00000166343
ENSG00000091436	0.314501	ENSG00000126759
ENSG00000079308	0.314501	ENSG00000130227
ENSG00000119650	0.314501	ENSG00000163154
ENSG00000088205	0.3145	ENSG00000100413
ENSG00000087494	0.314499	ENSG00000148335
ENSG00000162241	0.314499	ENSG00000171161
ENSG00000144713	0.314498	ENSG00000171867
ENSG00000141759	0.314498	ENSG00000224315
ENSG00000008086	0.314496	ENSG00000140044
ENSG00000165801	0.314496	ENSG00000165886
ENSG00000105514	0.314496	ENSG00000204619
ENSG00000214700	0.314496	ENSG00000216937
ENSG00000235082	0.314496	ENSG00000277734
ENSG00000163154	0.314495	ENSG00000189409
ENSG00000178789	0.314495	ENSG00000213694
ENSG00000110446	0.314495	ENSG00000221676
ENSG00000229806	0.314495	ENSG00000271601
ENSG00000140406	0.314493	ENSG00000226054
ENSG00000148943	0.314491	ENSG00000160959
ENSG00000185085	0.314491	ENSG00000185905
ENSG00000100439	0.31449	ENSG00000232177
ENSG00000145782	0.314489	ENSG00000184068
ENSG00000138172	0.314488	ENSG00000180198
ENSG00000105669	0.314488	ENSG00000234473
ENSG00000007255	0.314487	ENSG00000012211
ENSG00000135956	0.314487	ENSG00000158473
ENSG00000148248	0.314487	ENSG00000179918
ENSG00000023041	0.314484	ENSG00000167770
ENSG00000138678	0.314483	ENSG00000180263
ENSG00000149932	0.314483	ENSG00000229806
ENSG00000141867	0.314483	ENSG00000232573
ENSG00000135090	0.314482	ENSG00000164258
ENSG00000162227	0.314482	ENSG00000197713
ENSG00000116670	0.31448	ENSG00000213625
ENSG00000124562	0.314479	ENSG00000158473
ENSG00000167770	0.314479	ENSG00000188243
ENSG00000142168	0.314478	ENSG00000163634
ENSG00000176700	0.314478	ENSG00000197329
ENSG00000023041	0.314477	ENSG00000136826
ENSG00000108551	0.314476	ENSG00000135709
ENSG00000145730	0.314476	ENSG00000240764
ENSG00000111424	0.314475	ENSG00000118707
ENSG00000115128	0.314475	ENSG00000128789
ENSG00000112212	0.314475	ENSG00000163154
ENSG00000101347	0.314475	ENSG00000211695
ENSG00000070010	0.314474	ENSG00000105669
ENSG00000140264	0.314474	ENSG00000165655
ENSG00000115685	0.314472	ENSG00000184730
ENSG00000151413	0.314472	ENSG00000185024
ENSG00000172725	0.314472	ENSG00000274114
ENSG00000103313	0.314471	ENSG00000107672
ENSG00000162607	0.314471	ENSG00000185905
ENSG00000143862	0.31447	ENSG00000157350
ENSG00000132670	0.31447	ENSG00000164039
ENSG00000135473	0.314469	ENSG00000166225
ENSG00000160131	0.314469	ENSG00000213639
ENSG00000102245	0.314466	ENSG00000167565
ENSG00000142875	0.314466	ENSG00000177084
ENSG00000108819	0.314466	ENSG00000206885
ENSG00000166925	0.314466	ENSG00000214182
ENSG00000001497	0.314465	ENSG00000137275
ENSG00000119630	0.314465	ENSG00000143398
ENSG00000124164	0.314465	ENSG00000213420
ENSG00000198336	0.314465	ENSG00000224177
ENSG00000197417	0.314465	ENSG00000262943
ENSG00000079462	0.314463	ENSG00000100632
ENSG00000138663	0.314463	ENSG00000170458
ENSG00000041357	0.314463	ENSG00000198105
ENSG00000169251	0.314463	ENSG00000256229
ENSG00000135390	0.314462	ENSG00000185291
ENSG00000127445	0.314462	ENSG00000204131
ENSG00000221962	0.314462	ENSG00000281183
ENSG00000102393	0.314461	ENSG00000207612
ENSG00000143753	0.314461	ENSG00000275700
ENSG00000144852	0.31446	ENSG00000198848
ENSG00000184194	0.31446	ENSG00000262943
ENSG00000081019	0.31446	ENSG00000281183
ENSG00000103275	0.314459	ENSG00000107949
ENSG00000135723	0.314459	ENSG00000188522
ENSG00000116095	0.314458	ENSG00000197471
ENSG00000141756	0.314458	ENSG00000256043
ENSG00000111670	0.314457	ENSG00000133121
ENSG00000170802	0.314456	ENSG00000185104
ENSG00000108774	0.314456	ENSG00000187688
ENSG00000139697	0.314455	ENSG00000206746
ENSG00000134755	0.314452	ENSG00000134955
ENSG00000138678	0.314452	ENSG00000198752
ENSG00000117859	0.31445	ENSG00000232442
ENSG00000167302	0.31445	ENSG00000236287
ENSG00000116670	0.314449	ENSG00000117862
ENSG00000131042	0.314448	ENSG00000138663
ENSG00000143110	0.314448	ENSG00000162437
ENSG00000108424	0.314448	ENSG00000182578
ENSG00000127445	0.314448	ENSG00000273173
ENSG00000133193	0.314447	ENSG00000173599
ENSG00000135390	0.314446	ENSG00000139641
ENSG00000147955	0.314446	ENSG00000166925
ENSG00000063587	0.314446	ENSG00000265154
ENSG00000159720	0.314445	ENSG00000241685
ENSG00000084623	0.314444	ENSG00000166619
ENSG00000134744	0.314444	ENSG00000198113
ENSG00000091317	0.314443	ENSG00000139163
ENSG00000009307	0.314443	ENSG00000196372
ENSG00000136485	0.314443	ENSG00000212402
ENSG00000176700	0.314443	ENSG00000265727
ENSG00000141219	0.314443	ENSG00000274986
ENSG00000149930	0.314441	ENSG00000167925
ENSG00000142538	0.31444	ENSG00000170909
ENSG00000229590	0.31444	ENSG00000234473
ENSG00000120693	0.314439	ENSG00000163154
ENSG00000138785	0.314438	ENSG00000176155
ENSG00000106780	0.314437	ENSG00000185697
ENSG00000136930	0.314437	ENSG00000237693
ENSG00000095464	0.314436	ENSG00000114770
ENSG00000159363	0.314436	ENSG00000165916
ENSG00000154734	0.314436	ENSG00000174151
ENSG00000101019	0.314435	ENSG00000135597
ENSG00000129559	0.314435	ENSG00000175416
ENSG00000156521	0.314435	ENSG00000184160
ENSG00000043514	0.314435	ENSG00000227403
ENSG00000197471	0.314434	ENSG00000230590
ENSG00000158019	0.314432	ENSG00000176155
ENSG00000099783	0.314432	ENSG00000198791
ENSG00000185420	0.314432	ENSG00000198937
ENSG00000164919	0.314432	ENSG00000230568
ENSG00000107175	0.314431	ENSG00000144407
ENSG00000108091	0.314431	ENSG00000160293
ENSG00000082515	0.314431	ENSG00000167925
ENSG00000172366	0.314431	ENSG00000204264
ENSG00000038427	0.314429	ENSG00000103037
ENSG00000130005	0.314429	ENSG00000140678
ENSG00000096996	0.314429	ENSG00000173200
ENSG00000181638	0.314429	ENSG00000281376
ENSG00000055118	0.314428	ENSG00000109255
ENSG00000108551	0.314427	ENSG00000116747
ENSG00000224464	0.314427	ENSG00000231993
ENSG00000104880	0.314426	ENSG00000105514
ENSG00000007392	0.314426	ENSG00000108848
ENSG00000144843	0.314426	ENSG00000155016
ENSG00000165995	0.314425	ENSG00000171161
ENSG00000103035	0.314424	ENSG00000222051
ENSG00000129562	0.314423	ENSG00000158473
ENSG00000155463	0.314422	ENSG00000189409
ENSG00000128159	0.314422	ENSG00000198791
ENSG00000213923	0.314421	ENSG00000238227
ENSG00000018280	0.314419	ENSG00000089248
ENSG00000133742	0.314419	ENSG00000229456
ENSG00000065970	0.314418	ENSG00000103275
ENSG00000136522	0.314418	ENSG00000243147
ENSG00000131504	0.314417	ENSG00000170265
ENSG00000143614	0.314417	ENSG00000242259
ENSG00000108622	0.314416	ENSG00000198830
ENSG00000121807	0.314415	ENSG00000137210
ENSG00000040199	0.314414	ENSG00000147324
ENSG00000135390	0.314414	ENSG00000165655
ENSG00000121579	0.314414	ENSG00000172638
ENSG00000165801	0.314413	ENSG00000196505
ENSG00000091542	0.314412	ENSG00000167850
ENSG00000033100	0.314412	ENSG00000205045
ENSG00000186577	0.314412	ENSG00000212402
ENSG00000132604	0.314409	ENSG00000169955
ENSG00000074842	0.314409	ENSG00000256235
ENSG00000196453	0.314407	ENSG00000204713
ENSG00000104856	0.314407	ENSG00000223825
ENSG00000108774	0.314406	ENSG00000115091
ENSG00000120594	0.314406	ENSG00000132676
ENSG00000062650	0.314405	ENSG00000120215
ENSG00000142657	0.314405	ENSG00000163297
ENSG00000092529	0.314404	ENSG00000158470
ENSG00000115155	0.314404	ENSG00000160932
ENSG00000115875	0.314404	ENSG00000160957
ENSG00000081760	0.314404	ENSG00000165071
ENSG00000168653	0.314404	ENSG00000241230
ENSG00000103275	0.314404	ENSG00000253274
ENSG00000170365	0.314404	ENSG00000276778
ENSG00000116954	0.314403	ENSG00000148943
ENSG00000108848	0.314402	ENSG00000156802
ENSG00000177410	0.314402	ENSG00000241468
ENSG00000081019	0.314401	ENSG00000109390
ENSG00000139726	0.314401	ENSG00000166432
ENSG00000153207	0.314398	ENSG00000164252
ENSG00000159842	0.314397	ENSG00000196247
ENSG00000084463	0.314396	ENSG00000114978
ENSG00000126453	0.314396	ENSG00000167641
ENSG00000136485	0.314396	ENSG00000185236
ENSG00000161057	0.314396	ENSG00000197713
ENSG00000211665	0.314396	ENSG00000243609
ENSG00000125812	0.314393	ENSG00000136603
ENSG00000128626	0.314392	ENSG00000165898
ENSG00000006652	0.314392	ENSG00000179542
ENSG00000106009	0.314392	ENSG00000197483
ENSG00000107672	0.314391	ENSG00000108561
ENSG00000089289	0.31439	ENSG00000182979
ENSG00000063176	0.314388	ENSG00000125037
ENSG00000072840	0.314388	ENSG00000164258
ENSG00000116990	0.314387	ENSG00000181274
ENSG00000177613	0.314386	ENSG00000227692
ENSG00000132718	0.314385	ENSG00000242550
ENSG00000110723	0.314384	ENSG00000234473
ENSG00000105983	0.314382	ENSG00000140992
ENSG00000133858	0.314382	ENSG00000154743
ENSG00000103313	0.314382	ENSG00000226243
ENSG00000137628	0.314381	ENSG00000169245
ENSG00000020426	0.31438	ENSG00000053770
ENSG00000082014	0.31438	ENSG00000142192
ENSG00000131042	0.31438	ENSG00000174013
ENSG00000136802	0.31438	ENSG00000197933
ENSG00000107175	0.314379	ENSG00000158435
ENSG00000125991	0.314378	ENSG00000147274
ENSG00000160326	0.314378	ENSG00000179010
ENSG00000229325	0.314378	ENSG00000231993
ENSG00000154511	0.314378	ENSG00000235865
ENSG00000166925	0.314377	ENSG00000188827
ENSG00000156970	0.314377	ENSG00000196792
ENSG00000166619	0.314377	ENSG00000204472
ENSG00000239900	0.314377	ENSG00000241230
ENSG00000081154	0.314376	ENSG00000101391
ENSG00000084090	0.314376	ENSG00000144118
ENSG00000124731	0.314376	ENSG00000172638
ENSG00000116711	0.314375	ENSG00000136485
ENSG00000100410	0.314374	ENSG00000106009
ENSG00000103496	0.314373	ENSG00000128604
ENSG00000169919	0.314373	ENSG00000220494
ENSG00000105229	0.314373	ENSG00000254750
ENSG00000112695	0.314372	ENSG00000139697
ENSG00000086504	0.314372	ENSG00000171940
ENSG00000063176	0.314371	ENSG00000185246
ENSG00000087088	0.314371	ENSG00000198018
ENSG00000126934	0.314371	ENSG00000231312
ENSG00000105856	0.31437	ENSG00000133574
ENSG00000149930	0.31437	ENSG00000179240
ENSG00000053770	0.314369	ENSG00000182983
ENSG00000082213	0.314368	ENSG00000168612
ENSG00000115128	0.314368	ENSG00000187736
ENSG00000121390	0.314368	ENSG00000247626
ENSG00000213614	0.314368	ENSG00000276699
ENSG00000130005	0.314367	ENSG00000243313
ENSG00000142192	0.314366	ENSG00000158864
ENSG00000158864	0.314366	ENSG00000212402
ENSG00000120594	0.314366	ENSG00000244642
ENSG00000113732	0.314365	ENSG00000136930
ENSG00000133657	0.314365	ENSG00000232593
ENSG00000141646	0.314364	ENSG00000164465
ENSG00000134030	0.314363	ENSG00000161057
ENSG00000158435	0.314363	ENSG00000169413
ENSG00000124155	0.314362	ENSG00000132485
ENSG00000151702	0.314361	ENSG00000242259
ENSG00000160959	0.31436	ENSG00000172243
ENSG00000121769	0.31436	ENSG00000188039
ENSG00000125991	0.314359	ENSG00000155506
ENSG00000135299	0.314359	ENSG00000278768
ENSG00000112308	0.314358	ENSG00000134744
ENSG00000167291	0.314358	ENSG00000167985
ENSG00000099956	0.314357	ENSG00000204439
ENSG00000158473	0.314355	ENSG00000162607
ENSG00000064687	0.314355	ENSG00000196154
ENSG00000136167	0.314354	ENSG00000167978
ENSG00000116747	0.314354	ENSG00000212027
ENSG00000103489	0.314353	ENSG00000139946
ENSG00000068784	0.314353	ENSG00000197622
ENSG00000157557	0.314352	ENSG00000162543
ENSG00000088930	0.314352	ENSG00000167770
ENSG00000123815	0.314351	ENSG00000127084
ENSG00000170458	0.314351	ENSG00000175416
ENSG00000163154	0.314351	ENSG00000186919
ENSG00000091436	0.31435	ENSG00000213024
ENSG00000177125	0.314349	ENSG00000178695
ENSG00000132825	0.314349	ENSG00000183688
ENSG00000102931	0.314349	ENSG00000232931
ENSG00000105514	0.314348	ENSG00000132842
ENSG00000121058	0.314348	ENSG00000174442
ENSG00000106305	0.314348	ENSG00000188822
ENSG00000087088	0.314347	ENSG00000165655
ENSG00000141699	0.314347	ENSG00000206965
ENSG00000107738	0.314347	ENSG00000228887
ENSG00000132694	0.314346	ENSG00000134247
ENSG00000112290	0.314346	ENSG00000170085
ENSG00000167208	0.314346	ENSG00000204472
ENSG00000101695	0.314345	ENSG00000142405
ENSG00000141582	0.314345	ENSG00000155313
ENSG00000074266	0.314345	ENSG00000166902
ENSG00000091317	0.314345	ENSG00000177030
ENSG00000101290	0.314345	ENSG00000183734
ENSG00000108848	0.314344	ENSG00000110429
ENSG00000158435	0.314344	ENSG00000222051
ENSG00000196998	0.314343	ENSG00000197747
ENSG00000185361	0.314342	ENSG00000248333
ENSG00000105514	0.31434	ENSG00000155846
ENSG00000170915	0.31434	ENSG00000239975
ENSG00000108091	0.314339	ENSG00000123094
ENSG00000171530	0.314339	ENSG00000178163
ENSG00000128789	0.314339	ENSG00000186575
ENSG00000120693	0.314339	ENSG00000215808
ENSG00000072736	0.314338	ENSG00000145996
ENSG00000139343	0.314338	ENSG00000253770
ENSG00000147955	0.314337	ENSG00000158864
ENSG00000109762	0.314337	ENSG00000177352
ENSG00000042753	0.314337	ENSG00000244230
ENSG00000059758	0.314336	ENSG00000137200
ENSG00000081913	0.314335	ENSG00000144445
ENSG00000163823	0.314335	ENSG00000251562
ENSG00000067596	0.314334	ENSG00000104980
ENSG00000084774	0.314334	ENSG00000138617
ENSG00000131043	0.314334	ENSG00000145439
ENSG00000104529	0.314334	ENSG00000168056
ENSG00000198862	0.314334	ENSG00000213281
ENSG00000213563	0.314333	ENSG00000228149
ENSG00000105058	0.314332	ENSG00000109270
ENSG00000042753	0.314332	ENSG00000154582
ENSG00000136930	0.314332	ENSG00000166822
ENSG00000152291	0.314332	ENSG00000174013
ENSG00000109572	0.314332	ENSG00000175449
ENSG00000141699	0.314331	ENSG00000178222
ENSG00000140992	0.314331	ENSG00000186010
ENSG00000136522	0.31433	ENSG00000187736
ENSG00000174744	0.31433	ENSG00000204472
ENSG00000100097	0.314328	ENSG00000136869
ENSG00000107185	0.314328	ENSG00000137078
ENSG00000034713	0.314328	ENSG00000196072
ENSG00000139436	0.314328	ENSG00000211965
ENSG00000103275	0.314327	ENSG00000152767
ENSG00000109911	0.314327	ENSG00000181904
ENSG00000133561	0.314326	ENSG00000134061
ENSG00000167378	0.314326	ENSG00000175938
ENSG00000100632	0.314325	ENSG00000127837
ENSG00000102858	0.314325	ENSG00000177302
ENSG00000208036	0.314325	ENSG00000277610
ENSG00000128951	0.314323	ENSG00000149636
ENSG00000155506	0.314323	ENSG00000197747
ENSG00000185275	0.314323	ENSG00000213047
ENSG00000136167	0.314322	ENSG00000172534
ENSG00000125810	0.314322	ENSG00000188167
ENSG00000114554	0.314322	ENSG00000236184
ENSG00000233429	0.314322	ENSG00000237476
ENSG00000163046	0.314321	ENSG00000175489
ENSG00000184281	0.314321	ENSG00000186352
ENSG00000115155	0.31432	ENSG00000173193
ENSG00000124942	0.314319	ENSG00000168259
ENSG00000110723	0.314319	ENSG00000174744
ENSG00000028137	0.314319	ENSG00000203588
ENSG00000106028	0.314319	ENSG00000229140
ENSG00000146729	0.314318	ENSG00000179361
ENSG00000074842	0.314318	ENSG00000213722
ENSG00000142405	0.314317	ENSG00000163251
ENSG00000121864	0.314316	ENSG00000170881
ENSG00000105948	0.314315	ENSG00000174238
ENSG00000112659	0.314314	ENSG00000117523
ENSG00000112655	0.314314	ENSG00000133134
ENSG00000124313	0.314312	ENSG00000135929
ENSG00000085871	0.314312	ENSG00000179796
ENSG00000169413	0.314311	ENSG00000226801
ENSG00000043514	0.31431	ENSG00000168461
ENSG00000167553	0.31431	ENSG00000174013
ENSG00000141258	0.314309	ENSG00000143319
ENSG00000187778	0.314309	ENSG00000197043
ENSG00000130589	0.314308	ENSG00000177989
ENSG00000127445	0.314308	ENSG00000214029
ENSG00000188283	0.314306	ENSG00000197948
ENSG00000102931	0.314306	ENSG00000243716
ENSG00000116017	0.314305	ENSG00000168056
ENSG00000135272	0.314305	ENSG00000224032
ENSG00000078246	0.314304	ENSG00000145725
ENSG00000111052	0.314304	ENSG00000166147
ENSG00000105248	0.314304	ENSG00000185024
ENSG00000187555	0.314304	ENSG00000196504
ENSG00000108091	0.314302	ENSG00000165655
ENSG00000105379	0.314302	ENSG00000169189
ENSG00000168936	0.314302	ENSG00000213639
ENSG00000175489	0.3143	ENSG00000185024
ENSG00000124767	0.3143	ENSG00000186395
ENSG00000161654	0.314299	ENSG00000215808
ENSG00000158864	0.314298	ENSG00000185361
ENSG00000124444	0.314297	ENSG00000175197
ENSG00000025800	0.314296	ENSG00000136052
ENSG00000127419	0.314296	ENSG00000165672
ENSG00000100632	0.314296	ENSG00000184752
ENSG00000120318	0.314295	ENSG00000224295
ENSG00000114013	0.314293	ENSG00000137210
ENSG00000111837	0.314291	ENSG00000125810
ENSG00000110446	0.314291	ENSG00000135709
ENSG00000135094	0.314291	ENSG00000203865
ENSG00000084623	0.31429	ENSG00000126453
ENSG00000084652	0.314289	ENSG00000135390
ENSG00000140406	0.314289	ENSG00000180098
ENSG00000105669	0.314288	ENSG00000178222
ENSG00000173728	0.314287	ENSG00000225401
ENSG00000100418	0.314287	ENSG00000262874
ENSG00000198832	0.314287	ENSG00000290462
ENSG00000181616	0.314286	ENSG00000184752
ENSG00000165995	0.314285	ENSG00000215808
ENSG00000089737	0.314285	ENSG00000236753
ENSG00000121807	0.314285	ENSG00000242574
ENSG00000136802	0.314284	ENSG00000180773
ENSG00000185220	0.314284	ENSG00000188277
ENSG00000167766	0.314284	ENSG00000197540
ENSG00000111331	0.314284	ENSG00000204010
ENSG00000159753	0.314284	ENSG00000280969
ENSG00000122641	0.314283	ENSG00000183323
ENSG00000132182	0.314283	ENSG00000186575
ENSG00000100614	0.31428	ENSG00000156256
ENSG00000117419	0.31428	ENSG00000231340
ENSG00000189308	0.31428	ENSG00000231340
ENSG00000140406	0.31428	ENSG00000232587
ENSG00000064199	0.314279	ENSG00000164114
ENSG00000158864	0.314278	ENSG00000173992
ENSG00000100207	0.314278	ENSG00000230590
ENSG00000225855	0.314278	ENSG00000242732
ENSG00000175390	0.314277	ENSG00000198113
ENSG00000074276	0.314276	ENSG00000242330
ENSG00000169564	0.314275	ENSG00000204619
ENSG00000172638	0.314275	ENSG00000234741
ENSG00000204619	0.314275	ENSG00000270647
ENSG00000146067	0.314274	ENSG00000180902
ENSG00000131495	0.314274	ENSG00000259151
ENSG00000158864	0.314273	ENSG00000225419
ENSG00000134247	0.314273	ENSG00000243313
ENSG00000167657	0.314273	ENSG00000278970
ENSG00000164975	0.314271	ENSG00000165775
ENSG00000139343	0.314271	ENSG00000172172
ENSG00000124209	0.31427	ENSG00000175505
ENSG00000171303	0.314269	ENSG00000215712
ENSG00000171960	0.314269	ENSG00000228763
ENSG00000122696	0.314268	ENSG00000151612
ENSG00000129673	0.314268	ENSG00000262874
ENSG00000090447	0.314266	ENSG00000154263
ENSG00000101191	0.314266	ENSG00000213694
ENSG00000064666	0.314265	ENSG00000138785
ENSG00000152056	0.314265	ENSG00000152700
ENSG00000055208	0.314265	ENSG00000164252
ENSG00000104611	0.314265	ENSG00000187581
ENSG00000129128	0.314264	ENSG00000163428
ENSG00000152380	0.314263	ENSG00000163606
ENSG00000198585	0.314263	ENSG00000241566
ENSG00000127922	0.314262	ENSG00000197471
ENSG00000164258	0.314262	ENSG00000237200
ENSG00000109184	0.314261	ENSG00000120137
ENSG00000141968	0.314261	ENSG00000149243
ENSG00000228594	0.314261	ENSG00000271601
ENSG00000198538	0.314261	ENSG00000290444
ENSG00000150776	0.31426	ENSG00000175489
ENSG00000149948	0.31426	ENSG00000197301
ENSG00000179796	0.31426	ENSG00000241511
ENSG00000142538	0.314256	ENSG00000181800
ENSG00000188243	0.314256	ENSG00000219146
ENSG00000119707	0.314255	ENSG00000147471
ENSG00000154760	0.314255	ENSG00000179841
ENSG00000135390	0.314254	ENSG00000136279
ENSG00000014919	0.314254	ENSG00000204438
ENSG00000188761	0.314254	ENSG00000238113
ENSG00000026508	0.314253	ENSG00000136709
ENSG00000237200	0.314253	ENSG00000273311
ENSG00000146757	0.314251	ENSG00000160949
ENSG00000122705	0.314251	ENSG00000232119
ENSG00000158473	0.31425	ENSG00000167088
ENSG00000081189	0.314247	ENSG00000136875
ENSG00000102103	0.314247	ENSG00000225419
ENSG00000081913	0.314246	ENSG00000164663
ENSG00000126698	0.314246	ENSG00000178996
ENSG00000168612	0.314246	ENSG00000236753
ENSG00000136867	0.314244	ENSG00000149932
ENSG00000140749	0.314244	ENSG00000150540
ENSG00000140678	0.314244	ENSG00000204439
ENSG00000089737	0.314243	ENSG00000198113
ENSG00000150316	0.314243	ENSG00000238795
ENSG00000181800	0.314243	ENSG00000280080
ENSG00000100591	0.314242	ENSG00000122705
ENSG00000100216	0.314242	ENSG00000172315
ENSG00000082458	0.314242	ENSG00000174348
ENSG00000064651	0.314242	ENSG00000181800
ENSG00000167208	0.314242	ENSG00000182473
ENSG00000125868	0.314241	ENSG00000139697
ENSG00000132825	0.314241	ENSG00000197540
ENSG00000109133	0.314241	ENSG00000198113
ENSG00000184900	0.314241	ENSG00000278768
ENSG00000112977	0.31424	ENSG00000126581
ENSG00000111530	0.314239	ENSG00000119929
ENSG00000133574	0.314239	ENSG00000168918
ENSG00000117450	0.314239	ENSG00000172172
ENSG00000189159	0.314239	ENSG00000197747
ENSG00000057663	0.314238	ENSG00000179796
ENSG00000173992	0.314238	ENSG00000213445
ENSG00000164808	0.314237	ENSG00000165934
ENSG00000108819	0.314236	ENSG00000140678
ENSG00000149932	0.314236	ENSG00000231177
ENSG00000121764	0.314233	ENSG00000145016
ENSG00000089157	0.314233	ENSG00000148680
ENSG00000103035	0.314232	ENSG00000230399
ENSG00000076003	0.314231	ENSG00000132128
ENSG00000168056	0.314231	ENSG00000203808
ENSG00000137070	0.31423	ENSG00000235865
ENSG00000171960	0.31423	ENSG00000244642
ENSG00000090104	0.314229	ENSG00000205730
ENSG00000127922	0.314228	ENSG00000170191
ENSG00000174749	0.314228	ENSG00000205755
ENSG00000177700	0.314228	ENSG00000243260
ENSG00000186187	0.314228	ENSG00000257698
ENSG00000150477	0.314227	ENSG00000161547
ENSG00000105088	0.314227	ENSG00000220494
ENSG00000145723	0.314226	ENSG00000211513
ENSG00000011600	0.314226	ENSG00000213145
ENSG00000213448	0.314226	ENSG00000241343
ENSG00000224144	0.314226	ENSG00000267206
ENSG00000147403	0.314225	ENSG00000170191
ENSG00000135709	0.314225	ENSG00000211644
ENSG00000154222	0.314224	ENSG00000269893
ENSG00000179526	0.314222	ENSG00000256269
ENSG00000163154	0.314221	ENSG00000213445
ENSG00000040933	0.31422	ENSG00000118513
ENSG00000135709	0.31422	ENSG00000204482
ENSG00000118260	0.314219	ENSG00000232442
ENSG00000086598	0.314218	ENSG00000107815
ENSG00000100116	0.314218	ENSG00000146830
ENSG00000105983	0.314218	ENSG00000175054
ENSG00000114013	0.314218	ENSG00000242170
ENSG00000108439	0.314218	ENSG00000242887
ENSG00000165168	0.314217	ENSG00000167770
ENSG00000079257	0.314217	ENSG00000175489
ENSG00000188338	0.314216	ENSG00000223828
ENSG00000175175	0.314216	ENSG00000233056
ENSG00000001167	0.314215	ENSG00000067955
ENSG00000100207	0.314215	ENSG00000116138
ENSG00000107815	0.314215	ENSG00000117054
ENSG00000077327	0.314215	ENSG00000185627
ENSG00000185905	0.314215	ENSG00000198951
ENSG00000116209	0.314215	ENSG00000233186
ENSG00000135272	0.314214	ENSG00000254838
ENSG00000142686	0.314213	ENSG00000178021
ENSG00000176700	0.314213	ENSG00000197540
ENSG00000132429	0.314212	ENSG00000138018
ENSG00000041353	0.31421	ENSG00000153157
ENSG00000149639	0.31421	ENSG00000167700
ENSG00000141867	0.31421	ENSG00000167770
ENSG00000091527	0.314209	ENSG00000106459
ENSG00000126581	0.314209	ENSG00000137078
ENSG00000150977	0.314209	ENSG00000176788
ENSG00000108622	0.314208	ENSG00000130733
ENSG00000164346	0.314208	ENSG00000248283
ENSG00000164116	0.314206	ENSG00000171502
ENSG00000101342	0.314206	ENSG00000178977
ENSG00000125037	0.314206	ENSG00000267590
ENSG00000122705	0.314205	ENSG00000176155
ENSG00000064651	0.314204	ENSG00000149932
ENSG00000140534	0.314204	ENSG00000170684
ENSG00000132256	0.314203	ENSG00000155363
ENSG00000070404	0.314202	ENSG00000175274
ENSG00000241685	0.314202	ENSG00000242732
ENSG00000146083	0.314201	ENSG00000158545
ENSG00000136930	0.314201	ENSG00000166532
ENSG00000166912	0.314201	ENSG00000197976
ENSG00000134287	0.3142	ENSG00000183535
ENSG00000074356	0.3142	ENSG00000187531
ENSG00000018280	0.3142	ENSG00000225978
ENSG00000103599	0.3142	ENSG00000241399
ENSG00000115318	0.314199	ENSG00000151689
ENSG00000113966	0.314198	ENSG00000163541
ENSG00000092067	0.314198	ENSG00000198917
ENSG00000186141	0.314198	ENSG00000228861
ENSG00000125991	0.314197	ENSG00000139211
ENSG00000132837	0.314197	ENSG00000234965
ENSG00000169252	0.314197	ENSG00000240106
ENSG00000105221	0.314196	ENSG00000240288
ENSG00000158864	0.314196	ENSG00000242732
ENSG00000179611	0.314196	ENSG00000276956
ENSG00000029725	0.314195	ENSG00000156515
ENSG00000135953	0.314194	ENSG00000143036
ENSG00000161395	0.314193	ENSG00000165475
ENSG00000105401	0.314192	ENSG00000108622
ENSG00000105514	0.314191	ENSG00000105669
ENSG00000151065	0.314191	ENSG00000159377
ENSG00000143258	0.314191	ENSG00000161526
ENSG00000138674	0.314191	ENSG00000185220
ENSG00000130312	0.31419	ENSG00000183617
ENSG00000120733	0.31419	ENSG00000187231
ENSG00000138663	0.31419	ENSG00000213654
ENSG00000166619	0.31419	ENSG00000264268
ENSG00000116095	0.314189	ENSG00000158435
ENSG00000126088	0.314189	ENSG00000166947
ENSG00000100888	0.314188	ENSG00000105929
ENSG00000164944	0.314188	ENSG00000186204
ENSG00000114480	0.314187	ENSG00000132825
ENSG00000117118	0.314186	ENSG00000171056
ENSG00000149658	0.314184	ENSG00000158473
ENSG00000167770	0.314184	ENSG00000213923
ENSG00000163428	0.314183	ENSG00000241553
ENSG00000077514	0.314183	ENSG00000243406
ENSG00000128604	0.314182	ENSG00000177731
ENSG00000172315	0.314182	ENSG00000181274
ENSG00000143862	0.314182	ENSG00000213445
ENSG00000144118	0.314181	ENSG00000213923
ENSG00000175325	0.31418	ENSG00000176454
ENSG00000224078	0.31418	ENSG00000234473
ENSG00000123094	0.314178	ENSG00000212443
ENSG00000157927	0.314177	ENSG00000186812
ENSG00000101421	0.314177	ENSG00000197713
ENSG00000213741	0.314175	ENSG00000263941
ENSG00000117569	0.314174	ENSG00000164209
ENSG00000114857	0.314174	ENSG00000197102
ENSG00000084090	0.314174	ENSG00000232792
ENSG00000198734	0.314174	ENSG00000235162
ENSG00000126453	0.314174	ENSG00000256188
ENSG00000065243	0.314173	ENSG00000204209
ENSG00000141699	0.314172	ENSG00000142192
ENSG00000125170	0.314171	ENSG00000141510
ENSG00000100038	0.314171	ENSG00000166822
ENSG00000130222	0.314171	ENSG00000252010
ENSG00000124193	0.31417	ENSG00000143543
ENSG00000149357	0.314169	ENSG00000186010
ENSG00000180182	0.314169	ENSG00000241973
ENSG00000115325	0.314169	ENSG00000281183
ENSG00000166900	0.314167	ENSG00000173171
ENSG00000134109	0.314165	ENSG00000230982
ENSG00000103710	0.314164	ENSG00000116337
ENSG00000014919	0.314163	ENSG00000109390
ENSG00000138092	0.314163	ENSG00000180929
ENSG00000129467	0.314162	ENSG00000183092
ENSG00000136859	0.314162	ENSG00000197747
ENSG00000102317	0.314161	ENSG00000163166
ENSG00000157881	0.314161	ENSG00000186767
ENSG00000051180	0.31416	ENSG00000137070
ENSG00000131116	0.31416	ENSG00000204209
ENSG00000114270	0.314159	ENSG00000234741
ENSG00000236675	0.314159	ENSG00000273173
ENSG00000028137	0.314157	ENSG00000140836
ENSG00000136383	0.314157	ENSG00000161405
ENSG00000064651	0.314156	ENSG00000135390
ENSG00000100811	0.314156	ENSG00000154723
ENSG00000142686	0.314156	ENSG00000158545
ENSG00000144445	0.314156	ENSG00000164236
ENSG00000180879	0.314156	ENSG00000204392
ENSG00000232587	0.314155	ENSG00000280080
ENSG00000104859	0.314154	ENSG00000142599
ENSG00000135390	0.314154	ENSG00000171700
ENSG00000129559	0.314154	ENSG00000207194
ENSG00000177575	0.314154	ENSG00000260128
ENSG00000139211	0.314153	ENSG00000171307
ENSG00000132842	0.314153	ENSG00000235453
ENSG00000096384	0.314151	ENSG00000105401
ENSG00000058866	0.314151	ENSG00000170962
ENSG00000141527	0.31415	ENSG00000175505
ENSG00000125966	0.31415	ENSG00000197540
ENSG00000168060	0.31415	ENSG00000256235
ENSG00000171115	0.314149	ENSG00000229692
ENSG00000042062	0.314148	ENSG00000173715
ENSG00000167553	0.314148	ENSG00000175489
ENSG00000138617	0.314148	ENSG00000197629
ENSG00000071205	0.314147	ENSG00000116871
ENSG00000100433	0.314147	ENSG00000123472
ENSG00000142538	0.314147	ENSG00000187605
ENSG00000138448	0.314146	ENSG00000149658
ENSG00000111678	0.314146	ENSG00000252590
ENSG00000125744	0.314145	ENSG00000228649
ENSG00000199436	0.314144	ENSG00000243313
ENSG00000116990	0.314144	ENSG00000272734
ENSG00000128872	0.314143	ENSG00000174125
ENSG00000173040	0.314143	ENSG00000175324
ENSG00000103363	0.314142	ENSG00000127540
ENSG00000134243	0.314142	ENSG00000234473
ENSG00000132182	0.314142	ENSG00000258485
ENSG00000101138	0.314141	ENSG00000172315
ENSG00000102144	0.314141	ENSG00000175505
ENSG00000142684	0.314141	ENSG00000197136
ENSG00000129450	0.314139	ENSG00000137770
ENSG00000206746	0.314139	ENSG00000230988
ENSG00000160131	0.314139	ENSG00000238795
ENSG00000149357	0.314138	ENSG00000162664
ENSG00000102103	0.314138	ENSG00000170385
ENSG00000162144	0.314138	ENSG00000213563
ENSG00000124562	0.314137	ENSG00000213741
ENSG00000107833	0.314137	ENSG00000265354
ENSG00000110107	0.314136	ENSG00000127152
ENSG00000116990	0.314134	ENSG00000147234
ENSG00000086598	0.314134	ENSG00000165702
ENSG00000117862	0.314133	ENSG00000162227
ENSG00000162777	0.314133	ENSG00000175193
ENSG00000164086	0.314132	ENSG00000167207
ENSG00000002745	0.314132	ENSG00000182004
ENSG00000155506	0.314131	ENSG00000203760
ENSG00000079739	0.31413	ENSG00000180861
ENSG00000212493	0.314129	ENSG00000228544
ENSG00000119862	0.314127	ENSG00000226688
ENSG00000092421	0.314126	ENSG00000149930
ENSG00000161057	0.314126	ENSG00000163104
ENSG00000164983	0.314125	ENSG00000171303
ENSG00000120805	0.314125	ENSG00000197301
ENSG00000121005	0.314125	ENSG00000253293
ENSG00000100151	0.314124	ENSG00000129810
ENSG00000105248	0.314123	ENSG00000125629
ENSG00000127334	0.314123	ENSG00000197619
ENSG00000094914	0.314123	ENSG00000228663
ENSG00000094804	0.314122	ENSG00000196542
ENSG00000125962	0.314122	ENSG00000280953
ENSG00000075218	0.314121	ENSG00000186583
ENSG00000122188	0.31412	ENSG00000158092
ENSG00000129518	0.314119	ENSG00000183019
ENSG00000125510	0.314119	ENSG00000204713
ENSG00000126768	0.314119	ENSG00000241343
ENSG00000157445	0.314119	ENSG00000275572
ENSG00000138834	0.314118	ENSG00000168303
ENSG00000135956	0.314118	ENSG00000173327
ENSG00000106803	0.314116	ENSG00000131174
ENSG00000123338	0.314115	ENSG00000203737
ENSG00000101347	0.314115	ENSG00000238311
ENSG00000133574	0.314114	ENSG00000168056
ENSG00000143515	0.314114	ENSG00000198711
ENSG00000080561	0.314114	ENSG00000269858
ENSG00000137055	0.314113	ENSG00000197619
ENSG00000087494	0.314112	ENSG00000175538
ENSG00000125868	0.314112	ENSG00000183011
ENSG00000138593	0.314112	ENSG00000198752
ENSG00000198156	0.314112	ENSG00000214198
ENSG00000213445	0.314112	ENSG00000242170
ENSG00000125505	0.314111	ENSG00000167815
ENSG00000185236	0.314111	ENSG00000234473
ENSG00000166794	0.31411	ENSG00000173660
ENSG00000169032	0.31411	ENSG00000211716
ENSG00000089289	0.314109	ENSG00000149196
ENSG00000147872	0.314109	ENSG00000162073
ENSG00000076554	0.314109	ENSG00000240429
ENSG00000186432	0.314107	ENSG00000229806
ENSG00000155545	0.314106	ENSG00000165113
ENSG00000226352	0.314106	ENSG00000229325
ENSG00000140451	0.314104	ENSG00000143641
ENSG00000126267	0.314104	ENSG00000154723
ENSG00000146072	0.314104	ENSG00000172322
ENSG00000129673	0.314104	ENSG00000196182
ENSG00000167595	0.314104	ENSG00000236863
ENSG00000088986	0.314104	ENSG00000258485
ENSG00000102760	0.314103	ENSG00000138772
ENSG00000178498	0.314103	ENSG00000189409
ENSG00000100151	0.314101	ENSG00000106635
ENSG00000154370	0.314101	ENSG00000163159
ENSG00000163171	0.3141	ENSG00000169026
ENSG00000081014	0.3141	ENSG00000170860
ENSG00000114650	0.314099	ENSG00000116030
ENSG00000140678	0.314099	ENSG00000172638
ENSG00000083844	0.314098	ENSG00000156973
ENSG00000165168	0.314097	ENSG00000178695
ENSG00000107874	0.314096	ENSG00000132153
ENSG00000034713	0.314096	ENSG00000160584
ENSG00000088992	0.314095	ENSG00000110429
ENSG00000112599	0.314095	ENSG00000166446
ENSG00000118520	0.314095	ENSG00000213373
ENSG00000171161	0.314094	ENSG00000213445
ENSG00000099783	0.314094	ENSG00000228278
ENSG00000160293	0.314093	ENSG00000186517
ENSG00000168067	0.314093	ENSG00000244462
ENSG00000004534	0.314092	ENSG00000204564
ENSG00000089737	0.314091	ENSG00000133121
ENSG00000105248	0.31409	ENSG00000158435
ENSG00000120318	0.31409	ENSG00000175854
ENSG00000116649	0.314089	ENSG00000125971
ENSG00000117505	0.314089	ENSG00000126581
ENSG00000134283	0.314089	ENSG00000141759
ENSG00000084090	0.314088	ENSG00000264169
ENSG00000121764	0.314087	ENSG00000165905
ENSG00000151500	0.314087	ENSG00000173327
ENSG00000164039	0.314087	ENSG00000265727
ENSG00000102144	0.314086	ENSG00000119401
ENSG00000143256	0.314085	ENSG00000150316
ENSG00000155974	0.314085	ENSG00000161048
ENSG00000130649	0.314085	ENSG00000186660
ENSG00000111802	0.314085	ENSG00000223566
ENSG00000073350	0.314084	ENSG00000141736
ENSG00000106603	0.314084	ENSG00000152700
ENSG00000131143	0.314084	ENSG00000152767
ENSG00000164050	0.314084	ENSG00000177685
ENSG00000072840	0.314084	ENSG00000233429
ENSG00000141480	0.314084	ENSG00000236753
ENSG00000011198	0.314083	ENSG00000141098
ENSG00000099308	0.314082	ENSG00000106484
ENSG00000115762	0.314081	ENSG00000239207
ENSG00000160957	0.31408	ENSG00000172534
ENSG00000151650	0.31408	ENSG00000185024
ENSG00000185811	0.31408	ENSG00000254633
ENSG00000181616	0.314079	ENSG00000211886
ENSG00000100216	0.314078	ENSG00000108528
ENSG00000108551	0.314078	ENSG00000124562
ENSG00000127995	0.314078	ENSG00000134970
ENSG00000110536	0.314078	ENSG00000147437
ENSG00000177125	0.314078	ENSG00000235602
ENSG00000071189	0.314077	ENSG00000116260
ENSG00000171056	0.314077	ENSG00000189159
ENSG00000116685	0.314076	ENSG00000154222
ENSG00000119397	0.314075	ENSG00000167522
ENSG00000139211	0.314075	ENSG00000186141
ENSG00000120437	0.314075	ENSG00000215375
ENSG00000107672	0.314074	ENSG00000136869
ENSG00000133142	0.314074	ENSG00000158864
ENSG00000137947	0.314074	ENSG00000204103
ENSG00000107341	0.314073	ENSG00000172575
ENSG00000081019	0.314072	ENSG00000138757
ENSG00000102970	0.314072	ENSG00000161920
ENSG00000149932	0.314071	ENSG00000233429
ENSG00000105717	0.31407	ENSG00000167766
ENSG00000128739	0.31407	ENSG00000188848
ENSG00000176700	0.31407	ENSG00000229619
ENSG00000134571	0.31407	ENSG00000259719
ENSG00000105088	0.314068	ENSG00000110046
ENSG00000125885	0.314068	ENSG00000166343
ENSG00000141552	0.314068	ENSG00000215808
ENSG00000068724	0.314067	ENSG00000168615
ENSG00000135040	0.314066	ENSG00000141933
ENSG00000125962	0.314066	ENSG00000185129
ENSG00000184677	0.314066	ENSG00000198835
ENSG00000136930	0.314066	ENSG00000277443
ENSG00000145247	0.314064	ENSG00000165527
ENSG00000136827	0.314063	ENSG00000172878
ENSG00000144579	0.314063	ENSG00000213137
ENSG00000251791	0.314063	ENSG00000270647
ENSG00000110104	0.314061	ENSG00000119714
ENSG00000138777	0.31406	ENSG00000164465
ENSG00000125733	0.31406	ENSG00000184319
ENSG00000094804	0.314059	ENSG00000187699
ENSG00000222051	0.314059	ENSG00000228594
ENSG00000101421	0.314058	ENSG00000164039
ENSG00000126698	0.314058	ENSG00000178741
ENSG00000114026	0.314058	ENSG00000230593
ENSG00000143420	0.314057	ENSG00000156299
ENSG00000109062	0.314056	ENSG00000119514
ENSG00000112972	0.314055	ENSG00000135870
ENSG00000081019	0.314055	ENSG00000197747
ENSG00000141562	0.314054	ENSG00000154263
ENSG00000109390	0.314054	ENSG00000171056
ENSG00000132300	0.314054	ENSG00000204923
ENSG00000114520	0.314054	ENSG00000228544
ENSG00000063244	0.314054	ENSG00000248333
ENSG00000013275	0.314053	ENSG00000141030
ENSG00000116903	0.314053	ENSG00000225405
ENSG00000180879	0.314053	ENSG00000278970
ENSG00000050426	0.314051	ENSG00000146729
ENSG00000168612	0.314051	ENSG00000171530
ENSG00000121989	0.314051	ENSG00000172824
ENSG00000164823	0.314051	ENSG00000259956
ENSG00000105516	0.31405	ENSG00000135272
ENSG00000171530	0.31405	ENSG00000178021
ENSG00000168890	0.31405	ENSG00000201185
ENSG00000114125	0.314049	ENSG00000140365
ENSG00000046604	0.314049	ENSG00000172594
ENSG00000143546	0.314048	ENSG00000163220
ENSG00000164096	0.314048	ENSG00000198520
ENSG00000113763	0.314047	ENSG00000115325
ENSG00000071189	0.314047	ENSG00000163297
ENSG00000116871	0.314046	ENSG00000165527
ENSG00000142409	0.314046	ENSG00000175606
ENSG00000102908	0.314045	ENSG00000133392
ENSG00000119421	0.314045	ENSG00000152291
ENSG00000136100	0.314045	ENSG00000181773
ENSG00000159496	0.314044	ENSG00000174744
ENSG00000105983	0.314044	ENSG00000197324
ENSG00000148297	0.314044	ENSG00000248593
ENSG00000028116	0.314043	ENSG00000105613
ENSG00000130600	0.314043	ENSG00000149564
ENSG00000116985	0.314043	ENSG00000234619
ENSG00000115762	0.314042	ENSG00000230590
ENSG00000185115	0.314042	ENSG00000240828
ENSG00000108100	0.314041	ENSG00000134480
ENSG00000120963	0.314041	ENSG00000198931
ENSG00000165525	0.314041	ENSG00000227195
ENSG00000126821	0.314038	ENSG00000185900
ENSG00000171056	0.314038	ENSG00000186010
ENSG00000164040	0.314038	ENSG00000187735
ENSG00000164975	0.314037	ENSG00000197713
ENSG00000138101	0.314036	ENSG00000166974
ENSG00000134744	0.314036	ENSG00000229806
ENSG00000170006	0.314035	ENSG00000171812
ENSG00000160746	0.314035	ENSG00000181826
ENSG00000120616	0.314035	ENSG00000213923
ENSG00000129810	0.314034	ENSG00000158773
ENSG00000099795	0.314034	ENSG00000164919
ENSG00000141756	0.314034	ENSG00000169413
ENSG00000162302	0.314034	ENSG00000184232
ENSG00000089327	0.314033	ENSG00000115806
ENSG00000183576	0.314033	ENSG00000278768
ENSG00000134531	0.314032	ENSG00000178974
ENSG00000100722	0.314031	ENSG00000107371
ENSG00000031081	0.314031	ENSG00000110077
ENSG00000158604	0.314031	ENSG00000247626
ENSG00000135999	0.31403	ENSG00000148219
ENSG00000153179	0.31403	ENSG00000166224
ENSG00000132670	0.31403	ENSG00000179918
ENSG00000132670	0.31403	ENSG00000187147
ENSG00000100055	0.314027	ENSG00000110841
ENSG00000110536	0.314027	ENSG00000145247
ENSG00000121957	0.314027	ENSG00000165102
ENSG00000161057	0.314027	ENSG00000175455
ENSG00000055118	0.314027	ENSG00000221986
ENSG00000135976	0.314027	ENSG00000265681
ENSG00000160326	0.314026	ENSG00000197136
ENSG00000116701	0.314026	ENSG00000260032
ENSG00000135372	0.314024	ENSG00000172062
ENSG00000205730	0.314024	ENSG00000239207
ENSG00000105514	0.314024	ENSG00000252590
ENSG00000111707	0.314023	ENSG00000181800
ENSG00000140678	0.314023	ENSG00000251039
ENSG00000126759	0.314023	ENSG00000265491
ENSG00000087510	0.314021	ENSG00000100055
ENSG00000152767	0.314021	ENSG00000158864
ENSG00000136167	0.314021	ENSG00000226801
ENSG00000106714	0.31402	ENSG00000178217
ENSG00000180189	0.31402	ENSG00000250290
ENSG00000114735	0.314019	ENSG00000167216
ENSG00000100243	0.314019	ENSG00000175489
ENSG00000165271	0.314019	ENSG00000235238
ENSG00000129562	0.314018	ENSG00000178741
ENSG00000119616	0.314018	ENSG00000204685
ENSG00000006534	0.314018	ENSG00000276231
ENSG00000116857	0.314017	ENSG00000146729
ENSG00000131470	0.314017	ENSG00000168000
ENSG00000070495	0.314017	ENSG00000197457
ENSG00000019102	0.314017	ENSG00000232587
ENSG00000100097	0.314016	ENSG00000164086
ENSG00000029364	0.314016	ENSG00000171530
ENSG00000100906	0.314016	ENSG00000188211
ENSG00000137441	0.314016	ENSG00000198821
ENSG00000204381	0.314016	ENSG00000204923
ENSG00000091527	0.314015	ENSG00000100243
ENSG00000065243	0.314015	ENSG00000154582
ENSG00000188313	0.314015	ENSG00000204311
ENSG00000124222	0.314014	ENSG00000132464
ENSG00000105996	0.314014	ENSG00000136286
ENSG00000163823	0.314014	ENSG00000185236
ENSG00000168056	0.314014	ENSG00000214253
ENSG00000011132	0.314013	ENSG00000112308
ENSG00000155016	0.314013	ENSG00000165995
ENSG00000110442	0.314012	ENSG00000243811
ENSG00000101347	0.31401	ENSG00000104894
ENSG00000102007	0.31401	ENSG00000115875
ENSG00000079393	0.31401	ENSG00000119862
ENSG00000107290	0.31401	ENSG00000158019
ENSG00000167770	0.31401	ENSG00000168259
ENSG00000175455	0.314009	ENSG00000265354
ENSG00000113734	0.314008	ENSG00000150510
ENSG00000179240	0.314008	ENSG00000213145
ENSG00000160219	0.314007	ENSG00000198270
ENSG00000100413	0.314007	ENSG00000225405
ENSG00000174891	0.314006	ENSG00000226352
ENSG00000223803	0.314006	ENSG00000249485
ENSG00000123131	0.314005	ENSG00000211658
ENSG00000165655	0.314003	ENSG00000178695
ENSG00000120686	0.314002	ENSG00000125818
ENSG00000144893	0.314001	ENSG00000197321
ENSG00000109390	0.314001	ENSG00000241685
ENSG00000244437	0.314001	ENSG00000254879
ENSG00000158019	0.314001	ENSG00000266439
ENSG00000100632	0.314	ENSG00000163956
ENSG00000134909	0.314	ENSG00000176371
ENSG00000166925	0.314	ENSG00000184730
ENSG00000139572	0.314	ENSG00000234473
ENSG00000078487	0.314	ENSG00000238164
ENSG00000140497	0.313999	ENSG00000156017
ENSG00000137210	0.313998	ENSG00000177733
ENSG00000112655	0.313998	ENSG00000213049
ENSG00000105514	0.313997	ENSG00000142534
ENSG00000082074	0.313997	ENSG00000176700
ENSG00000140992	0.313996	ENSG00000158435
ENSG00000165572	0.313996	ENSG00000188761
ENSG00000069329	0.313995	ENSG00000149554
ENSG00000131914	0.313995	ENSG00000153093
ENSG00000105088	0.313995	ENSG00000153207
ENSG00000102145	0.313994	ENSG00000105426
ENSG00000133619	0.313994	ENSG00000159640
ENSG00000067955	0.313993	ENSG00000132429
ENSG00000110958	0.313993	ENSG00000137806
ENSG00000114654	0.313993	ENSG00000197714
ENSG00000043143	0.313993	ENSG00000229715
ENSG00000100439	0.313992	ENSG00000172071
ENSG00000091527	0.313992	ENSG00000198113
ENSG00000176155	0.313992	ENSG00000213050
ENSG00000171960	0.313992	ENSG00000241230
ENSG00000123992	0.313991	ENSG00000237328
ENSG00000175224	0.31399	ENSG00000185236
ENSG00000139211	0.31399	ENSG00000265354
ENSG00000131446	0.313986	ENSG00000180098
ENSG00000089289	0.313986	ENSG00000235065
ENSG00000071205	0.313985	ENSG00000168813
ENSG00000276291	0.313985	ENSG00000277778
ENSG00000093000	0.313982	ENSG00000104064
ENSG00000160712	0.313982	ENSG00000243964
ENSG00000048028	0.313981	ENSG00000122121
ENSG00000204439	0.313981	ENSG00000206746
ENSG00000076716	0.313979	ENSG00000160803
ENSG00000087088	0.313979	ENSG00000189409
ENSG00000211860	0.313979	ENSG00000214530
ENSG00000022267	0.313978	ENSG00000163681
ENSG00000014138	0.313978	ENSG00000181894
ENSG00000101391	0.313977	ENSG00000139990
ENSG00000077713	0.313977	ENSG00000168807
ENSG00000174501	0.313977	ENSG00000225405
ENSG00000051180	0.313977	ENSG00000240723
ENSG00000135636	0.313976	ENSG00000176463
ENSG00000179941	0.313976	ENSG00000198517
ENSG00000224315	0.313976	ENSG00000243313
ENSG00000127334	0.313975	ENSG00000171522
ENSG00000112212	0.313974	ENSG00000116138
ENSG00000057704	0.313973	ENSG00000164190
ENSG00000007968	0.313973	ENSG00000276950
ENSG00000140471	0.313971	ENSG00000152256
ENSG00000160685	0.313971	ENSG00000225419
ENSG00000120594	0.31397	ENSG00000160326
ENSG00000105963	0.313969	ENSG00000120318
ENSG00000179010	0.313969	ENSG00000183091
ENSG00000119915	0.313969	ENSG00000185347
ENSG00000025156	0.313969	ENSG00000197933
ENSG00000213722	0.313969	ENSG00000233236
ENSG00000089693	0.313968	ENSG00000223828
ENSG00000197943	0.313968	ENSG00000231169
ENSG00000141293	0.313966	ENSG00000188522
ENSG00000108551	0.313966	ENSG00000212176
ENSG00000063244	0.313965	ENSG00000108622
ENSG00000109113	0.313965	ENSG00000124813
ENSG00000183856	0.313965	ENSG00000244556
ENSG00000158864	0.313964	ENSG00000197355
ENSG00000119689	0.313963	ENSG00000136485
ENSG00000136167	0.313963	ENSG00000160293
ENSG00000143198	0.313963	ENSG00000224315
ENSG00000009790	0.313961	ENSG00000126698
ENSG00000134444	0.313961	ENSG00000167967
ENSG00000075218	0.313961	ENSG00000173391
ENSG00000065243	0.31396	ENSG00000136826
ENSG00000099795	0.31396	ENSG00000161654
ENSG00000165959	0.31396	ENSG00000185963
ENSG00000162144	0.31396	ENSG00000265735
ENSG00000131943	0.313959	ENSG00000212264
ENSG00000197102	0.313959	ENSG00000257267
ENSG00000230568	0.313959	ENSG00000265491
ENSG00000149948	0.313958	ENSG00000204842
ENSG00000099810	0.313958	ENSG00000227507
ENSG00000164258	0.313957	ENSG00000165168
ENSG00000181690	0.313957	ENSG00000251441
ENSG00000230590	0.313957	ENSG00000268804
ENSG00000147955	0.313956	ENSG00000241685
ENSG00000149260	0.313955	ENSG00000167613
ENSG00000198934	0.313955	ENSG00000234465
ENSG00000159202	0.313954	ENSG00000264169
ENSG00000104894	0.313953	ENSG00000167978
ENSG00000140678	0.313953	ENSG00000175489
ENSG00000005189	0.313952	ENSG00000154845
ENSG00000163823	0.313952	ENSG00000173638
ENSG00000100207	0.313952	ENSG00000187764
ENSG00000100410	0.313951	ENSG00000174928
ENSG00000130255	0.313951	ENSG00000182004
ENSG00000134453	0.313951	ENSG00000238227
ENSG00000179241	0.313951	ENSG00000241685
ENSG00000148248	0.31395	ENSG00000162702
ENSG00000101347	0.313949	ENSG00000152767
ENSG00000182004	0.313949	ENSG00000212443
ENSG00000176463	0.313949	ENSG00000228763
ENSG00000110066	0.313948	ENSG00000163449
ENSG00000099783	0.313948	ENSG00000174749
ENSG00000111707	0.313946	ENSG00000162819
ENSG00000130147	0.313946	ENSG00000213563
ENSG00000145217	0.313945	ENSG00000181016
ENSG00000141562	0.313945	ENSG00000256269
ENSG00000112695	0.313944	ENSG00000166471
ENSG00000197329	0.313944	ENSG00000248333
ENSG00000070886	0.313943	ENSG00000100239
ENSG00000125962	0.313943	ENSG00000134058
ENSG00000148308	0.313943	ENSG00000205339
ENSG00000110536	0.313942	ENSG00000129673
ENSG00000067955	0.313942	ENSG00000129810
ENSG00000136522	0.313942	ENSG00000237991
ENSG00000116685	0.313941	ENSG00000139641
ENSG00000063244	0.313941	ENSG00000164258
ENSG00000197111	0.313941	ENSG00000247315
ENSG00000189159	0.313939	ENSG00000215712
ENSG00000118276	0.313938	ENSG00000138080
ENSG00000148362	0.313937	ENSG00000173200
ENSG00000117308	0.313937	ENSG00000213876
ENSG00000143819	0.313935	ENSG00000149311
ENSG00000132406	0.313935	ENSG00000172239
ENSG00000094804	0.313935	ENSG00000176619
ENSG00000092421	0.313935	ENSG00000189409
ENSG00000198874	0.313935	ENSG00000204619
ENSG00000103888	0.313933	ENSG00000117632
ENSG00000134825	0.313933	ENSG00000173660
ENSG00000103275	0.313933	ENSG00000211665
ENSG00000106211	0.313932	ENSG00000116903
ENSG00000113966	0.313932	ENSG00000275090
ENSG00000135390	0.313931	ENSG00000231177
ENSG00000126821	0.313929	ENSG00000169727
ENSG00000180098	0.313929	ENSG00000184307
ENSG00000114013	0.313927	ENSG00000178719
ENSG00000163479	0.313927	ENSG00000214182
ENSG00000181830	0.313926	ENSG00000183077
ENSG00000072135	0.313926	ENSG00000188295
ENSG00000150316	0.313926	ENSG00000232587
ENSG00000138834	0.313925	ENSG00000179832
ENSG00000160050	0.313925	ENSG00000182973
ENSG00000071626	0.313924	ENSG00000134283
ENSG00000100239	0.313924	ENSG00000149428
ENSG00000184900	0.313923	ENSG00000188997
ENSG00000107175	0.313922	ENSG00000132464
ENSG00000118181	0.313922	ENSG00000160803
ENSG00000198860	0.313922	ENSG00000198934
ENSG00000114126	0.313922	ENSG00000206859
ENSG00000166619	0.313922	ENSG00000228915
ENSG00000111224	0.313921	ENSG00000129810
ENSG00000132429	0.313921	ENSG00000136167
ENSG00000160131	0.313921	ENSG00000247626
ENSG00000077157	0.31392	ENSG00000144451
ENSG00000092421	0.313919	ENSG00000256937
ENSG00000152767	0.313918	ENSG00000165995
ENSG00000238795	0.313918	ENSG00000258485
ENSG00000103313	0.313917	ENSG00000121481
ENSG00000110723	0.313917	ENSG00000140992
ENSG00000140365	0.313917	ENSG00000158473
ENSG00000143110	0.313916	ENSG00000163823
ENSG00000196505	0.313916	ENSG00000197540
ENSG00000171700	0.313915	ENSG00000204767
ENSG00000102302	0.313913	ENSG00000119707
ENSG00000151093	0.313913	ENSG00000196357
ENSG00000129084	0.313913	ENSG00000273311
ENSG00000100433	0.313912	ENSG00000138131
ENSG00000108774	0.313912	ENSG00000239224
ENSG00000100625	0.313911	ENSG00000125991
ENSG00000140854	0.313911	ENSG00000204220
ENSG00000166619	0.313911	ENSG00000244437
ENSG00000079257	0.31391	ENSG00000138468
ENSG00000100523	0.313909	ENSG00000165025
ENSG00000123737	0.313909	ENSG00000187446
ENSG00000159210	0.313909	ENSG00000198917
ENSG00000129559	0.313908	ENSG00000158864
ENSG00000134590	0.313907	ENSG00000159496
ENSG00000073050	0.313906	ENSG00000158636
ENSG00000119689	0.313906	ENSG00000161057
ENSG00000143457	0.313906	ENSG00000171865
ENSG00000165995	0.313906	ENSG00000180448
ENSG00000105514	0.313906	ENSG00000242732
ENSG00000183779	0.313906	ENSG00000258366
ENSG00000072609	0.313904	ENSG00000100239
ENSG00000124134	0.313904	ENSG00000163823
ENSG00000133193	0.313904	ENSG00000204706
ENSG00000103876	0.313903	ENSG00000277232
ENSG00000100526	0.313902	ENSG00000154370
ENSG00000165168	0.313901	ENSG00000272767
ENSG00000020129	0.3139	ENSG00000212443
ENSG00000148634	0.3139	ENSG00000213516
ENSG00000105204	0.3139	ENSG00000213918
ENSG00000108774	0.313899	ENSG00000237476
ENSG00000101224	0.313898	ENSG00000151725
ENSG00000125484	0.313898	ENSG00000178573
ENSG00000105514	0.313898	ENSG00000189409
ENSG00000142546	0.313898	ENSG00000229948
ENSG00000115091	0.313898	ENSG00000241230
ENSG00000079739	0.313897	ENSG00000136859
ENSG00000099385	0.313897	ENSG00000182518
ENSG00000085063	0.313895	ENSG00000141646
ENSG00000121807	0.313895	ENSG00000169220
ENSG00000090376	0.313895	ENSG00000236548
ENSG00000227372	0.313895	ENSG00000277443
ENSG00000090020	0.313894	ENSG00000137221
ENSG00000114388	0.313894	ENSG00000169919
ENSG00000104881	0.313894	ENSG00000262874
ENSG00000143674	0.313893	ENSG00000172638
ENSG00000196968	0.313893	ENSG00000214530
ENSG00000055483	0.313892	ENSG00000109536
ENSG00000108774	0.313891	ENSG00000167100
ENSG00000085265	0.313889	ENSG00000133742
ENSG00000204791	0.313889	ENSG00000213937
ENSG00000100028	0.313888	ENSG00000106211
ENSG00000129084	0.313888	ENSG00000136826
ENSG00000090924	0.313886	ENSG00000169093
ENSG00000138085	0.313885	ENSG00000172927
ENSG00000120318	0.313885	ENSG00000186660
ENSG00000101412	0.313883	ENSG00000127564
ENSG00000170909	0.313883	ENSG00000197747
ENSG00000079462	0.313883	ENSG00000229106
ENSG00000092330	0.313883	ENSG00000247626
ENSG00000100439	0.313881	ENSG00000169718
ENSG00000136286	0.313881	ENSG00000177030
ENSG00000143799	0.313881	ENSG00000180787
ENSG00000197136	0.313881	ENSG00000223650
ENSG00000211766	0.313881	ENSG00000270647
ENSG00000121101	0.31388	ENSG00000138617
ENSG00000087510	0.31388	ENSG00000175414
ENSG00000153767	0.31388	ENSG00000184221
ENSG00000105963	0.313879	ENSG00000135709
ENSG00000145247	0.313879	ENSG00000168259
ENSG00000014919	0.313879	ENSG00000197540
ENSG00000048462	0.313879	ENSG00000242321
ENSG00000131174	0.313878	ENSG00000205871
ENSG00000169955	0.313877	ENSG00000196230
ENSG00000112877	0.313877	ENSG00000215808
ENSG00000135870	0.313876	ENSG00000165527
ENSG00000115252	0.313876	ENSG00000178222
ENSG00000104859	0.313875	ENSG00000107554
ENSG00000143321	0.313875	ENSG00000166908
ENSG00000178222	0.313875	ENSG00000228817
ENSG00000110987	0.313874	ENSG00000164684
ENSG00000116209	0.313874	ENSG00000197102
ENSG00000077713	0.313873	ENSG00000120910
ENSG00000120686	0.313873	ENSG00000121481
ENSG00000131446	0.313873	ENSG00000163235
ENSG00000117691	0.313872	ENSG00000125991
ENSG00000067596	0.313872	ENSG00000161057
ENSG00000102119	0.313871	ENSG00000204472
ENSG00000178021	0.31387	ENSG00000253770
ENSG00000126214	0.313868	ENSG00000163125
ENSG00000137078	0.313868	ENSG00000165775
ENSG00000165995	0.313868	ENSG00000211644
ENSG00000164114	0.313867	ENSG00000185361
ENSG00000176700	0.313867	ENSG00000213145
ENSG00000117475	0.313866	ENSG00000196405
ENSG00000170604	0.313866	ENSG00000224295
ENSG00000234420	0.313866	ENSG00000251739
ENSG00000008323	0.313865	ENSG00000087263
ENSG00000104936	0.313865	ENSG00000174715
ENSG00000107175	0.313864	ENSG00000237693
ENSG00000107833	0.313863	ENSG00000177352
ENSG00000119042	0.313862	ENSG00000166619
ENSG00000125753	0.313861	ENSG00000169413
ENSG00000169442	0.313861	ENSG00000236863
ENSG00000112877	0.313859	ENSG00000198498
ENSG00000120910	0.313858	ENSG00000140386
ENSG00000114480	0.313858	ENSG00000155099
ENSG00000138115	0.313858	ENSG00000197930
ENSG00000131174	0.313857	ENSG00000142347
ENSG00000089053	0.313857	ENSG00000167850
ENSG00000214688	0.313857	ENSG00000248333
ENSG00000007129	0.313856	ENSG00000090316
ENSG00000023041	0.313856	ENSG00000115091
ENSG00000069702	0.313856	ENSG00000150687
ENSG00000106028	0.313855	ENSG00000213203
ENSG00000126062	0.313854	ENSG00000179222
ENSG00000131069	0.313853	ENSG00000179104
ENSG00000165572	0.313853	ENSG00000187037
ENSG00000109654	0.313853	ENSG00000204946
ENSG00000171161	0.313852	ENSG00000171813
ENSG00000075413	0.313851	ENSG00000126561
ENSG00000125037	0.313851	ENSG00000234473
ENSG00000089693	0.31385	ENSG00000103037
ENSG00000136875	0.31385	ENSG00000138386
ENSG00000123094	0.31385	ENSG00000221962
ENSG00000128203	0.31385	ENSG00000247315
ENSG00000187994	0.31385	ENSG00000281103
ENSG00000105669	0.313849	ENSG00000136485
ENSG00000131914	0.313849	ENSG00000144036
ENSG00000177311	0.313848	ENSG00000243927
ENSG00000116489	0.313847	ENSG00000269293
ENSG00000107929	0.313846	ENSG00000148110
ENSG00000170956	0.313846	ENSG00000176105
ENSG00000108819	0.313846	ENSG00000197329
ENSG00000099308	0.313846	ENSG00000275066
ENSG00000010671	0.313845	ENSG00000103485
ENSG00000154582	0.313844	ENSG00000160685
ENSG00000139211	0.313844	ENSG00000185024
ENSG00000108774	0.313844	ENSG00000212443
ENSG00000006638	0.313843	ENSG00000102178
ENSG00000136930	0.313843	ENSG00000163956
ENSG00000159899	0.313843	ENSG00000164944
ENSG00000158220	0.313842	ENSG00000160013
ENSG00000100504	0.313842	ENSG00000168071
ENSG00000067596	0.313841	ENSG00000067955
ENSG00000111707	0.313841	ENSG00000198113
ENSG00000149930	0.31384	ENSG00000256269
ENSG00000134109	0.313839	ENSG00000154359
ENSG00000138592	0.313839	ENSG00000160055
ENSG00000089737	0.313838	ENSG00000120318
ENSG00000082074	0.313836	ENSG00000110723
ENSG00000105929	0.313836	ENSG00000137692
ENSG00000112851	0.313836	ENSG00000186141
ENSG00000120693	0.313834	ENSG00000164500
ENSG00000119335	0.313834	ENSG00000247626
ENSG00000143067	0.313833	ENSG00000174516
ENSG00000071626	0.313832	ENSG00000165995
ENSG00000159433	0.313832	ENSG00000197063
ENSG00000134825	0.313832	ENSG00000242256
ENSG00000163823	0.313832	ENSG00000281183
ENSG00000238227	0.313831	ENSG00000275090
ENSG00000116903	0.31383	ENSG00000258485
ENSG00000099783	0.313829	ENSG00000171700
ENSG00000125944	0.313829	ENSG00000214688
ENSG00000072849	0.313828	ENSG00000143093
ENSG00000020129	0.313828	ENSG00000174547
ENSG00000166471	0.313828	ENSG00000178021
ENSG00000113140	0.313827	ENSG00000141098
ENSG00000132676	0.313827	ENSG00000244642
ENSG00000135736	0.313826	ENSG00000136930
ENSG00000214530	0.313826	ENSG00000262874
ENSG00000112877	0.313825	ENSG00000148450
ENSG00000134247	0.313825	ENSG00000152291
ENSG00000054654	0.313824	ENSG00000260828
ENSG00000104812	0.313823	ENSG00000164134
ENSG00000197417	0.313823	ENSG00000204086
ENSG00000116580	0.313823	ENSG00000218891
ENSG00000214253	0.313823	ENSG00000236863
ENSG00000136826	0.313822	ENSG00000160326
ENSG00000082014	0.313822	ENSG00000161057
ENSG00000107833	0.313821	ENSG00000167978
ENSG00000163159	0.313821	ENSG00000250479
ENSG00000111077	0.31382	ENSG00000132467
ENSG00000107175	0.31382	ENSG00000157703
ENSG00000163362	0.31382	ENSG00000186583
ENSG00000198520	0.31382	ENSG00000213923
ENSG00000228861	0.313819	ENSG00000244437
ENSG00000132274	0.313818	ENSG00000137959
ENSG00000103888	0.313818	ENSG00000145687
ENSG00000157538	0.313818	ENSG00000231205
ENSG00000116711	0.313816	ENSG00000183734
ENSG00000144724	0.313816	ENSG00000211956
ENSG00000172172	0.313816	ENSG00000224870
ENSG00000129292	0.313815	ENSG00000164252
ENSG00000180901	0.313815	ENSG00000197586
ENSG00000179241	0.313814	ENSG00000229106
ENSG00000117862	0.313814	ENSG00000251791
ENSG00000141905	0.313813	ENSG00000167670
ENSG00000118804	0.313813	ENSG00000204231
ENSG00000235172	0.313813	ENSG00000259456
ENSG00000134247	0.313812	ENSG00000184221
ENSG00000102393	0.313811	ENSG00000106078
ENSG00000112212	0.31381	ENSG00000114126
ENSG00000101844	0.31381	ENSG00000143479
ENSG00000077514	0.31381	ENSG00000169896
ENSG00000136929	0.31381	ENSG00000170271
ENSG00000116903	0.313809	ENSG00000170860
ENSG00000148297	0.313809	ENSG00000211644
ENSG00000066855	0.313808	ENSG00000141579
ENSG00000108622	0.313808	ENSG00000142684
ENSG00000130725	0.313808	ENSG00000172638
ENSG00000167088	0.313808	ENSG00000175538
ENSG00000161920	0.313808	ENSG00000244687
ENSG00000166401	0.313807	ENSG00000185905
ENSG00000100068	0.313807	ENSG00000270647
ENSG00000155506	0.313805	ENSG00000170458
ENSG00000172534	0.313805	ENSG00000186660
ENSG00000164258	0.313805	ENSG00000199436
ENSG00000167553	0.313805	ENSG00000203760
ENSG00000139211	0.313803	ENSG00000163823
ENSG00000211950	0.313803	ENSG00000251039
ENSG00000116752	0.313802	ENSG00000160584
ENSG00000092377	0.313802	ENSG00000181896
ENSG00000186660	0.313802	ENSG00000246334
ENSG00000072778	0.3138	ENSG00000121764
ENSG00000070366	0.3138	ENSG00000184867
ENSG00000139572	0.3138	ENSG00000257267
ENSG00000104980	0.313799	ENSG00000129673
ENSG00000100813	0.313799	ENSG00000251247
ENSG00000213614	0.313798	ENSG00000241511
ENSG00000108819	0.313797	ENSG00000131143
ENSG00000102886	0.313796	ENSG00000168389
ENSG00000100055	0.313795	ENSG00000141699
ENSG00000132825	0.313795	ENSG00000198721
ENSG00000104980	0.313795	ENSG00000228278
ENSG00000068079	0.313794	ENSG00000111331
ENSG00000014919	0.313794	ENSG00000186660
ENSG00000120913	0.313794	ENSG00000200985
ENSG00000125037	0.313793	ENSG00000186767
ENSG00000197081	0.313793	ENSG00000204131
ENSG00000112212	0.313792	ENSG00000165775
ENSG00000070047	0.313791	ENSG00000088356
ENSG00000122705	0.313791	ENSG00000254856
ENSG00000157014	0.31379	ENSG00000181631
ENSG00000100433	0.313789	ENSG00000139211
ENSG00000142684	0.313789	ENSG00000149932
ENSG00000101911	0.313789	ENSG00000162999
ENSG00000106346	0.313789	ENSG00000187961
ENSG00000164221	0.313788	ENSG00000184319
ENSG00000142192	0.313788	ENSG00000228594
ENSG00000115685	0.313787	ENSG00000152291
ENSG00000120318	0.313787	ENSG00000162775
ENSG00000102858	0.313787	ENSG00000166987
ENSG00000203808	0.313787	ENSG00000246334
ENSG00000054267	0.313786	ENSG00000139537
ENSG00000141622	0.313786	ENSG00000145012
ENSG00000167553	0.313786	ENSG00000189376
ENSG00000087302	0.313785	ENSG00000149782
ENSG00000129993	0.313785	ENSG00000170037
ENSG00000130559	0.313785	ENSG00000265293
ENSG00000126768	0.313784	ENSG00000129250
ENSG00000043514	0.313784	ENSG00000166170
ENSG00000010319	0.313784	ENSG00000235173
ENSG00000138835	0.313784	ENSG00000251247
ENSG00000053918	0.313783	ENSG00000148411
ENSG00000075651	0.313783	ENSG00000165914
ENSG00000150776	0.313783	ENSG00000188167
ENSG00000171097	0.313783	ENSG00000236977
ENSG00000072786	0.313782	ENSG00000155850
ENSG00000107874	0.313782	ENSG00000181800
ENSG00000141030	0.313782	ENSG00000186010
ENSG00000141480	0.313782	ENSG00000186577
ENSG00000134283	0.31378	ENSG00000152291
ENSG00000136161	0.31378	ENSG00000183340
ENSG00000226688	0.31378	ENSG00000235865
ENSG00000204209	0.31378	ENSG00000270647
ENSG00000010292	0.313779	ENSG00000135476
ENSG00000104763	0.313779	ENSG00000136732
ENSG00000106367	0.313779	ENSG00000147955
ENSG00000150045	0.313779	ENSG00000158113
ENSG00000136867	0.313779	ENSG00000169413
ENSG00000141219	0.313778	ENSG00000171115
ENSG00000114023	0.313778	ENSG00000228763
ENSG00000109390	0.313777	ENSG00000265727
ENSG00000092529	0.313776	ENSG00000156026
ENSG00000108622	0.313776	ENSG00000246334
ENSG00000104412	0.313775	ENSG00000165525
ENSG00000110700	0.313775	ENSG00000196422
ENSG00000145819	0.313775	ENSG00000211665
ENSG00000174744	0.313774	ENSG00000175416
ENSG00000089737	0.313774	ENSG00000198597
ENSG00000072832	0.313773	ENSG00000152380
ENSG00000155506	0.313773	ENSG00000168259
ENSG00000156928	0.313773	ENSG00000185361
ENSG00000212296	0.313773	ENSG00000226352
ENSG00000147403	0.313772	ENSG00000171700
ENSG00000170191	0.313772	ENSG00000184436
ENSG00000105963	0.313771	ENSG00000197989
ENSG00000103064	0.31377	ENSG00000161010
ENSG00000235453	0.31377	ENSG00000242732
ENSG00000177352	0.313769	ENSG00000179796
ENSG00000115128	0.313768	ENSG00000132842
ENSG00000168653	0.313768	ENSG00000178982
ENSG00000104894	0.313768	ENSG00000211639
ENSG00000135972	0.313767	ENSG00000152464
ENSG00000123268	0.313767	ENSG00000152767
ENSG00000150316	0.313766	ENSG00000196935
ENSG00000146830	0.313766	ENSG00000212402
ENSG00000102007	0.313765	ENSG00000119650
ENSG00000116701	0.313764	ENSG00000160326
ENSG00000120318	0.313764	ENSG00000264169
ENSG00000119689	0.313763	ENSG00000197714
ENSG00000201183	0.313763	ENSG00000208036
ENSG00000188277	0.313763	ENSG00000278768
ENSG00000070031	0.313762	ENSG00000100410
ENSG00000204381	0.313762	ENSG00000281501
ENSG00000226674	0.313761	ENSG00000227372
ENSG00000140406	0.31376	ENSG00000149196
ENSG00000163704	0.31376	ENSG00000219395
ENSG00000169919	0.313758	ENSG00000197622
ENSG00000104529	0.313758	ENSG00000251739
ENSG00000138835	0.313756	ENSG00000166257
ENSG00000082074	0.313756	ENSG00000171700
ENSG00000160051	0.313756	ENSG00000171867
ENSG00000178498	0.313756	ENSG00000278970
ENSG00000006530	0.313755	ENSG00000116406
ENSG00000073350	0.313755	ENSG00000152061
ENSG00000139433	0.313755	ENSG00000165175
ENSG00000152284	0.313755	ENSG00000169255
ENSG00000126947	0.313754	ENSG00000143653
ENSG00000123472	0.313753	ENSG00000140497
ENSG00000139433	0.313753	ENSG00000166128
ENSG00000124942	0.313752	ENSG00000136169
ENSG00000093167	0.313752	ENSG00000136811
ENSG00000128218	0.313751	ENSG00000162373
ENSG00000133574	0.313751	ENSG00000211665
ENSG00000181800	0.313751	ENSG00000229106
ENSG00000127922	0.31375	ENSG00000166507
ENSG00000108819	0.313749	ENSG00000166471
ENSG00000131389	0.313748	ENSG00000132669
ENSG00000107614	0.313748	ENSG00000141380
ENSG00000149792	0.313748	ENSG00000162735
ENSG00000186625	0.313748	ENSG00000264343
ENSG00000110880	0.313747	ENSG00000124789
ENSG00000126821	0.313747	ENSG00000188167
ENSG00000182973	0.313746	ENSG00000185811
ENSG00000169413	0.313746	ENSG00000203808
ENSG00000101347	0.313745	ENSG00000105669
ENSG00000155506	0.313745	ENSG00000250361
ENSG00000112893	0.313744	ENSG00000121764
ENSG00000101421	0.313744	ENSG00000174744
ENSG00000084090	0.313743	ENSG00000131116
ENSG00000165655	0.313743	ENSG00000204220
ENSG00000198113	0.313743	ENSG00000224315
ENSG00000141098	0.313743	ENSG00000249853
ENSG00000086015	0.313742	ENSG00000135596
ENSG00000136738	0.313742	ENSG00000173320
ENSG00000075651	0.313741	ENSG00000105778
ENSG00000127530	0.313741	ENSG00000215808
ENSG00000048140	0.31374	ENSG00000100225
ENSG00000102302	0.31374	ENSG00000105514
ENSG00000091483	0.31374	ENSG00000173040
ENSG00000128590	0.313739	ENSG00000139291
ENSG00000165702	0.313739	ENSG00000168246
ENSG00000182487	0.313739	ENSG00000185046
ENSG00000168404	0.313739	ENSG00000284922
ENSG00000142512	0.313738	ENSG00000150990
ENSG00000158869	0.313738	ENSG00000163479
ENSG00000100038	0.313737	ENSG00000140497
ENSG00000160013	0.313737	ENSG00000164620
ENSG00000110066	0.313736	ENSG00000136161
ENSG00000129084	0.313736	ENSG00000175854
ENSG00000124942	0.313735	ENSG00000129460
ENSG00000105186	0.313735	ENSG00000133985
ENSG00000058866	0.313735	ENSG00000141867
ENSG00000104880	0.313734	ENSG00000143774
ENSG00000165494	0.313734	ENSG00000188033
ENSG00000103363	0.313733	ENSG00000107833
ENSG00000000971	0.313733	ENSG00000223806
ENSG00000118242	0.313733	ENSG00000225770
ENSG00000174928	0.313732	ENSG00000203808
ENSG00000108622	0.313731	ENSG00000165655
ENSG00000165288	0.313731	ENSG00000185811
ENSG00000179841	0.313729	ENSG00000184261
ENSG00000120913	0.313728	ENSG00000179933
ENSG00000114405	0.313727	ENSG00000172216
ENSG00000155158	0.313727	ENSG00000179526
ENSG00000084774	0.313727	ENSG00000227372
ENSG00000147224	0.313727	ENSG00000246334
ENSG00000128000	0.313726	ENSG00000138279
ENSG00000175854	0.313726	ENSG00000197136
ENSG00000134825	0.313726	ENSG00000226243
ENSG00000118707	0.313726	ENSG00000235173
ENSG00000127914	0.313725	ENSG00000136869
ENSG00000064115	0.313723	ENSG00000110917
ENSG00000183960	0.313723	ENSG00000251513
ENSG00000100216	0.313722	ENSG00000198874
ENSG00000119686	0.313721	ENSG00000134243
ENSG00000143543	0.31372	ENSG00000198898
ENSG00000064666	0.313718	ENSG00000113966
ENSG00000035403	0.313718	ENSG00000116106
ENSG00000127530	0.313717	ENSG00000149564
ENSG00000138085	0.313717	ENSG00000188997
ENSG00000130733	0.313717	ENSG00000214253
ENSG00000089737	0.313717	ENSG00000240106
ENSG00000120616	0.313716	ENSG00000197714
ENSG00000107371	0.313715	ENSG00000114654
ENSG00000100811	0.313715	ENSG00000160685
ENSG00000140992	0.313715	ENSG00000160685
ENSG00000111711	0.313714	ENSG00000133067
ENSG00000004142	0.313714	ENSG00000166181
ENSG00000168056	0.313714	ENSG00000185246
ENSG00000196954	0.313714	ENSG00000269293
ENSG00000183508	0.313713	ENSG00000204116
ENSG00000127481	0.313713	ENSG00000204439
ENSG00000130005	0.313712	ENSG00000132676
ENSG00000158711	0.313712	ENSG00000170604
ENSG00000186185	0.313712	ENSG00000204227
ENSG00000134283	0.313711	ENSG00000178982
ENSG00000156017	0.313711	ENSG00000204209
ENSG00000148468	0.31371	ENSG00000197483
ENSG00000104894	0.313709	ENSG00000112877
ENSG00000123384	0.313709	ENSG00000155465
ENSG00000170903	0.313709	ENSG00000171612
ENSG00000169413	0.313709	ENSG00000228817
ENSG00000211645	0.313709	ENSG00000242732
ENSG00000125037	0.313707	ENSG00000160293
ENSG00000102898	0.313705	ENSG00000135709
ENSG00000140299	0.313704	ENSG00000177485
ENSG00000082074	0.313704	ENSG00000278970
ENSG00000063127	0.313703	ENSG00000138092
ENSG00000166471	0.313703	ENSG00000180448
ENSG00000175137	0.313703	ENSG00000182518
ENSG00000112619	0.313702	ENSG00000120903
ENSG00000140992	0.313702	ENSG00000164919
ENSG00000124614	0.313702	ENSG00000232493
ENSG00000077147	0.313701	ENSG00000116199
ENSG00000169727	0.313701	ENSG00000174501
ENSG00000196230	0.313701	ENSG00000196998
ENSG00000124155	0.313701	ENSG00000242028
ENSG00000110693	0.3137	ENSG00000158856
ENSG00000141699	0.3137	ENSG00000232587
ENSG00000053438	0.3137	ENSG00000241120
ENSG00000067955	0.313699	ENSG00000121579
ENSG00000170522	0.313699	ENSG00000171812
ENSG00000119689	0.313699	ENSG00000188295
ENSG00000102145	0.313698	ENSG00000116701
ENSG00000198018	0.313698	ENSG00000226801
ENSG00000010810	0.313697	ENSG00000104490
ENSG00000131116	0.313697	ENSG00000233429
ENSG00000099795	0.313696	ENSG00000178719
ENSG00000107672	0.313696	ENSG00000196998
ENSG00000119402	0.313695	ENSG00000129292
ENSG00000131174	0.313695	ENSG00000211644
ENSG00000116747	0.313694	ENSG00000167100
ENSG00000126264	0.313694	ENSG00000167595
ENSG00000167528	0.313694	ENSG00000167770
ENSG00000165810	0.313694	ENSG00000171163
ENSG00000157350	0.313694	ENSG00000251791
ENSG00000110723	0.313693	ENSG00000189159
ENSG00000137947	0.313692	ENSG00000248333
ENSG00000122705	0.313691	ENSG00000243313
ENSG00000131788	0.31369	ENSG00000136891
ENSG00000147684	0.31369	ENSG00000162144
ENSG00000174013	0.31369	ENSG00000181274
ENSG00000068878	0.31369	ENSG00000261480
ENSG00000172425	0.313689	ENSG00000228415
ENSG00000088247	0.313688	ENSG00000127419
ENSG00000057663	0.313686	ENSG00000125037
ENSG00000029364	0.313685	ENSG00000136286
ENSG00000051128	0.313685	ENSG00000150540
ENSG00000127334	0.313685	ENSG00000159899
ENSG00000163874	0.313685	ENSG00000178966
ENSG00000133597	0.313685	ENSG00000187688
ENSG00000081923	0.313685	ENSG00000228663
ENSG00000134955	0.313685	ENSG00000230399
ENSG00000100151	0.313685	ENSG00000271601
ENSG00000038532	0.313684	ENSG00000063176
ENSG00000042753	0.313684	ENSG00000114013
ENSG00000119121	0.313684	ENSG00000131914
ENSG00000071626	0.313684	ENSG00000153767
ENSG00000134531	0.313684	ENSG00000162543
ENSG00000163468	0.313684	ENSG00000189343
ENSG00000233056	0.313683	ENSG00000256087
ENSG00000125868	0.313682	ENSG00000136522
ENSG00000146858	0.313682	ENSG00000204613
ENSG00000129084	0.313682	ENSG00000204619
ENSG00000133574	0.31368	ENSG00000144843
ENSG00000131773	0.31368	ENSG00000173163
ENSG00000211674	0.31368	ENSG00000253540
ENSG00000160957	0.31368	ENSG00000280798
ENSG00000084090	0.313679	ENSG00000125962
ENSG00000072832	0.313679	ENSG00000142197
ENSG00000136933	0.313679	ENSG00000165168
ENSG00000134955	0.313678	ENSG00000136021
ENSG00000143179	0.313678	ENSG00000188938
ENSG00000132467	0.313675	ENSG00000134762
ENSG00000108622	0.313674	ENSG00000165801
ENSG00000177302	0.313674	ENSG00000180773
ENSG00000112877	0.313674	ENSG00000186010
ENSG00000113966	0.313673	ENSG00000122705
ENSG00000173163	0.313673	ENSG00000228594
ENSG00000070610	0.313671	ENSG00000179241
ENSG00000082515	0.313671	ENSG00000186660
ENSG00000134970	0.313671	ENSG00000198846
ENSG00000185973	0.313671	ENSG00000272886
ENSG00000178498	0.31367	ENSG00000204482
ENSG00000196083	0.31367	ENSG00000280953
ENSG00000164975	0.313669	ENSG00000175414
ENSG00000166783	0.313669	ENSG00000196262
ENSG00000164039	0.313669	ENSG00000213445
ENSG00000110844	0.313668	ENSG00000146112
ENSG00000109390	0.313667	ENSG00000134243
ENSG00000116670	0.313667	ENSG00000137834
ENSG00000129084	0.313667	ENSG00000158473
ENSG00000125629	0.313667	ENSG00000178695
ENSG00000100216	0.313666	ENSG00000117862
ENSG00000139211	0.313665	ENSG00000197136
ENSG00000164751	0.313665	ENSG00000197619
ENSG00000116237	0.313664	ENSG00000137221
ENSG00000101442	0.313664	ENSG00000140284
ENSG00000087494	0.313664	ENSG00000164463
ENSG00000151650	0.313664	ENSG00000175416
ENSG00000075391	0.313664	ENSG00000197081
ENSG00000081692	0.313664	ENSG00000198917
ENSG00000172795	0.313664	ENSG00000204482
ENSG00000108551	0.313663	ENSG00000145687
ENSG00000117450	0.313663	ENSG00000165527
ENSG00000198018	0.313663	ENSG00000271147
ENSG00000117862	0.313662	ENSG00000127481
ENSG00000117477	0.313662	ENSG00000197183
ENSG00000115526	0.313662	ENSG00000204209
ENSG00000115325	0.313662	ENSG00000221986
ENSG00000082074	0.313662	ENSG00000246334
ENSG00000054267	0.313661	ENSG00000080823
ENSG00000074266	0.313661	ENSG00000165527
ENSG00000064651	0.31366	ENSG00000229124
ENSG00000181274	0.313659	ENSG00000196422
ENSG00000070371	0.313659	ENSG00000229358
ENSG00000152700	0.313658	ENSG00000173889
ENSG00000117280	0.313658	ENSG00000185361
ENSG00000225523	0.313658	ENSG00000243264
ENSG00000063176	0.313657	ENSG00000143258
ENSG00000102302	0.313657	ENSG00000155506
ENSG00000119953	0.313657	ENSG00000185156
ENSG00000100350	0.313656	ENSG00000172534
ENSG00000110042	0.313656	ENSG00000172575
ENSG00000198830	0.313655	ENSG00000211766
ENSG00000082014	0.313654	ENSG00000116161
ENSG00000116209	0.313654	ENSG00000163251
ENSG00000138131	0.313654	ENSG00000213654
ENSG00000116747	0.313654	ENSG00000229456
ENSG00000136169	0.313653	ENSG00000140365
ENSG00000038427	0.313652	ENSG00000090382
ENSG00000150977	0.313652	ENSG00000256581
ENSG00000136810	0.313651	ENSG00000182004
ENSG00000100811	0.313651	ENSG00000184992
ENSG00000155016	0.313651	ENSG00000213731
ENSG00000108465	0.313651	ENSG00000215041
ENSG00000110723	0.31365	ENSG00000124920
ENSG00000071242	0.31365	ENSG00000142197
ENSG00000135709	0.31365	ENSG00000171960
ENSG00000172568	0.313649	ENSG00000174744
ENSG00000184992	0.313649	ENSG00000198598
ENSG00000055208	0.313649	ENSG00000198743
ENSG00000108819	0.313649	ENSG00000199436
ENSG00000126803	0.313648	ENSG00000162775
ENSG00000085377	0.313647	ENSG00000197713
ENSG00000204977	0.313647	ENSG00000231607
ENSG00000063244	0.313646	ENSG00000167978
ENSG00000139436	0.313645	ENSG00000166987
ENSG00000104903	0.313644	ENSG00000129460
ENSG00000161526	0.313644	ENSG00000163046
ENSG00000081154	0.313643	ENSG00000127022
ENSG00000126453	0.313643	ENSG00000164898
ENSG00000132704	0.313643	ENSG00000187912
ENSG00000143570	0.313643	ENSG00000257315
ENSG00000067596	0.313642	ENSG00000117280
ENSG00000151327	0.313642	ENSG00000175538
ENSG00000132464	0.313642	ENSG00000185024
ENSG00000100151	0.313642	ENSG00000236863
ENSG00000140678	0.313639	ENSG00000148834
ENSG00000168813	0.313639	ENSG00000278768
ENSG00000198018	0.313637	ENSG00000270647
ENSG00000142583	0.313636	ENSG00000188559
ENSG00000189159	0.313635	ENSG00000197355
ENSG00000243279	0.313635	ENSG00000250479
ENSG00000143110	0.313634	ENSG00000204482
ENSG00000155876	0.313633	ENSG00000171115
ENSG00000109390	0.313632	ENSG00000141480
ENSG00000063127	0.313632	ENSG00000186010
ENSG00000116580	0.313631	ENSG00000198742
ENSG00000120318	0.313631	ENSG00000224315
ENSG00000033327	0.31363	ENSG00000120685
ENSG00000161654	0.31363	ENSG00000171813
ENSG00000134453	0.31363	ENSG00000249784
ENSG00000140104	0.31363	ENSG00000265666
ENSG00000142599	0.313629	ENSG00000151445
ENSG00000187555	0.313629	ENSG00000198700
ENSG00000101911	0.313628	ENSG00000149932
ENSG00000149428	0.313627	ENSG00000160208
ENSG00000169184	0.313627	ENSG00000198336
ENSG00000103510	0.313625	ENSG00000158864
ENSG00000141552	0.313625	ENSG00000262480
ENSG00000076382	0.313624	ENSG00000243721
ENSG00000165102	0.313623	ENSG00000179148
ENSG00000129810	0.313623	ENSG00000197747
ENSG00000119335	0.313622	ENSG00000125970
ENSG00000091542	0.313622	ENSG00000136279
ENSG00000205609	0.313622	ENSG00000213563
ENSG00000116990	0.313621	ENSG00000139343
ENSG00000133805	0.313621	ENSG00000168071
ENSG00000116990	0.31362	ENSG00000167207
ENSG00000103091	0.31362	ENSG00000211766
ENSG00000179950	0.31362	ENSG00000264343
ENSG00000119698	0.313619	ENSG00000121989
ENSG00000117505	0.313619	ENSG00000242732
ENSG00000102970	0.313618	ENSG00000131730
ENSG00000100116	0.313618	ENSG00000175040
ENSG00000102103	0.313618	ENSG00000223650
ENSG00000105929	0.313617	ENSG00000145907
ENSG00000126822	0.313617	ENSG00000163902
ENSG00000086289	0.313617	ENSG00000164047
ENSG00000057663	0.313617	ENSG00000186767
ENSG00000077157	0.313616	ENSG00000197321
ENSG00000116701	0.313615	ENSG00000258485
ENSG00000116584	0.313614	ENSG00000149658
ENSG00000074201	0.313614	ENSG00000222937
ENSG00000211958	0.313614	ENSG00000255302
ENSG00000134283	0.313611	ENSG00000241230
ENSG00000137726	0.313611	ENSG00000241975
ENSG00000105088	0.313609	ENSG00000125875
ENSG00000140265	0.313609	ENSG00000174130
ENSG00000185697	0.313609	ENSG00000231378
ENSG00000237484	0.313609	ENSG00000266714
ENSG00000085871	0.313608	ENSG00000149357
ENSG00000157978	0.313606	ENSG00000243660
ENSG00000019102	0.313605	ENSG00000042753
ENSG00000051128	0.313605	ENSG00000156299
ENSG00000001167	0.313604	ENSG00000132424
ENSG00000132429	0.313604	ENSG00000138814
ENSG00000147224	0.313604	ENSG00000163359
ENSG00000198597	0.313604	ENSG00000204472
ENSG00000101695	0.313603	ENSG00000152213
ENSG00000084463	0.313602	ENSG00000102908
ENSG00000154305	0.313602	ENSG00000183576
ENSG00000102970	0.313601	ENSG00000185236
ENSG00000123472	0.313601	ENSG00000197714
ENSG00000100644	0.313601	ENSG00000211513
ENSG00000152291	0.3136	ENSG00000172172
ENSG00000167491	0.3136	ENSG00000174744
ENSG00000088986	0.3136	ENSG00000230590
ENSG00000115266	0.313598	ENSG00000161021
ENSG00000122705	0.313596	ENSG00000146278
ENSG00000141858	0.313596	ENSG00000182257
ENSG00000151702	0.313596	ENSG00000204209
ENSG00000189043	0.313596	ENSG00000234284
ENSG00000138018	0.313595	ENSG00000187522
ENSG00000046604	0.313595	ENSG00000196517
ENSG00000152229	0.313595	ENSG00000224940
ENSG00000054967	0.313593	ENSG00000105717
ENSG00000071189	0.313592	ENSG00000094914
ENSG00000111424	0.313591	ENSG00000147471
ENSG00000079950	0.313591	ENSG00000172216
ENSG00000166822	0.313591	ENSG00000174891
ENSG00000178789	0.313591	ENSG00000181830
ENSG00000187554	0.313589	ENSG00000213050
ENSG00000130598	0.313588	ENSG00000132429
ENSG00000198780	0.313588	ENSG00000243264
ENSG00000127837	0.313587	ENSG00000138663
ENSG00000167193	0.313586	ENSG00000269228
ENSG00000063176	0.313585	ENSG00000171861
ENSG00000177733	0.313584	ENSG00000196459
ENSG00000185420	0.313584	ENSG00000247315
ENSG00000110917	0.313583	ENSG00000178163
ENSG00000109445	0.313582	ENSG00000164040
ENSG00000135999	0.313582	ENSG00000202566
ENSG00000076685	0.313581	ENSG00000157978
ENSG00000135972	0.313581	ENSG00000233429
ENSG00000072858	0.31358	ENSG00000101190
ENSG00000091136	0.31358	ENSG00000142197
ENSG00000107185	0.31358	ENSG00000252391
ENSG00000108774	0.313579	ENSG00000186517
ENSG00000163479	0.313579	ENSG00000203808
ENSG00000064651	0.313578	ENSG00000107874
ENSG00000206732	0.313577	ENSG00000232487
ENSG00000163479	0.313576	ENSG00000174928
ENSG00000113532	0.313576	ENSG00000198863
ENSG00000125818	0.313576	ENSG00000239900
ENSG00000112308	0.313574	ENSG00000224315
ENSG00000120318	0.313573	ENSG00000125818
ENSG00000124614	0.313573	ENSG00000135390
ENSG00000149308	0.313573	ENSG00000158711
ENSG00000105819	0.313571	ENSG00000175390
ENSG00000151657	0.31357	ENSG00000152291
ENSG00000119878	0.313569	ENSG00000158435
ENSG00000112851	0.313568	ENSG00000146278
ENSG00000100216	0.313568	ENSG00000178163
ENSG00000235453	0.313568	ENSG00000259196
ENSG00000114125	0.313567	ENSG00000135439
ENSG00000143379	0.313567	ENSG00000168159
ENSG00000007264	0.313566	ENSG00000088881
ENSG00000109381	0.313566	ENSG00000183077
ENSG00000091129	0.313565	ENSG00000153563
ENSG00000142538	0.313564	ENSG00000170458
ENSG00000145494	0.313564	ENSG00000175854
ENSG00000087157	0.313563	ENSG00000136859
ENSG00000112695	0.313563	ENSG00000214626
ENSG00000172243	0.313563	ENSG00000225419
ENSG00000105967	0.313562	ENSG00000120948
ENSG00000171115	0.313562	ENSG00000188277
ENSG00000134077	0.313562	ENSG00000214761
ENSG00000162604	0.313561	ENSG00000162757
ENSG00000075303	0.313561	ENSG00000189050
ENSG00000141552	0.31356	ENSG00000183734
ENSG00000071626	0.313559	ENSG00000093000
ENSG00000070371	0.313559	ENSG00000244556
ENSG00000124942	0.313558	ENSG00000156928
ENSG00000178665	0.313558	ENSG00000186162
ENSG00000107338	0.313558	ENSG00000204435
ENSG00000138772	0.313556	ENSG00000229358
ENSG00000154359	0.313555	ENSG00000165025
ENSG00000166432	0.313554	ENSG00000186432
ENSG00000173040	0.313553	ENSG00000235863
ENSG00000100151	0.313552	ENSG00000104880
ENSG00000143815	0.313552	ENSG00000163428
ENSG00000018510	0.313551	ENSG00000113657
ENSG00000001084	0.313551	ENSG00000253537
ENSG00000114573	0.31355	ENSG00000136867
ENSG00000141052	0.31355	ENSG00000144161
ENSG00000141503	0.31355	ENSG00000187147
ENSG00000092067	0.313549	ENSG00000159363
ENSG00000165527	0.313549	ENSG00000167397
ENSG00000158019	0.313549	ENSG00000264169
ENSG00000084073	0.313548	ENSG00000135617
ENSG00000087088	0.313548	ENSG00000186575
ENSG00000108622	0.313548	ENSG00000240106
ENSG00000106367	0.313547	ENSG00000175489
ENSG00000179088	0.313547	ENSG00000242887
ENSG00000102302	0.313546	ENSG00000141867
ENSG00000116701	0.313546	ENSG00000173327
ENSG00000138092	0.313545	ENSG00000160957
ENSG00000092421	0.313545	ENSG00000182107
ENSG00000102970	0.313544	ENSG00000143110
ENSG00000164403	0.313543	ENSG00000188522
ENSG00000014123	0.313542	ENSG00000163104
ENSG00000033327	0.313541	ENSG00000116698
ENSG00000137210	0.313541	ENSG00000139211
ENSG00000188559	0.313541	ENSG00000197321
ENSG00000108622	0.313541	ENSG00000204482
ENSG00000010327	0.313539	ENSG00000089693
ENSG00000079974	0.313539	ENSG00000160613
ENSG00000007237	0.313538	ENSG00000198734
ENSG00000180884	0.313537	ENSG00000211673
ENSG00000088986	0.313536	ENSG00000129255
ENSG00000132376	0.313536	ENSG00000256269
ENSG00000005020	0.313535	ENSG00000116793
ENSG00000155100	0.313535	ENSG00000158019
ENSG00000133142	0.313535	ENSG00000241343
ENSG00000057252	0.313534	ENSG00000168092
ENSG00000117862	0.313532	ENSG00000136279
ENSG00000081019	0.313531	ENSG00000164919
ENSG00000108854	0.313531	ENSG00000178188
ENSG00000132464	0.313531	ENSG00000181800
ENSG00000181800	0.313531	ENSG00000264343
ENSG00000117676	0.313529	ENSG00000247081
ENSG00000081019	0.313528	ENSG00000229806
ENSG00000102978	0.313527	ENSG00000103275
ENSG00000110799	0.313527	ENSG00000127463
ENSG00000053438	0.313527	ENSG00000251791
ENSG00000103111	0.313526	ENSG00000177733
ENSG00000035499	0.313525	ENSG00000135045
ENSG00000138639	0.313525	ENSG00000168056
ENSG00000081019	0.313524	ENSG00000136167
ENSG00000114125	0.313524	ENSG00000164484
ENSG00000135424	0.313524	ENSG00000280798
ENSG00000228594	0.313523	ENSG00000229806
ENSG00000138496	0.313522	ENSG00000141664
ENSG00000169905	0.313522	ENSG00000215808
ENSG00000138768	0.313521	ENSG00000174989
ENSG00000104812	0.313521	ENSG00000235865
ENSG00000110801	0.31352	ENSG00000170558
ENSG00000118707	0.31352	ENSG00000223828
ENSG00000172534	0.31352	ENSG00000226055
ENSG00000101695	0.31352	ENSG00000281183
ENSG00000119335	0.313519	ENSG00000135535
ENSG00000185883	0.313519	ENSG00000197579
ENSG00000074266	0.313518	ENSG00000100028
ENSG00000079950	0.313518	ENSG00000157014
ENSG00000101977	0.313518	ENSG00000166707
ENSG00000131730	0.313518	ENSG00000174744
ENSG00000007264	0.313518	ENSG00000264522
ENSG00000174744	0.313516	ENSG00000204767
ENSG00000165168	0.313516	ENSG00000244642
ENSG00000057663	0.313515	ENSG00000178498
ENSG00000130560	0.313515	ENSG00000183597
ENSG00000102786	0.313515	ENSG00000247315
ENSG00000116670	0.313513	ENSG00000139697
ENSG00000131174	0.313513	ENSG00000160326
ENSG00000160013	0.313513	ENSG00000170458
ENSG00000028137	0.313513	ENSG00000173638
ENSG00000176273	0.313513	ENSG00000250722
ENSG00000178695	0.313512	ENSG00000228915
ENSG00000242321	0.313512	ENSG00000252010
ENSG00000142534	0.313511	ENSG00000186010
ENSG00000131188	0.313511	ENSG00000213339
ENSG00000131781	0.31351	ENSG00000182575
ENSG00000139211	0.31351	ENSG00000188295
ENSG00000102531	0.313509	ENSG00000105516
ENSG00000099341	0.313509	ENSG00000211639
ENSG00000088543	0.313508	ENSG00000103671
ENSG00000073605	0.313508	ENSG00000182220
ENSG00000100335	0.313508	ENSG00000197629
ENSG00000105298	0.313507	ENSG00000105568
ENSG00000106078	0.313507	ENSG00000230988
ENSG00000120256	0.313506	ENSG00000150667
ENSG00000007062	0.313506	ENSG00000156535
ENSG00000134717	0.313506	ENSG00000160219
ENSG00000178934	0.313506	ENSG00000186767
ENSG00000188522	0.313503	ENSG00000198934
ENSG00000115234	0.313502	ENSG00000168283
ENSG00000116209	0.313502	ENSG00000168612
ENSG00000089737	0.313502	ENSG00000175334
ENSG00000135709	0.313502	ENSG00000186056
ENSG00000127445	0.313502	ENSG00000213326
ENSG00000169764	0.313502	ENSG00000213639
ENSG00000022567	0.313502	ENSG00000239975
ENSG00000213445	0.313502	ENSG00000265727
ENSG00000114388	0.313501	ENSG00000180304
ENSG00000166170	0.313501	ENSG00000184381
ENSG00000204619	0.313501	ENSG00000211766
ENSG00000174744	0.313501	ENSG00000213979
ENSG00000197471	0.313501	ENSG00000281183
ENSG00000125037	0.3135	ENSG00000214182
ENSG00000126821	0.3135	ENSG00000224315
ENSG00000008086	0.313499	ENSG00000040531
ENSG00000054116	0.313499	ENSG00000125037
ENSG00000103227	0.313498	ENSG00000138071
ENSG00000158864	0.313498	ENSG00000197471
ENSG00000079246	0.313496	ENSG00000242992
ENSG00000141480	0.313495	ENSG00000168259
ENSG00000107929	0.313495	ENSG00000272325
ENSG00000101445	0.313494	ENSG00000166974
ENSG00000163918	0.313494	ENSG00000179796
ENSG00000063127	0.313493	ENSG00000114125
ENSG00000111424	0.313492	ENSG00000228594
ENSG00000115233	0.313491	ENSG00000119929
ENSG00000136842	0.31349	ENSG00000179526
ENSG00000164114	0.31349	ENSG00000183049
ENSG00000105568	0.313489	ENSG00000108813
ENSG00000169252	0.313489	ENSG00000172568
ENSG00000076382	0.313489	ENSG00000175984
ENSG00000183401	0.313489	ENSG00000232931
ENSG00000242076	0.313489	ENSG00000257957
ENSG00000104529	0.313488	ENSG00000114125
ENSG00000167491	0.313488	ENSG00000172534
ENSG00000168612	0.313488	ENSG00000173992
ENSG00000104980	0.313487	ENSG00000125962
ENSG00000131446	0.313487	ENSG00000160326
ENSG00000073067	0.313486	ENSG00000110108
ENSG00000164919	0.313486	ENSG00000171700
ENSG00000177106	0.313485	ENSG00000188827
ENSG00000214253	0.313485	ENSG00000215808
ENSG00000178814	0.313485	ENSG00000219249
ENSG00000143382	0.313484	ENSG00000151702
ENSG00000128908	0.313484	ENSG00000170471
ENSG00000116990	0.313484	ENSG00000212443
ENSG00000170085	0.313483	ENSG00000196296
ENSG00000178498	0.313483	ENSG00000207976
ENSG00000106089	0.313482	ENSG00000115875
ENSG00000116903	0.313482	ENSG00000130255
ENSG00000129292	0.313482	ENSG00000148335
ENSG00000162144	0.313482	ENSG00000204439
ENSG00000107833	0.313481	ENSG00000142684
ENSG00000112473	0.313481	ENSG00000197714
ENSG00000241568	0.313481	ENSG00000244242
ENSG00000001084	0.31348	ENSG00000148396
ENSG00000129255	0.313478	ENSG00000142627
ENSG00000203668	0.313478	ENSG00000275700
ENSG00000140406	0.313475	ENSG00000184307
ENSG00000116198	0.313475	ENSG00000204209
ENSG00000109133	0.313473	ENSG00000121579
ENSG00000100410	0.313472	ENSG00000105514
ENSG00000145014	0.313472	ENSG00000213373
ENSG00000229325	0.313471	ENSG00000242028
ENSG00000100591	0.31347	ENSG00000139343
ENSG00000119596	0.313469	ENSG00000120685
ENSG00000121807	0.313469	ENSG00000170604
ENSG00000167978	0.313469	ENSG00000212402
ENSG00000234473	0.313469	ENSG00000278611
ENSG00000129460	0.313468	ENSG00000165915
ENSG00000166889	0.313468	ENSG00000170085
ENSG00000154146	0.313467	ENSG00000164975
ENSG00000110395	0.313466	ENSG00000136842
ENSG00000118971	0.313466	ENSG00000139163
ENSG00000146872	0.313466	ENSG00000166454
ENSG00000129562	0.313466	ENSG00000168653
ENSG00000169084	0.313466	ENSG00000206743
ENSG00000138669	0.313466	ENSG00000244040
ENSG00000132182	0.313465	ENSG00000137210
ENSG00000124134	0.313465	ENSG00000141562
ENSG00000147274	0.313465	ENSG00000212027
ENSG00000147403	0.313465	ENSG00000232824
ENSG00000099875	0.313464	ENSG00000167770
ENSG00000102471	0.313463	ENSG00000164236
ENSG00000147955	0.313463	ENSG00000185753
ENSG00000223825	0.313463	ENSG00000232442
ENSG00000138757	0.313462	ENSG00000151702
ENSG00000102103	0.313462	ENSG00000179271
ENSG00000082074	0.313462	ENSG00000236863
ENSG00000116871	0.313461	ENSG00000122122
ENSG00000225405	0.31346	ENSG00000244642
ENSG00000180815	0.31346	ENSG00000251441
ENSG00000138131	0.313459	ENSG00000181555
ENSG00000103035	0.313459	ENSG00000197136
ENSG00000138073	0.313458	ENSG00000169955
ENSG00000112695	0.313458	ENSG00000173040
ENSG00000186141	0.313457	ENSG00000188822
ENSG00000188994	0.313457	ENSG00000196459
ENSG00000140678	0.313456	ENSG00000169026
ENSG00000116574	0.313456	ENSG00000224315
ENSG00000120913	0.313455	ENSG00000140284
ENSG00000089127	0.313455	ENSG00000157601
ENSG00000101911	0.313454	ENSG00000234420
ENSG00000129810	0.313454	ENSG00000234473
ENSG00000132530	0.313453	ENSG00000181381
ENSG00000165527	0.313452	ENSG00000239900
ENSG00000122778	0.313451	ENSG00000170271
ENSG00000224315	0.313451	ENSG00000273311
ENSG00000102302	0.31345	ENSG00000107175
ENSG00000130598	0.31345	ENSG00000179796
ENSG00000107290	0.313448	ENSG00000110321
ENSG00000108848	0.313448	ENSG00000180861
ENSG00000168447	0.313448	ENSG00000244116
ENSG00000070495	0.313447	ENSG00000114956
ENSG00000113282	0.313447	ENSG00000180834
ENSG00000078747	0.313446	ENSG00000096401
ENSG00000071626	0.313446	ENSG00000150459
ENSG00000132485	0.313445	ENSG00000135535
ENSG00000152767	0.313445	ENSG00000165168
ENSG00000120948	0.313445	ENSG00000198792
ENSG00000114573	0.313445	ENSG00000215458
ENSG00000084733	0.313444	ENSG00000117419
ENSG00000101916	0.313444	ENSG00000131323
ENSG00000108946	0.313444	ENSG00000196505
ENSG00000142347	0.313444	ENSG00000197329
ENSG00000197136	0.313444	ENSG00000242028
ENSG00000047315	0.313443	ENSG00000142409
ENSG00000151718	0.313443	ENSG00000198121
ENSG00000099783	0.313442	ENSG00000106009
ENSG00000099341	0.313442	ENSG00000166619
ENSG00000163479	0.313442	ENSG00000170291
ENSG00000095794	0.313442	ENSG00000176788
ENSG00000118816	0.31344	ENSG00000164411
ENSG00000164258	0.31344	ENSG00000187147
ENSG00000132669	0.313439	ENSG00000146592
ENSG00000160685	0.313439	ENSG00000162775
ENSG00000151967	0.313439	ENSG00000185800
ENSG00000102858	0.313439	ENSG00000188566
ENSG00000151704	0.313439	ENSG00000243406
ENSG00000004897	0.313436	ENSG00000116199
ENSG00000092148	0.313436	ENSG00000144357
ENSG00000072135	0.313436	ENSG00000151704
ENSG00000055917	0.313435	ENSG00000090612
ENSG00000133985	0.313435	ENSG00000145247
ENSG00000150459	0.313435	ENSG00000168918
ENSG00000143110	0.313435	ENSG00000197713
ENSG00000160293	0.313435	ENSG00000227195
ENSG00000117505	0.313435	ENSG00000235112
ENSG00000120948	0.313435	ENSG00000240853
ENSG00000233093	0.313435	ENSG00000267278
ENSG00000140992	0.313434	ENSG00000161955
ENSG00000168612	0.313434	ENSG00000176087
ENSG00000132153	0.313434	ENSG00000181800
ENSG00000134107	0.313433	ENSG00000189184
ENSG00000197329	0.313433	ENSG00000246334
ENSG00000100410	0.313432	ENSG00000105819
ENSG00000110536	0.313432	ENSG00000138131
ENSG00000078668	0.313432	ENSG00000157870
ENSG00000147234	0.313432	ENSG00000177425
ENSG00000204438	0.313431	ENSG00000229106
ENSG00000146278	0.313431	ENSG00000247077
ENSG00000112874	0.31343	ENSG00000128791
ENSG00000096401	0.31343	ENSG00000160570
ENSG00000116209	0.31343	ENSG00000163154
ENSG00000198743	0.31343	ENSG00000235090
ENSG00000183576	0.313429	ENSG00000232442
ENSG00000146457	0.313428	ENSG00000147471
ENSG00000100433	0.313428	ENSG00000181631
ENSG00000087088	0.313428	ENSG00000232587
ENSG00000100439	0.313427	ENSG00000132478
ENSG00000119689	0.313427	ENSG00000151704
ENSG00000100368	0.313427	ENSG00000157240
ENSG00000138073	0.313427	ENSG00000172262
ENSG00000087302	0.313426	ENSG00000225419
ENSG00000118816	0.313426	ENSG00000230465
ENSG00000004455	0.313425	ENSG00000116062
ENSG00000114125	0.313424	ENSG00000158869
ENSG00000200253	0.313424	ENSG00000221265
ENSG00000064763	0.313423	ENSG00000155099
ENSG00000103353	0.313423	ENSG00000160131
ENSG00000100365	0.313423	ENSG00000163754
ENSG00000138663	0.313423	ENSG00000207194
ENSG00000033327	0.313422	ENSG00000109111
ENSG00000112195	0.313422	ENSG00000137842
ENSG00000124181	0.313421	ENSG00000128185
ENSG00000105669	0.313421	ENSG00000171303
ENSG00000167595	0.313421	ENSG00000183734
ENSG00000126217	0.31342	ENSG00000179796
ENSG00000181652	0.31342	ENSG00000181896
ENSG00000134014	0.31342	ENSG00000265727
ENSG00000105248	0.313419	ENSG00000132153
ENSG00000204472	0.313419	ENSG00000228415
ENSG00000123094	0.313419	ENSG00000230568
ENSG00000126759	0.313417	ENSG00000162144
ENSG00000130703	0.313417	ENSG00000170209
ENSG00000120693	0.313417	ENSG00000175175
ENSG00000135870	0.313417	ENSG00000252391
ENSG00000164045	0.313416	ENSG00000189430
ENSG00000140451	0.313416	ENSG00000204381
ENSG00000198018	0.313416	ENSG00000215808
ENSG00000166619	0.313416	ENSG00000222051
ENSG00000148110	0.313416	ENSG00000234473
ENSG00000135709	0.313415	ENSG00000196505
ENSG00000145332	0.313415	ENSG00000205730
ENSG00000164088	0.313415	ENSG00000211809
ENSG00000063244	0.313414	ENSG00000125037
ENSG00000063127	0.313413	ENSG00000114026
ENSG00000103024	0.313412	ENSG00000164944
ENSG00000132676	0.313411	ENSG00000264268
ENSG00000121579	0.31341	ENSG00000147403
ENSG00000079332	0.31341	ENSG00000211945
ENSG00000147677	0.313407	ENSG00000243398
ENSG00000035664	0.313406	ENSG00000100504
ENSG00000008869	0.313406	ENSG00000178385
ENSG00000120693	0.313405	ENSG00000248476
ENSG00000169252	0.313404	ENSG00000243406
ENSG00000108622	0.313402	ENSG00000198791
ENSG00000119929	0.313402	ENSG00000237711
ENSG00000116990	0.3134	ENSG00000227695
ENSG00000163159	0.3134	ENSG00000232487
ENSG00000109133	0.313399	ENSG00000144118
ENSG00000100151	0.313398	ENSG00000169413
ENSG00000117862	0.313398	ENSG00000211796
ENSG00000001167	0.313397	ENSG00000112282
ENSG00000067829	0.313396	ENSG00000105401
ENSG00000182541	0.313396	ENSG00000204624
ENSG00000105819	0.313396	ENSG00000214182
ENSG00000130005	0.313396	ENSG00000229097
ENSG00000155506	0.313396	ENSG00000241685
ENSG00000141179	0.313395	ENSG00000153822
ENSG00000088992	0.313394	ENSG00000108788
ENSG00000128815	0.313394	ENSG00000167515
ENSG00000062370	0.313394	ENSG00000173548
ENSG00000117419	0.313394	ENSG00000176155
ENSG00000108813	0.313393	ENSG00000137857
ENSG00000136932	0.313393	ENSG00000168003
ENSG00000174851	0.313393	ENSG00000188522
ENSG00000160014	0.313392	ENSG00000197329
ENSG00000197385	0.313392	ENSG00000198700
ENSG00000162739	0.313391	ENSG00000216490
ENSG00000212443	0.313391	ENSG00000242076
ENSG00000170011	0.31339	ENSG00000224940
ENSG00000169764	0.31339	ENSG00000239224
ENSG00000105672	0.313389	ENSG00000165527
ENSG00000110801	0.313388	ENSG00000176261
ENSG00000103647	0.313387	ENSG00000163617
ENSG00000125945	0.313387	ENSG00000169032
ENSG00000169413	0.313386	ENSG00000232587
ENSG00000137210	0.313384	ENSG00000144843
ENSG00000156136	0.313384	ENSG00000206053
ENSG00000143157	0.313382	ENSG00000177757
ENSG00000129562	0.313382	ENSG00000213448
ENSG00000100410	0.313382	ENSG00000264343
ENSG00000135392	0.313381	ENSG00000177888
ENSG00000183696	0.313381	ENSG00000198931
ENSG00000126267	0.31338	ENSG00000135390
ENSG00000125755	0.31338	ENSG00000151702
ENSG00000129562	0.31338	ENSG00000204392
ENSG00000105821	0.313379	ENSG00000181555
ENSG00000106367	0.313379	ENSG00000204209
ENSG00000186625	0.313378	ENSG00000213339
ENSG00000138757	0.313377	ENSG00000198932
ENSG00000107738	0.313377	ENSG00000232487
ENSG00000158864	0.313375	ENSG00000174891
ENSG00000085999	0.313375	ENSG00000197301
ENSG00000103313	0.313374	ENSG00000178695
ENSG00000213445	0.313373	ENSG00000230590
ENSG00000134070	0.313372	ENSG00000226067
ENSG00000228278	0.313371	ENSG00000242887
ENSG00000151067	0.31337	ENSG00000168852
ENSG00000188295	0.31337	ENSG00000204482
ENSG00000062650	0.313369	ENSG00000184840
ENSG00000108946	0.313369	ENSG00000188167
ENSG00000107175	0.313368	ENSG00000183060
ENSG00000100038	0.313367	ENSG00000117280
ENSG00000105669	0.313366	ENSG00000131446
ENSG00000109180	0.313366	ENSG00000131759
ENSG00000079257	0.313366	ENSG00000140406
ENSG00000129084	0.313366	ENSG00000167770
ENSG00000014138	0.313366	ENSG00000168140
ENSG00000105669	0.313365	ENSG00000137522
ENSG00000001167	0.313365	ENSG00000163154
ENSG00000139211	0.313365	ENSG00000180879
ENSG00000106211	0.313365	ENSG00000241230
ENSG00000108774	0.313364	ENSG00000127530
ENSG00000035403	0.313362	ENSG00000107890
ENSG00000114125	0.313362	ENSG00000124942
ENSG00000110723	0.313361	ENSG00000116095
ENSG00000058272	0.313361	ENSG00000196968
ENSG00000059145	0.31336	ENSG00000106089
ENSG00000071626	0.31336	ENSG00000145247
ENSG00000106799	0.31336	ENSG00000224238
ENSG00000151967	0.31336	ENSG00000226159
ENSG00000137947	0.313359	ENSG00000213445
ENSG00000130449	0.313358	ENSG00000143437
ENSG00000131116	0.313358	ENSG00000150459
ENSG00000128951	0.313358	ENSG00000153044
ENSG00000158163	0.313357	ENSG00000176105
ENSG00000116478	0.313356	ENSG00000251791
ENSG00000075151	0.313355	ENSG00000145216
ENSG00000066136	0.313354	ENSG00000082153
ENSG00000115762	0.313354	ENSG00000166224
ENSG00000211965	0.313354	ENSG00000211976
ENSG00000168813	0.313353	ENSG00000169084
ENSG00000120616	0.313353	ENSG00000251791
ENSG00000099840	0.313353	ENSG00000280953
ENSG00000010256	0.313352	ENSG00000097021
ENSG00000137221	0.313352	ENSG00000146223
ENSG00000108561	0.313351	ENSG00000214182
ENSG00000223650	0.31335	ENSG00000238795
ENSG00000173327	0.31335	ENSG00000277443
ENSG00000100380	0.313349	ENSG00000148337
ENSG00000125868	0.313349	ENSG00000171819
ENSG00000134375	0.313349	ENSG00000185787
ENSG00000104154	0.313349	ENSG00000243264
ENSG00000240853	0.313349	ENSG00000258485
ENSG00000119401	0.313348	ENSG00000184481
ENSG00000102302	0.313347	ENSG00000106009
ENSG00000133067	0.313346	ENSG00000148943
ENSG00000114573	0.313346	ENSG00000233186
ENSG00000143258	0.313346	ENSG00000236254
ENSG00000231993	0.313346	ENSG00000280798
ENSG00000091527	0.313345	ENSG00000232931
ENSG00000054219	0.313344	ENSG00000065029
ENSG00000091542	0.313344	ENSG00000116711
ENSG00000092067	0.313343	ENSG00000131771
ENSG00000141098	0.313343	ENSG00000143847
ENSG00000068745	0.313343	ENSG00000172534
ENSG00000157764	0.313343	ENSG00000185158
ENSG00000041988	0.313343	ENSG00000241568
ENSG00000099917	0.313342	ENSG00000182183
ENSG00000158792	0.31334	ENSG00000164190
ENSG00000008517	0.31334	ENSG00000183060
ENSG00000074276	0.313339	ENSG00000163918
ENSG00000120616	0.313339	ENSG00000189227
ENSG00000167182	0.313339	ENSG00000196235
ENSG00000078140	0.313339	ENSG00000213079
ENSG00000108094	0.313338	ENSG00000141030
ENSG00000138172	0.313338	ENSG00000162341
ENSG00000136169	0.313338	ENSG00000163235
ENSG00000158435	0.313338	ENSG00000182473
ENSG00000132286	0.313338	ENSG00000243147
ENSG00000160948	0.313337	ENSG00000167850
ENSG00000095794	0.313336	ENSG00000109321
ENSG00000105137	0.313336	ENSG00000146872
ENSG00000162144	0.313336	ENSG00000180448
ENSG00000165244	0.313336	ENSG00000244486
ENSG00000087494	0.313335	ENSG00000146112
ENSG00000066027	0.313334	ENSG00000168397
ENSG00000100151	0.313333	ENSG00000125037
ENSG00000161057	0.313333	ENSG00000198498
ENSG00000108622	0.313331	ENSG00000186660
ENSG00000168000	0.313331	ENSG00000259823
ENSG00000156802	0.31333	ENSG00000179950
ENSG00000143365	0.31333	ENSG00000287151
ENSG00000138757	0.313329	ENSG00000188315
ENSG00000124920	0.313329	ENSG00000197136
ENSG00000166947	0.313329	ENSG00000256269
ENSG00000070413	0.313328	ENSG00000109466
ENSG00000111424	0.313328	ENSG00000142347
ENSG00000083896	0.313328	ENSG00000169629
ENSG00000102543	0.313326	ENSG00000164649
ENSG00000167850	0.313326	ENSG00000175857
ENSG00000133067	0.313325	ENSG00000167528
ENSG00000130598	0.313325	ENSG00000236863
ENSG00000215808	0.313325	ENSG00000243333
ENSG00000118816	0.313324	ENSG00000139641
ENSG00000163482	0.313324	ENSG00000183475
ENSG00000167925	0.313324	ENSG00000185753
ENSG00000125753	0.313324	ENSG00000204209
ENSG00000134574	0.313324	ENSG00000238121
ENSG00000081019	0.313324	ENSG00000248593
ENSG00000082074	0.313323	ENSG00000183734
ENSG00000158481	0.313323	ENSG00000242574
ENSG00000157014	0.313319	ENSG00000204392
ENSG00000113522	0.313318	ENSG00000170265
ENSG00000213145	0.313318	ENSG00000243406
ENSG00000072736	0.313318	ENSG00000272168
ENSG00000131979	0.313317	ENSG00000227032
ENSG00000012779	0.313316	ENSG00000165891
ENSG00000106009	0.313316	ENSG00000213137
ENSG00000135999	0.313315	ENSG00000175294
ENSG00000178233	0.313315	ENSG00000184709
ENSG00000105669	0.313315	ENSG00000197136
ENSG00000101342	0.313315	ENSG00000242732
ENSG00000126756	0.313314	ENSG00000232119
ENSG00000197417	0.313314	ENSG00000266668
ENSG00000072518	0.313313	ENSG00000222051
ENSG00000102531	0.313312	ENSG00000133574
ENSG00000099783	0.313312	ENSG00000173992
ENSG00000102145	0.313312	ENSG00000182749
ENSG00000119929	0.313312	ENSG00000198642
ENSG00000147419	0.313311	ENSG00000267858
ENSG00000065526	0.31331	ENSG00000137073
ENSG00000090470	0.313309	ENSG00000138663
ENSG00000116213	0.313308	ENSG00000134827
ENSG00000118707	0.313308	ENSG00000136485
ENSG00000110066	0.313308	ENSG00000183340
ENSG00000141682	0.313308	ENSG00000198833
ENSG00000109381	0.313308	ENSG00000267278
ENSG00000127334	0.313307	ENSG00000198730
ENSG00000152520	0.313307	ENSG00000223745
ENSG00000143067	0.313306	ENSG00000166619
ENSG00000126005	0.313306	ENSG00000198874
ENSG00000136169	0.313304	ENSG00000159363
ENSG00000189227	0.313303	ENSG00000281183
ENSG00000100068	0.313302	ENSG00000121579
ENSG00000123933	0.313302	ENSG00000160097
ENSG00000040341	0.313302	ENSG00000227500
ENSG00000132286	0.313301	ENSG00000170191
ENSG00000105186	0.313301	ENSG00000175489
ENSG00000116809	0.3133	ENSG00000125633
ENSG00000146776	0.313299	ENSG00000266236
ENSG00000163046	0.313298	ENSG00000196505
ENSG00000130193	0.313298	ENSG00000225419
ENSG00000112972	0.313297	ENSG00000121653
ENSG00000133812	0.313297	ENSG00000143437
ENSG00000101019	0.313297	ENSG00000175899
ENSG00000100632	0.313297	ENSG00000198400
ENSG00000163428	0.313296	ENSG00000238057
ENSG00000169359	0.313295	ENSG00000182685
ENSG00000007402	0.313295	ENSG00000205045
ENSG00000102302	0.313294	ENSG00000173992
ENSG00000134058	0.313294	ENSG00000180448
ENSG00000117450	0.313294	ENSG00000232487
ENSG00000151623	0.313293	ENSG00000160293
ENSG00000152104	0.313293	ENSG00000227507
ENSG00000145217	0.313292	ENSG00000151718
ENSG00000211689	0.313292	ENSG00000227191
ENSG00000100433	0.313292	ENSG00000239911
ENSG00000110651	0.313291	ENSG00000141480
ENSG00000135476	0.313291	ENSG00000180071
ENSG00000130332	0.313291	ENSG00000186517
ENSG00000133067	0.31329	ENSG00000169026
ENSG00000172216	0.31329	ENSG00000204472
ENSG00000143110	0.313289	ENSG00000226801
ENSG00000070476	0.313288	ENSG00000134627
ENSG00000230590	0.313288	ENSG00000262402
ENSG00000087510	0.313287	ENSG00000158435
ENSG00000130193	0.313285	ENSG00000161618
ENSG00000105983	0.313282	ENSG00000198113
ENSG00000008130	0.31328	ENSG00000186583
ENSG00000100028	0.313279	ENSG00000136930
ENSG00000091542	0.313278	ENSG00000116138
ENSG00000134283	0.313277	ENSG00000167528
ENSG00000099795	0.313277	ENSG00000197540
ENSG00000235109	0.313275	ENSG00000265727
ENSG00000019102	0.313273	ENSG00000173163
ENSG00000196505	0.313273	ENSG00000198113
ENSG00000112473	0.313272	ENSG00000228594
ENSG00000167193	0.313271	ENSG00000196968
ENSG00000099308	0.31327	ENSG00000136158
ENSG00000118960	0.31327	ENSG00000175137
ENSG00000046647	0.313269	ENSG00000167461
ENSG00000151500	0.313269	ENSG00000281376
ENSG00000119335	0.313268	ENSG00000162702
ENSG00000116138	0.313268	ENSG00000185361
ENSG00000111676	0.313267	ENSG00000113575
ENSG00000121764	0.313267	ENSG00000133111
ENSG00000151702	0.313267	ENSG00000197102
ENSG00000129673	0.313267	ENSG00000229106
ENSG00000136213	0.313267	ENSG00000242574
ENSG00000154582	0.313267	ENSG00000265727
ENSG00000101412	0.313266	ENSG00000111247
ENSG00000185379	0.313266	ENSG00000188869
ENSG00000128789	0.313266	ENSG00000226055
ENSG00000100243	0.313264	ENSG00000188822
ENSG00000136522	0.313264	ENSG00000206932
ENSG00000175287	0.313264	ENSG00000259075
ENSG00000160685	0.313263	ENSG00000235453
ENSG00000115808	0.313262	ENSG00000116489
ENSG00000116711	0.313262	ENSG00000169905
ENSG00000125629	0.313262	ENSG00000186919
ENSG00000228097	0.313262	ENSG00000230465
ENSG00000104980	0.313261	ENSG00000114302
ENSG00000119335	0.31326	ENSG00000122705
ENSG00000134283	0.31326	ENSG00000196422
ENSG00000090104	0.313259	ENSG00000157445
ENSG00000125991	0.313258	ENSG00000150459
ENSG00000095787	0.313257	ENSG00000116871
ENSG00000121104	0.313257	ENSG00000182518
ENSG00000132153	0.313256	ENSG00000165915
ENSG00000069493	0.313256	ENSG00000198431
ENSG00000111424	0.313256	ENSG00000271601
ENSG00000121807	0.313254	ENSG00000128203
ENSG00000132424	0.313254	ENSG00000158435
ENSG00000197818	0.313254	ENSG00000226688
ENSG00000137522	0.313253	ENSG00000198791
ENSG00000100243	0.313253	ENSG00000257315
ENSG00000100216	0.313252	ENSG00000167850
ENSG00000086598	0.313252	ENSG00000211460
ENSG00000029725	0.313251	ENSG00000083896
ENSG00000102302	0.313251	ENSG00000115875
ENSG00000123200	0.313251	ENSG00000124743
ENSG00000119915	0.313251	ENSG00000180787
ENSG00000110446	0.313251	ENSG00000277443
ENSG00000089289	0.31325	ENSG00000124562
ENSG00000188613	0.31325	ENSG00000270084
ENSG00000125868	0.31325	ENSG00000277443
ENSG00000179988	0.313249	ENSG00000249047
ENSG00000160469	0.313249	ENSG00000266904
ENSG00000116209	0.313248	ENSG00000139343
ENSG00000115364	0.313248	ENSG00000144283
ENSG00000106714	0.313246	ENSG00000178904
ENSG00000181555	0.313246	ENSG00000183726
ENSG00000101421	0.313245	ENSG00000172534
ENSG00000160948	0.313244	ENSG00000185361
ENSG00000155621	0.313244	ENSG00000204923
ENSG00000197417	0.313243	ENSG00000212443
ENSG00000120616	0.313242	ENSG00000138785
ENSG00000143434	0.313242	ENSG00000171700
ENSG00000176463	0.313242	ENSG00000184005
ENSG00000100216	0.313241	ENSG00000213563
ENSG00000101911	0.31324	ENSG00000165655
ENSG00000064651	0.31324	ENSG00000229106
ENSG00000105819	0.313239	ENSG00000132676
ENSG00000096088	0.313239	ENSG00000231721
ENSG00000102879	0.313238	ENSG00000135709
ENSG00000179361	0.313238	ENSG00000213619
ENSG00000134590	0.313238	ENSG00000230465
ENSG00000148450	0.313237	ENSG00000196998
ENSG00000010319	0.313237	ENSG00000204272
ENSG00000143110	0.313237	ENSG00000228097
ENSG00000109133	0.313235	ENSG00000167208
ENSG00000169413	0.313235	ENSG00000181800
ENSG00000067646	0.313233	ENSG00000134539
ENSG00000163359	0.313232	ENSG00000259823
ENSG00000105298	0.313231	ENSG00000180616
ENSG00000169905	0.313231	ENSG00000204209
ENSG00000100335	0.313231	ENSG00000226137
ENSG00000143774	0.313231	ENSG00000236753
ENSG00000114573	0.313231	ENSG00000258485
ENSG00000160799	0.31323	ENSG00000174749
ENSG00000177030	0.313228	ENSG00000178021
ENSG00000212443	0.313227	ENSG00000281183
ENSG00000204619	0.313225	ENSG00000233186
ENSG00000104154	0.313224	ENSG00000113966
ENSG00000140284	0.313224	ENSG00000198087
ENSG00000232442	0.313224	ENSG00000256043
ENSG00000168000	0.313224	ENSG00000257267
ENSG00000139291	0.313223	ENSG00000142676
ENSG00000088543	0.313223	ENSG00000204272
ENSG00000120318	0.313223	ENSG00000233429
ENSG00000048028	0.313222	ENSG00000110318
ENSG00000182150	0.313222	ENSG00000198431
ENSG00000081760	0.313221	ENSG00000138593
ENSG00000124562	0.313221	ENSG00000188243
ENSG00000074266	0.313221	ENSG00000189376
ENSG00000081923	0.31322	ENSG00000123094
ENSG00000124641	0.31322	ENSG00000132424
ENSG00000131495	0.31322	ENSG00000149932
ENSG00000173992	0.31322	ENSG00000234473
ENSG00000211878	0.313219	ENSG00000214530
ENSG00000196476	0.313219	ENSG00000243333
ENSG00000014138	0.313218	ENSG00000131730
ENSG00000128739	0.313217	ENSG00000170310
ENSG00000159363	0.313217	ENSG00000212443
ENSG00000125810	0.313217	ENSG00000213741
ENSG00000020577	0.313216	ENSG00000063046
ENSG00000119335	0.313216	ENSG00000133067
ENSG00000160055	0.313216	ENSG00000198917
ENSG00000062282	0.313216	ENSG00000225808
ENSG00000100353	0.313215	ENSG00000224078
ENSG00000077514	0.313215	ENSG00000229806
ENSG00000160013	0.313215	ENSG00000242732
ENSG00000124942	0.313214	ENSG00000179950
ENSG00000067182	0.313214	ENSG00000204619
ENSG00000088992	0.313213	ENSG00000125037
ENSG00000104812	0.313213	ENSG00000136490
ENSG00000155962	0.313212	ENSG00000166153
ENSG00000150667	0.313211	ENSG00000165995
ENSG00000110446	0.31321	ENSG00000121481
ENSG00000125337	0.31321	ENSG00000137831
ENSG00000137404	0.31321	ENSG00000154734
ENSG00000147099	0.31321	ENSG00000183401
ENSG00000133067	0.313209	ENSG00000142405
ENSG00000143434	0.313209	ENSG00000157538
ENSG00000120256	0.313209	ENSG00000263001
ENSG00000135999	0.313208	ENSG00000168918
ENSG00000162144	0.313208	ENSG00000225222
ENSG00000198848	0.313208	ENSG00000267221
ENSG00000127922	0.313207	ENSG00000158864
ENSG00000142583	0.313207	ENSG00000235257
ENSG00000092421	0.313206	ENSG00000100433
ENSG00000143067	0.313206	ENSG00000185215
ENSG00000055917	0.313203	ENSG00000168924
ENSG00000162174	0.313202	ENSG00000177731
ENSG00000151702	0.313202	ENSG00000185825
ENSG00000169026	0.313201	ENSG00000179918
ENSG00000011451	0.3132	ENSG00000104885
ENSG00000126067	0.3132	ENSG00000241343
ENSG00000165312	0.3132	ENSG00000253770
ENSG00000110429	0.313199	ENSG00000146830
ENSG00000125755	0.313199	ENSG00000198646
ENSG00000168259	0.313199	ENSG00000201185
ENSG00000091542	0.313198	ENSG00000105186
ENSG00000135686	0.313198	ENSG00000182580
ENSG00000111241	0.313198	ENSG00000183475
ENSG00000138777	0.313198	ENSG00000241685
ENSG00000117859	0.313197	ENSG00000235112
ENSG00000108439	0.313196	ENSG00000197580
ENSG00000122223	0.313196	ENSG00000239900
ENSG00000117862	0.313195	ENSG00000171819
ENSG00000110321	0.313194	ENSG00000136869
ENSG00000054654	0.313194	ENSG00000169957
ENSG00000075292	0.313194	ENSG00000170759
ENSG00000070047	0.313193	ENSG00000169740
ENSG00000163046	0.313193	ENSG00000198830
ENSG00000134058	0.313192	ENSG00000164114
ENSG00000132466	0.31319	ENSG00000143322
ENSG00000019102	0.31319	ENSG00000180448
ENSG00000089057	0.313189	ENSG00000157600
ENSG00000084092	0.313189	ENSG00000167005
ENSG00000143614	0.313188	ENSG00000162437
ENSG00000173638	0.313188	ENSG00000175866
ENSG00000168175	0.313188	ENSG00000176024
ENSG00000141867	0.313188	ENSG00000197714
ENSG00000136213	0.313187	ENSG00000140090
ENSG00000121879	0.313186	ENSG00000134330
ENSG00000183726	0.313186	ENSG00000197714
ENSG00000112212	0.313186	ENSG00000243406
ENSG00000104529	0.313185	ENSG00000141699
ENSG00000131724	0.313184	ENSG00000197629
ENSG00000091527	0.313183	ENSG00000126821
ENSG00000137210	0.313181	ENSG00000178695
ENSG00000014123	0.313179	ENSG00000080371
ENSG00000149782	0.313179	ENSG00000197355
ENSG00000189308	0.313179	ENSG00000233429
ENSG00000138785	0.313178	ENSG00000205871
ENSG00000074621	0.313177	ENSG00000236287
ENSG00000115155	0.313176	ENSG00000137959
ENSG00000179796	0.313176	ENSG00000184319
ENSG00000079739	0.313176	ENSG00000230982
ENSG00000103472	0.313176	ENSG00000267858
ENSG00000103222	0.313175	ENSG00000127481
ENSG00000102007	0.313175	ENSG00000167978
ENSG00000138867	0.313175	ENSG00000168461
ENSG00000005206	0.313175	ENSG00000187764
ENSG00000138663	0.313175	ENSG00000206932
ENSG00000121879	0.313175	ENSG00000213693
ENSG00000163159	0.313175	ENSG00000241343
ENSG00000135636	0.313175	ENSG00000242170
ENSG00000115756	0.313174	ENSG00000144579
ENSG00000139726	0.313174	ENSG00000156017
ENSG00000119121	0.313174	ENSG00000186204
ENSG00000186517	0.313174	ENSG00000197471
ENSG00000151702	0.313174	ENSG00000217930
ENSG00000115109	0.313173	ENSG00000125835
ENSG00000184113	0.313173	ENSG00000204420
ENSG00000129691	0.313173	ENSG00000236256
ENSG00000198520	0.313173	ENSG00000248333
ENSG00000108774	0.313173	ENSG00000259291
ENSG00000149932	0.313173	ENSG00000271161
ENSG00000156475	0.313172	ENSG00000227038
ENSG00000115685	0.31317	ENSG00000120318
ENSG00000116138	0.31317	ENSG00000128739
ENSG00000014919	0.313169	ENSG00000089737
ENSG00000070214	0.313169	ENSG00000118855
ENSG00000081277	0.313169	ENSG00000141052
ENSG00000133142	0.313169	ENSG00000197471
ENSG00000186010	0.313169	ENSG00000203808
ENSG00000114503	0.313168	ENSG00000116985
ENSG00000133597	0.313168	ENSG00000136167
ENSG00000159461	0.313168	ENSG00000196372
ENSG00000147416	0.313168	ENSG00000196850
ENSG00000019102	0.313167	ENSG00000108774
ENSG00000110446	0.313167	ENSG00000143198
ENSG00000162174	0.313167	ENSG00000226137
ENSG00000116747	0.313166	ENSG00000213923
ENSG00000116990	0.313166	ENSG00000241343
ENSG00000089157	0.313164	ENSG00000101265
ENSG00000074266	0.313164	ENSG00000106305
ENSG00000089737	0.313164	ENSG00000170967
ENSG00000104529	0.313164	ENSG00000271147
ENSG00000111642	0.313162	ENSG00000120318
ENSG00000102007	0.313162	ENSG00000139572
ENSG00000116670	0.313162	ENSG00000204439
ENSG00000099956	0.313162	ENSG00000212296
ENSG00000125962	0.313161	ENSG00000134460
ENSG00000129810	0.313161	ENSG00000141425
ENSG00000160685	0.313161	ENSG00000161955
ENSG00000077514	0.313161	ENSG00000230037
ENSG00000141428	0.31316	ENSG00000141580
ENSG00000107341	0.31316	ENSG00000159210
ENSG00000134780	0.31316	ENSG00000175215
ENSG00000138131	0.313159	ENSG00000161057
ENSG00000170142	0.313159	ENSG00000205609
ENSG00000141580	0.313159	ENSG00000277734
ENSG00000074266	0.313158	ENSG00000108561
ENSG00000134955	0.313158	ENSG00000137834
ENSG00000147403	0.313157	ENSG00000197329
ENSG00000131781	0.313157	ENSG00000251562
ENSG00000136522	0.313156	ENSG00000198743
ENSG00000129559	0.313156	ENSG00000224315
ENSG00000134243	0.313154	ENSG00000141867
ENSG00000118242	0.313154	ENSG00000150667
ENSG00000100350	0.313154	ENSG00000187531
ENSG00000139572	0.313154	ENSG00000213339
ENSG00000100575	0.313151	ENSG00000139684
ENSG00000148356	0.313151	ENSG00000168397
ENSG00000106009	0.313151	ENSG00000197324
ENSG00000107862	0.31315	ENSG00000108039
ENSG00000107672	0.31315	ENSG00000188352
ENSG00000165775	0.31315	ENSG00000248333
ENSG00000132825	0.313149	ENSG00000237765
ENSG00000167088	0.313148	ENSG00000196262
ENSG00000105778	0.313147	ENSG00000170265
ENSG00000112695	0.313147	ENSG00000175854
ENSG00000170085	0.313147	ENSG00000196535
ENSG00000212443	0.313147	ENSG00000232792
ENSG00000070886	0.313146	ENSG00000092421
ENSG00000067048	0.313146	ENSG00000164023
ENSG00000161526	0.313146	ENSG00000186575
ENSG00000146426	0.313145	ENSG00000204574
ENSG00000142168	0.313145	ENSG00000241343
ENSG00000127445	0.313145	ENSG00000245164
ENSG00000109680	0.313144	ENSG00000119614
ENSG00000116459	0.313144	ENSG00000136261
ENSG00000131116	0.313143	ENSG00000146830
ENSG00000163918	0.313143	ENSG00000171608
ENSG00000005249	0.313142	ENSG00000133805
ENSG00000090554	0.313142	ENSG00000158773
ENSG00000121691	0.313142	ENSG00000275572
ENSG00000135709	0.313141	ENSG00000160712
ENSG00000186010	0.313139	ENSG00000186577
ENSG00000067829	0.313139	ENSG00000248333
ENSG00000056097	0.313138	ENSG00000166913
ENSG00000116990	0.313138	ENSG00000176261
ENSG00000112851	0.313138	ENSG00000230399
ENSG00000124942	0.313137	ENSG00000130733
ENSG00000130005	0.313136	ENSG00000145494
ENSG00000132286	0.313136	ENSG00000204209
ENSG00000188167	0.313136	ENSG00000219146
ENSG00000049541	0.313135	ENSG00000150977
ENSG00000120594	0.313135	ENSG00000214626
ENSG00000116701	0.313135	ENSG00000253770
ENSG00000173391	0.313134	ENSG00000179869
ENSG00000205542	0.313134	ENSG00000244131
ENSG00000189067	0.313133	ENSG00000261371
ENSG00000115091	0.313132	ENSG00000138663
ENSG00000137764	0.313132	ENSG00000214114
ENSG00000104870	0.313132	ENSG00000235568
ENSG00000101751	0.313131	ENSG00000124422
ENSG00000163482	0.313131	ENSG00000246273
ENSG00000118242	0.313131	ENSG00000252590
ENSG00000109390	0.31313	ENSG00000110801
ENSG00000107175	0.31313	ENSG00000129460
ENSG00000065029	0.313129	ENSG00000230005
ENSG00000160293	0.313129	ENSG00000246334
ENSG00000102103	0.313129	ENSG00000251474
ENSG00000118707	0.313128	ENSG00000130741
ENSG00000085978	0.313128	ENSG00000198089
ENSG00000125631	0.313127	ENSG00000242360
ENSG00000188167	0.313127	ENSG00000256188
ENSG00000120318	0.313126	ENSG00000252590
ENSG00000138115	0.313125	ENSG00000186141
ENSG00000137338	0.313123	ENSG00000162063
ENSG00000163046	0.313123	ENSG00000188522
ENSG00000119689	0.313123	ENSG00000197747
ENSG00000104936	0.313123	ENSG00000204923
ENSG00000099795	0.31312	ENSG00000111707
ENSG00000101444	0.31312	ENSG00000150637
ENSG00000107175	0.31312	ENSG00000160055
ENSG00000084652	0.31312	ENSG00000165359
ENSG00000122223	0.31312	ENSG00000188277
ENSG00000177683	0.31312	ENSG00000196712
ENSG00000103024	0.313119	ENSG00000142409
ENSG00000134453	0.313118	ENSG00000252723
ENSG00000137094	0.313117	ENSG00000142409
ENSG00000124783	0.313117	ENSG00000165283
ENSG00000116985	0.313117	ENSG00000178021
ENSG00000172638	0.313117	ENSG00000178021
ENSG00000131914	0.313117	ENSG00000197619
ENSG00000100055	0.313116	ENSG00000115128
ENSG00000114423	0.313116	ENSG00000207750
ENSG00000062650	0.313115	ENSG00000143382
ENSG00000116990	0.313115	ENSG00000211966
ENSG00000204397	0.313115	ENSG00000238311
ENSG00000139641	0.313114	ENSG00000141699
ENSG00000101916	0.313114	ENSG00000173327
ENSG00000146373	0.313114	ENSG00000175274
ENSG00000005810	0.313113	ENSG00000266187
ENSG00000105229	0.313111	ENSG00000113108
ENSG00000159917	0.313111	ENSG00000165672
ENSG00000066455	0.31311	ENSG00000140564
ENSG00000090054	0.313108	ENSG00000172508
ENSG00000105486	0.313107	ENSG00000154813
ENSG00000100028	0.313107	ENSG00000186919
ENSG00000138107	0.313106	ENSG00000149646
ENSG00000148834	0.313106	ENSG00000166619
ENSG00000160326	0.313106	ENSG00000214626
ENSG00000116903	0.313106	ENSG00000265727
ENSG00000011295	0.313105	ENSG00000186104
ENSG00000100038	0.313104	ENSG00000151702
ENSG00000160293	0.313104	ENSG00000185361
ENSG00000133134	0.313103	ENSG00000161526
ENSG00000157014	0.313103	ENSG00000172732
ENSG00000100442	0.3131	ENSG00000109436
ENSG00000173674	0.3131	ENSG00000184307
ENSG00000125498	0.313099	ENSG00000167633
ENSG00000064651	0.313098	ENSG00000112473
ENSG00000119718	0.313098	ENSG00000125995
ENSG00000101421	0.313098	ENSG00000139211
ENSG00000148219	0.313098	ENSG00000183734
ENSG00000109436	0.313097	ENSG00000135929
ENSG00000137522	0.313097	ENSG00000172534
ENSG00000081014	0.313096	ENSG00000154370
ENSG00000136859	0.313096	ENSG00000164114
ENSG00000168653	0.313096	ENSG00000275811
ENSG00000146830	0.313095	ENSG00000198018
ENSG00000131446	0.313094	ENSG00000172732
ENSG00000125966	0.313092	ENSG00000172273
ENSG00000113389	0.313091	ENSG00000120279
ENSG00000155506	0.31309	ENSG00000165995
ENSG00000141098	0.31309	ENSG00000167202
ENSG00000163171	0.31309	ENSG00000185215
ENSG00000065029	0.313089	ENSG00000161547
ENSG00000165655	0.313089	ENSG00000173163
ENSG00000134590	0.313088	ENSG00000166925
ENSG00000140848	0.313088	ENSG00000196876
ENSG00000113657	0.313088	ENSG00000217165
ENSG00000132153	0.313087	ENSG00000138131
ENSG00000115526	0.313087	ENSG00000149782
ENSG00000101439	0.313086	ENSG00000129450
ENSG00000102010	0.313086	ENSG00000134198
ENSG00000105929	0.313086	ENSG00000138115
ENSG00000108819	0.313086	ENSG00000140406
ENSG00000141759	0.313086	ENSG00000156983
ENSG00000148337	0.313086	ENSG00000158467
ENSG00000015171	0.313086	ENSG00000170027
ENSG00000125629	0.313086	ENSG00000174013
ENSG00000175324	0.313086	ENSG00000186577
ENSG00000204209	0.313086	ENSG00000264343
ENSG00000008130	0.313085	ENSG00000165097
ENSG00000071205	0.313085	ENSG00000234771
ENSG00000105186	0.313083	ENSG00000157014
ENSG00000158716	0.313083	ENSG00000165457
ENSG00000171530	0.313083	ENSG00000231378
ENSG00000166822	0.313083	ENSG00000264343
ENSG00000063978	0.31308	ENSG00000131236
ENSG00000144407	0.31308	ENSG00000180448
ENSG00000163154	0.31308	ENSG00000185753
ENSG00000163046	0.31308	ENSG00000213654
ENSG00000042753	0.313079	ENSG00000100410
ENSG00000165959	0.313079	ENSG00000198142
ENSG00000137842	0.313079	ENSG00000243244
ENSG00000102221	0.313078	ENSG00000131043
ENSG00000176700	0.313078	ENSG00000246334
ENSG00000197713	0.313078	ENSG00000264343
ENSG00000043514	0.313077	ENSG00000180098
ENSG00000120913	0.313076	ENSG00000254275
ENSG00000099795	0.313075	ENSG00000120318
ENSG00000129559	0.313075	ENSG00000211796
ENSG00000211663	0.313075	ENSG00000252010
ENSG00000079257	0.313075	ENSG00000277443
ENSG00000138663	0.313074	ENSG00000167925
ENSG00000127914	0.313074	ENSG00000172071
ENSG00000165775	0.313074	ENSG00000174547
ENSG00000111642	0.313074	ENSG00000177565
ENSG00000145494	0.313074	ENSG00000181800
ENSG00000148943	0.313074	ENSG00000215808
ENSG00000125971	0.313073	ENSG00000232928
ENSG00000105171	0.313072	ENSG00000183309
ENSG00000087510	0.313072	ENSG00000215808
ENSG00000106689	0.313071	ENSG00000172828
ENSG00000171161	0.313071	ENSG00000188167
ENSG00000211655	0.31307	ENSG00000232216
ENSG00000090470	0.313069	ENSG00000099840
ENSG00000084090	0.313068	ENSG00000147274
ENSG00000088992	0.313068	ENSG00000161057
ENSG00000136231	0.313068	ENSG00000198520
ENSG00000116213	0.313066	ENSG00000179397
ENSG00000118855	0.313066	ENSG00000259956
ENSG00000101365	0.313065	ENSG00000185361
ENSG00000067596	0.313064	ENSG00000160050
ENSG00000053438	0.313063	ENSG00000134955
ENSG00000147955	0.313062	ENSG00000214253
ENSG00000129673	0.313062	ENSG00000227500
ENSG00000167173	0.313061	ENSG00000178996
ENSG00000076201	0.313061	ENSG00000197321
ENSG00000165775	0.313061	ENSG00000205581
ENSG00000071626	0.313061	ENSG00000253770
ENSG00000156299	0.31306	ENSG00000184232
ENSG00000149084	0.313059	ENSG00000160613
ENSG00000107175	0.313058	ENSG00000162227
ENSG00000139697	0.313058	ENSG00000183011
ENSG00000136240	0.313058	ENSG00000183978
ENSG00000160014	0.313057	ENSG00000175414
ENSG00000149930	0.313057	ENSG00000188522
ENSG00000168438	0.313054	ENSG00000169981
ENSG00000162636	0.313053	ENSG00000178338
ENSG00000118816	0.313052	ENSG00000134762
ENSG00000114956	0.313052	ENSG00000137393
ENSG00000120318	0.313052	ENSG00000154305
ENSG00000116685	0.313052	ENSG00000180448
ENSG00000157350	0.313052	ENSG00000206885
ENSG00000114423	0.313051	ENSG00000126062
ENSG00000112511	0.31305	ENSG00000136999
ENSG00000178741	0.31305	ENSG00000232928
ENSG00000221164	0.31305	ENSG00000242516
ENSG00000103932	0.313049	ENSG00000119632
ENSG00000141622	0.313049	ENSG00000141736
ENSG00000099385	0.313049	ENSG00000149932
ENSG00000088992	0.313049	ENSG00000175416
ENSG00000120913	0.313049	ENSG00000235082
ENSG00000104611	0.313048	ENSG00000113522
ENSG00000186204	0.313047	ENSG00000211716
ENSG00000163221	0.313046	ENSG00000214530
ENSG00000070495	0.313045	ENSG00000136379
ENSG00000103035	0.313045	ENSG00000166902
ENSG00000157216	0.313045	ENSG00000183166
ENSG00000073921	0.313044	ENSG00000117862
ENSG00000116095	0.313044	ENSG00000138663
ENSG00000126821	0.313044	ENSG00000168916
ENSG00000100410	0.313043	ENSG00000165168
ENSG00000127837	0.313042	ENSG00000236753
ENSG00000178021	0.313042	ENSG00000248445
ENSG00000151650	0.313041	ENSG00000163918
ENSG00000100151	0.313041	ENSG00000175505
ENSG00000072609	0.31304	ENSG00000196230
ENSG00000175197	0.31304	ENSG00000230399
ENSG00000137959	0.313039	ENSG00000160932
ENSG00000119689	0.313039	ENSG00000161920
ENSG00000120616	0.313039	ENSG00000171700
ENSG00000113758	0.313039	ENSG00000178996
ENSG00000171435	0.313039	ENSG00000196092
ENSG00000121807	0.313039	ENSG00000198951
ENSG00000160293	0.313039	ENSG00000204209
ENSG00000105819	0.313038	ENSG00000142347
ENSG00000077514	0.313038	ENSG00000164919
ENSG00000163464	0.313037	ENSG00000177613
ENSG00000159433	0.313037	ENSG00000197603
ENSG00000197747	0.313037	ENSG00000239911
ENSG00000001167	0.313036	ENSG00000132153
ENSG00000131446	0.313036	ENSG00000134955
ENSG00000120318	0.313036	ENSG00000232442
ENSG00000002549	0.313035	ENSG00000164054
ENSG00000143390	0.313035	ENSG00000169189
ENSG00000103313	0.313034	ENSG00000135956
ENSG00000129559	0.313034	ENSG00000168653
ENSG00000170638	0.313034	ENSG00000171522
ENSG00000102103	0.313033	ENSG00000154222
ENSG00000148110	0.313033	ENSG00000205755
ENSG00000118046	0.313032	ENSG00000175764
ENSG00000087448	0.313032	ENSG00000218574
ENSG00000159792	0.313032	ENSG00000249307
ENSG00000092094	0.313031	ENSG00000116396
ENSG00000104412	0.313031	ENSG00000125944
ENSG00000165795	0.313031	ENSG00000177034
ENSG00000126768	0.31303	ENSG00000138674
ENSG00000149485	0.31303	ENSG00000162704
ENSG00000134453	0.31303	ENSG00000216035
ENSG00000132603	0.313029	ENSG00000161813
ENSG00000164330	0.313027	ENSG00000185483
ENSG00000120913	0.313027	ENSG00000251562
ENSG00000108439	0.313026	ENSG00000136522
ENSG00000089127	0.313026	ENSG00000137959
ENSG00000118579	0.313026	ENSG00000140009
ENSG00000124134	0.313026	ENSG00000174514
ENSG00000115325	0.313025	ENSG00000125629
ENSG00000108465	0.313025	ENSG00000175294
ENSG00000141258	0.313024	ENSG00000171720
ENSG00000073861	0.313023	ENSG00000135083
ENSG00000168010	0.313023	ENSG00000222831
ENSG00000062650	0.313022	ENSG00000151704
ENSG00000067365	0.313022	ENSG00000227117
ENSG00000132842	0.313021	ENSG00000147274
ENSG00000102302	0.313021	ENSG00000174744
ENSG00000136930	0.31302	ENSG00000270647
ENSG00000019102	0.313019	ENSG00000167491
ENSG00000087085	0.313018	ENSG00000168246
ENSG00000077463	0.313018	ENSG00000177302
ENSG00000103313	0.313017	ENSG00000196422
ENSG00000091164	0.313016	ENSG00000163823
ENSG00000108561	0.313016	ENSG00000232493
ENSG00000186575	0.313016	ENSG00000271601
ENSG00000106333	0.313015	ENSG00000141026
ENSG00000101199	0.313014	ENSG00000160752
ENSG00000212443	0.313014	ENSG00000242887
ENSG00000115762	0.313012	ENSG00000134247
ENSG00000162601	0.313012	ENSG00000182318
ENSG00000199436	0.313012	ENSG00000215893
ENSG00000112212	0.313011	ENSG00000140992
ENSG00000074964	0.313011	ENSG00000177076
ENSG00000204977	0.313011	ENSG00000244026
ENSG00000142065	0.313011	ENSG00000275572
ENSG00000075420	0.31301	ENSG00000108091
ENSG00000211664	0.31301	ENSG00000238795
ENSG00000125746	0.313009	ENSG00000131089
ENSG00000149930	0.313009	ENSG00000198336
ENSG00000129993	0.313009	ENSG00000277972
ENSG00000104903	0.313008	ENSG00000178695
ENSG00000114735	0.313008	ENSG00000188033
ENSG00000178445	0.313008	ENSG00000208036
ENSG00000165271	0.313007	ENSG00000227403
ENSG00000230399	0.313007	ENSG00000256188
ENSG00000116701	0.313006	ENSG00000134769
ENSG00000138757	0.313006	ENSG00000168259
ENSG00000148297	0.313006	ENSG00000186517
ENSG00000134780	0.313006	ENSG00000187098
ENSG00000102531	0.313006	ENSG00000240106
ENSG00000125875	0.313006	ENSG00000280543
ENSG00000089693	0.313005	ENSG00000136522
ENSG00000070423	0.313005	ENSG00000138101
ENSG00000147274	0.313005	ENSG00000148943
ENSG00000129250	0.313005	ENSG00000166619
ENSG00000151474	0.313005	ENSG00000175857
ENSG00000181061	0.313005	ENSG00000204370
ENSG00000162607	0.313005	ENSG00000253770
ENSG00000101365	0.313004	ENSG00000129810
ENSG00000085719	0.313003	ENSG00000116679
ENSG00000112195	0.313003	ENSG00000230982
ENSG00000185361	0.313003	ENSG00000234473
ENSG00000070031	0.313002	ENSG00000161920
ENSG00000133027	0.313001	ENSG00000182979
ENSG00000129559	0.312999	ENSG00000232119
ENSG00000159210	0.312998	ENSG00000163221
ENSG00000067955	0.312997	ENSG00000114302
ENSG00000167978	0.312997	ENSG00000265727
ENSG00000116793	0.312996	ENSG00000136875
ENSG00000148335	0.312996	ENSG00000164944
ENSG00000120279	0.312996	ENSG00000183166
ENSG00000125107	0.312994	ENSG00000125484
ENSG00000175414	0.312994	ENSG00000179796
ENSG00000104918	0.312994	ENSG00000231302
ENSG00000230457	0.312994	ENSG00000258366
ENSG00000105516	0.312992	ENSG00000237693
ENSG00000005206	0.312991	ENSG00000089737
ENSG00000166197	0.312991	ENSG00000197713
ENSG00000127511	0.312991	ENSG00000198218
ENSG00000118156	0.31299	ENSG00000188315
ENSG00000072135	0.312989	ENSG00000125962
ENSG00000178075	0.312989	ENSG00000239855
ENSG00000063244	0.312988	ENSG00000185361
ENSG00000064763	0.312988	ENSG00000272398
ENSG00000161057	0.312987	ENSG00000215808
ENSG00000152767	0.312987	ENSG00000243406
ENSG00000185361	0.312985	ENSG00000204209
ENSG00000104343	0.312984	ENSG00000163606
ENSG00000054793	0.312983	ENSG00000102970
ENSG00000171700	0.312983	ENSG00000174744
ENSG00000167553	0.312982	ENSG00000187840
ENSG00000057663	0.312981	ENSG00000187147
ENSG00000051620	0.31298	ENSG00000095209
ENSG00000081019	0.31298	ENSG00000108622
ENSG00000112033	0.31298	ENSG00000119685
ENSG00000165949	0.31298	ENSG00000177409
ENSG00000178021	0.31298	ENSG00000238795
ENSG00000138131	0.312979	ENSG00000163154
ENSG00000089693	0.312978	ENSG00000169026
ENSG00000177565	0.312978	ENSG00000181616
ENSG00000007255	0.312977	ENSG00000105982
ENSG00000007516	0.312977	ENSG00000125089
ENSG00000123094	0.312977	ENSG00000127922
ENSG00000144040	0.312977	ENSG00000168071
ENSG00000124614	0.312977	ENSG00000169567
ENSG00000112473	0.312976	ENSG00000236753
ENSG00000147403	0.312975	ENSG00000148943
ENSG00000077514	0.312974	ENSG00000165801
ENSG00000137628	0.312972	ENSG00000183486
ENSG00000157703	0.312972	ENSG00000198400
ENSG00000178177	0.312972	ENSG00000213339
ENSG00000005206	0.312971	ENSG00000111224
ENSG00000134283	0.312971	ENSG00000145494
ENSG00000211460	0.312971	ENSG00000269293
ENSG00000136167	0.31297	ENSG00000165525
ENSG00000166340	0.31297	ENSG00000167850
ENSG00000100941	0.31297	ENSG00000169629
ENSG00000188542	0.31297	ENSG00000188938
ENSG00000170142	0.31297	ENSG00000197136
ENSG00000142538	0.312969	ENSG00000174744
ENSG00000182979	0.312969	ENSG00000272767
ENSG00000115266	0.312968	ENSG00000141933
ENSG00000108094	0.312968	ENSG00000142512
ENSG00000132294	0.312968	ENSG00000176105
ENSG00000163541	0.312968	ENSG00000213563
ENSG00000160326	0.312967	ENSG00000171960
ENSG00000084073	0.312967	ENSG00000173575
ENSG00000166619	0.312967	ENSG00000215808
ENSG00000164258	0.312966	ENSG00000197329
ENSG00000110321	0.312966	ENSG00000232487
ENSG00000090470	0.312965	ENSG00000107874
ENSG00000100216	0.312965	ENSG00000115091
ENSG00000110446	0.312965	ENSG00000120594
ENSG00000123094	0.312965	ENSG00000131495
ENSG00000116871	0.312965	ENSG00000141540
ENSG00000132670	0.312964	ENSG00000137522
ENSG00000010278	0.312964	ENSG00000211933
ENSG00000148019	0.312964	ENSG00000264522
ENSG00000105737	0.312963	ENSG00000154277
ENSG00000100216	0.312963	ENSG00000162607
ENSG00000119335	0.312962	ENSG00000121579
ENSG00000071626	0.312961	ENSG00000145332
ENSG00000169575	0.312961	ENSG00000211978
ENSG00000145362	0.312961	ENSG00000213003
ENSG00000057608	0.312961	ENSG00000246334
ENSG00000143515	0.312961	ENSG00000272168
ENSG00000085998	0.31296	ENSG00000167595
ENSG00000119632	0.312959	ENSG00000141527
ENSG00000166947	0.312959	ENSG00000198336
ENSG00000091527	0.312959	ENSG00000256188
ENSG00000001167	0.312959	ENSG00000278970
ENSG00000116747	0.312958	ENSG00000196476
ENSG00000121481	0.312957	ENSG00000165879
ENSG00000018280	0.312957	ENSG00000230465
ENSG00000005889	0.312953	ENSG00000168615
ENSG00000104783	0.312953	ENSG00000204946
ENSG00000053438	0.312952	ENSG00000108506
ENSG00000109536	0.312952	ENSG00000116574
ENSG00000077092	0.312952	ENSG00000126581
ENSG00000147421	0.312952	ENSG00000186566
ENSG00000163046	0.312952	ENSG00000243406
ENSG00000130598	0.312951	ENSG00000167595
ENSG00000082014	0.31295	ENSG00000137500
ENSG00000127423	0.31295	ENSG00000147955
ENSG00000106153	0.31295	ENSG00000165527
ENSG00000136169	0.31295	ENSG00000168710
ENSG00000116903	0.312949	ENSG00000127914
ENSG00000221986	0.312949	ENSG00000237765
ENSG00000129810	0.312948	ENSG00000133111
ENSG00000128989	0.312948	ENSG00000134970
ENSG00000175854	0.312948	ENSG00000232119
ENSG00000134109	0.312947	ENSG00000146910
ENSG00000197329	0.312947	ENSG00000204619
ENSG00000171056	0.312947	ENSG00000278768
ENSG00000138085	0.312946	ENSG00000141642
ENSG00000164091	0.312945	ENSG00000164758
ENSG00000167515	0.312945	ENSG00000168259
ENSG00000155966	0.312944	ENSG00000163754
ENSG00000160318	0.312944	ENSG00000256235
ENSG00000136485	0.312943	ENSG00000204209
ENSG00000211949	0.312943	ENSG00000281376
ENSG00000065243	0.312942	ENSG00000104529
ENSG00000162341	0.312942	ENSG00000180198
ENSG00000109390	0.312941	ENSG00000114013
ENSG00000090266	0.312941	ENSG00000119705
ENSG00000131143	0.312941	ENSG00000160685
ENSG00000152229	0.312941	ENSG00000173171
ENSG00000105516	0.312941	ENSG00000175390
ENSG00000063244	0.312941	ENSG00000203808
ENSG00000131174	0.312941	ENSG00000213137
ENSG00000042062	0.312941	ENSG00000240435
ENSG00000118412	0.31294	ENSG00000168610
ENSG00000132424	0.31294	ENSG00000169955
ENSG00000140749	0.312939	ENSG00000198538
ENSG00000164631	0.312938	ENSG00000188886
ENSG00000130202	0.312938	ENSG00000245534
ENSG00000149925	0.312937	ENSG00000196576
ENSG00000132467	0.312937	ENSG00000212402
ENSG00000119335	0.312937	ENSG00000214279
ENSG00000109390	0.312936	ENSG00000185753
ENSG00000120318	0.312936	ENSG00000234741
ENSG00000135870	0.312935	ENSG00000160957
ENSG00000176105	0.312935	ENSG00000226688
ENSG00000232928	0.312935	ENSG00000244610
ENSG00000148335	0.312934	ENSG00000150977
ENSG00000118579	0.312933	ENSG00000134375
ENSG00000112877	0.312933	ENSG00000175414
ENSG00000063169	0.312932	ENSG00000114383
ENSG00000125995	0.312932	ENSG00000201185
ENSG00000091527	0.312931	ENSG00000178021
ENSG00000170967	0.312931	ENSG00000197629
ENSG00000116747	0.31293	ENSG00000150776
ENSG00000232928	0.31293	ENSG00000263941
ENSG00000124164	0.312929	ENSG00000125037
ENSG00000138131	0.312929	ENSG00000227692
ENSG00000074964	0.312928	ENSG00000120708
ENSG00000104812	0.312928	ENSG00000137312
ENSG00000135956	0.312928	ENSG00000198951
ENSG00000011083	0.312927	ENSG00000176261
ENSG00000089737	0.312926	ENSG00000115091
ENSG00000122705	0.312926	ENSG00000126698
ENSG00000144407	0.312925	ENSG00000197081
ENSG00000158711	0.312925	ENSG00000230590
ENSG00000184743	0.312925	ENSG00000232931
ENSG00000057663	0.312924	ENSG00000214530
ENSG00000130193	0.312924	ENSG00000228915
ENSG00000173171	0.312924	ENSG00000229663
ENSG00000160131	0.312924	ENSG00000259956
ENSG00000115091	0.312923	ENSG00000132464
ENSG00000119402	0.312923	ENSG00000164944
ENSG00000116209	0.312923	ENSG00000175854
ENSG00000116095	0.312921	ENSG00000154305
ENSG00000144843	0.312921	ENSG00000233186
ENSG00000115091	0.312919	ENSG00000166128
ENSG00000163736	0.312918	ENSG00000168497
ENSG00000175265	0.312918	ENSG00000197948
ENSG00000160131	0.312918	ENSG00000214626
ENSG00000120509	0.312918	ENSG00000253719
ENSG00000166582	0.312918	ENSG00000259823
ENSG00000116584	0.312917	ENSG00000142544
ENSG00000163171	0.312917	ENSG00000167208
ENSG00000112212	0.312917	ENSG00000175857
ENSG00000164109	0.312916	ENSG00000165672
ENSG00000163918	0.312915	ENSG00000165916
ENSG00000166435	0.312915	ENSG00000166439
ENSG00000170291	0.312914	ENSG00000184730
ENSG00000175416	0.312914	ENSG00000185024
ENSG00000197081	0.312914	ENSG00000239911
ENSG00000128294	0.312913	ENSG00000174348
ENSG00000168060	0.312913	ENSG00000180879
ENSG00000184292	0.312913	ENSG00000249853
ENSG00000072518	0.312912	ENSG00000100410
ENSG00000164649	0.312912	ENSG00000169826
ENSG00000132952	0.312912	ENSG00000196110
ENSG00000109667	0.312912	ENSG00000197894
ENSG00000135709	0.312911	ENSG00000152291
ENSG00000116852	0.312911	ENSG00000161021
ENSG00000110700	0.312909	ENSG00000125868
ENSG00000114405	0.312909	ENSG00000146830
ENSG00000163359	0.312909	ENSG00000185156
ENSG00000186577	0.312909	ENSG00000265727
ENSG00000121390	0.312908	ENSG00000186409
ENSG00000117862	0.312907	ENSG00000163251
ENSG00000105963	0.312907	ENSG00000198682
ENSG00000171056	0.312907	ENSG00000244687
ENSG00000099795	0.312906	ENSG00000145494
ENSG00000185361	0.312906	ENSG00000235316
ENSG00000071189	0.312905	ENSG00000135638
ENSG00000137522	0.312905	ENSG00000163701
ENSG00000100439	0.312905	ENSG00000166170
ENSG00000155849	0.312905	ENSG00000170684
ENSG00000154920	0.312905	ENSG00000196659
ENSG00000116396	0.312905	ENSG00000197713
ENSG00000129084	0.312905	ENSG00000232119
ENSG00000091262	0.312904	ENSG00000134285
ENSG00000091972	0.312904	ENSG00000151967
ENSG00000114520	0.312904	ENSG00000204685
ENSG00000137074	0.312904	ENSG00000237991
ENSG00000237476	0.312904	ENSG00000271601
ENSG00000084652	0.312903	ENSG00000125629
ENSG00000087302	0.312903	ENSG00000241468
ENSG00000158473	0.312903	ENSG00000241685
ENSG00000108819	0.312902	ENSG00000111642
ENSG00000110651	0.312902	ENSG00000116198
ENSG00000126756	0.312902	ENSG00000177410
ENSG00000174851	0.312902	ENSG00000203808
ENSG00000087510	0.312901	ENSG00000124209
ENSG00000113231	0.312901	ENSG00000251497
ENSG00000118707	0.312899	ENSG00000204103
ENSG00000173786	0.312899	ENSG00000230005
ENSG00000137500	0.312898	ENSG00000256087
ENSG00000130147	0.312897	ENSG00000133742
ENSG00000063176	0.312897	ENSG00000198917
ENSG00000129128	0.312897	ENSG00000229325
ENSG00000108094	0.312896	ENSG00000217930
ENSG00000164258	0.312895	ENSG00000268804
ENSG00000108813	0.312894	ENSG00000171608
ENSG00000165175	0.312894	ENSG00000172315
ENSG00000205084	0.312894	ENSG00000205913
ENSG00000116209	0.312894	ENSG00000231925
ENSG00000071626	0.312893	ENSG00000187554
ENSG00000122705	0.31289	ENSG00000127922
ENSG00000065243	0.31289	ENSG00000164919
ENSG00000188167	0.31289	ENSG00000212402
ENSG00000160055	0.31289	ENSG00000217930
ENSG00000181408	0.31289	ENSG00000237638
ENSG00000100239	0.312889	ENSG00000165995
ENSG00000101916	0.312889	ENSG00000180846
ENSG00000152291	0.312889	ENSG00000212176
ENSG00000164975	0.312888	ENSG00000213979
ENSG00000123933	0.312887	ENSG00000152503
ENSG00000047315	0.312886	ENSG00000188493
ENSG00000196369	0.312886	ENSG00000205436
ENSG00000235488	0.312885	ENSG00000272767
ENSG00000137871	0.312881	ENSG00000152229
ENSG00000101421	0.312881	ENSG00000233056
ENSG00000091164	0.312881	ENSG00000259196
ENSG00000139211	0.31288	ENSG00000147206
ENSG00000116670	0.31288	ENSG00000188167
ENSG00000084733	0.312879	ENSG00000103111
ENSG00000114853	0.312879	ENSG00000232487
ENSG00000121807	0.312879	ENSG00000241553
ENSG00000108561	0.312878	ENSG00000229806
ENSG00000139567	0.312878	ENSG00000230583
ENSG00000212124	0.312878	ENSG00000270647
ENSG00000120256	0.312877	ENSG00000187764
ENSG00000035403	0.312876	ENSG00000087494
ENSG00000130348	0.312876	ENSG00000165688
ENSG00000129810	0.312876	ENSG00000239911
ENSG00000143653	0.312876	ENSG00000244682
ENSG00000100099	0.312875	ENSG00000132780
ENSG00000102309	0.312874	ENSG00000117419
ENSG00000127870	0.312874	ENSG00000130300
ENSG00000103037	0.312873	ENSG00000137831
ENSG00000167283	0.312873	ENSG00000171530
ENSG00000171812	0.312873	ENSG00000181830
ENSG00000132676	0.312873	ENSG00000196262
ENSG00000100365	0.312872	ENSG00000118520
ENSG00000103275	0.312872	ENSG00000119632
ENSG00000131188	0.312872	ENSG00000157014
ENSG00000081019	0.31287	ENSG00000178695
ENSG00000005206	0.31287	ENSG00000185361
ENSG00000135390	0.312869	ENSG00000147677
ENSG00000100601	0.312869	ENSG00000215182
ENSG00000127990	0.312868	ENSG00000138115
ENSG00000103363	0.312867	ENSG00000142684
ENSG00000130726	0.312865	ENSG00000132341
ENSG00000129038	0.312865	ENSG00000151360
ENSG00000176018	0.312865	ENSG00000229325
ENSG00000129084	0.312864	ENSG00000142347
ENSG00000020129	0.312863	ENSG00000188921
ENSG00000100650	0.312863	ENSG00000251562
ENSG00000120318	0.312862	ENSG00000268804
ENSG00000123009	0.312861	ENSG00000140678
ENSG00000138663	0.31286	ENSG00000197329
ENSG00000117480	0.312859	ENSG00000174233
ENSG00000167476	0.312859	ENSG00000234518
ENSG00000082074	0.312859	ENSG00000242259
ENSG00000102970	0.312858	ENSG00000118816
ENSG00000169955	0.312858	ENSG00000174749
ENSG00000102010	0.312858	ENSG00000179922
ENSG00000129084	0.312858	ENSG00000186577
ENSG00000103227	0.312857	ENSG00000118855
ENSG00000100151	0.312856	ENSG00000212402
ENSG00000149564	0.312856	ENSG00000271614
ENSG00000117450	0.312855	ENSG00000158473
ENSG00000166266	0.312855	ENSG00000186352
ENSG00000127311	0.312855	ENSG00000211863
ENSG00000159202	0.312855	ENSG00000229456
ENSG00000090097	0.312855	ENSG00000246334
ENSG00000126001	0.312854	ENSG00000153443
ENSG00000138757	0.312852	ENSG00000151650
ENSG00000105669	0.312852	ENSG00000164114
ENSG00000164220	0.312852	ENSG00000166128
ENSG00000115504	0.312851	ENSG00000160131
ENSG00000099337	0.312851	ENSG00000185220
ENSG00000170476	0.312851	ENSG00000242076
ENSG00000132676	0.312849	ENSG00000144843
ENSG00000155307	0.312849	ENSG00000157445
ENSG00000173171	0.312849	ENSG00000178904
ENSG00000009413	0.312848	ENSG00000118058
ENSG00000029364	0.312848	ENSG00000198951
ENSG00000005893	0.312846	ENSG00000274020
ENSG00000134243	0.312845	ENSG00000144589
ENSG00000115762	0.312845	ENSG00000178021
ENSG00000090238	0.312844	ENSG00000133874
ENSG00000131788	0.312843	ENSG00000243422
ENSG00000110693	0.312842	ENSG00000124006
ENSG00000116990	0.312842	ENSG00000132286
ENSG00000114023	0.312842	ENSG00000137210
ENSG00000137502	0.312842	ENSG00000157927
ENSG00000131446	0.312841	ENSG00000171056
ENSG00000051128	0.312841	ENSG00000180263
ENSG00000128165	0.312841	ENSG00000266472
ENSG00000130881	0.31284	ENSG00000134769
ENSG00000113575	0.31284	ENSG00000165280
ENSG00000042753	0.312839	ENSG00000137210
ENSG00000116396	0.312839	ENSG00000139572
ENSG00000041988	0.312839	ENSG00000180787
ENSG00000167770	0.312837	ENSG00000204619
ENSG00000106028	0.312837	ENSG00000213654
ENSG00000214626	0.312837	ENSG00000235967
ENSG00000126062	0.312836	ENSG00000161048
ENSG00000137834	0.312836	ENSG00000175197
ENSG00000100243	0.312835	ENSG00000178695
ENSG00000135390	0.312835	ENSG00000223650
ENSG00000115590	0.312834	ENSG00000164190
ENSG00000166189	0.312834	ENSG00000175087
ENSG00000117395	0.312834	ENSG00000177030
ENSG00000114933	0.312833	ENSG00000139990
ENSG00000138814	0.312833	ENSG00000222057
ENSG00000084652	0.312832	ENSG00000109133
ENSG00000114013	0.312832	ENSG00000171161
ENSG00000076554	0.312832	ENSG00000271601
ENSG00000073921	0.31283	ENSG00000129562
ENSG00000125629	0.31283	ENSG00000142405
ENSG00000110046	0.31283	ENSG00000169439
ENSG00000129518	0.31283	ENSG00000214253
ENSG00000135390	0.31283	ENSG00000262943
ENSG00000167770	0.312829	ENSG00000244642
ENSG00000185361	0.312829	ENSG00000251562
ENSG00000144567	0.312828	ENSG00000227825
ENSG00000101911	0.312826	ENSG00000105669
ENSG00000041357	0.312825	ENSG00000116062
ENSG00000123485	0.312825	ENSG00000135451
ENSG00000148154	0.312825	ENSG00000170049
ENSG00000119705	0.312824	ENSG00000176261
ENSG00000134955	0.312824	ENSG00000225830
ENSG00000101191	0.312823	ENSG00000131127
ENSG00000125810	0.312823	ENSG00000162144
ENSG00000179088	0.312823	ENSG00000182979
ENSG00000244026	0.312823	ENSG00000267796
ENSG00000139641	0.312821	ENSG00000278970
ENSG00000117419	0.31282	ENSG00000162144
ENSG00000104408	0.31282	ENSG00000169740
ENSG00000125356	0.31282	ENSG00000177565
ENSG00000135390	0.312819	ENSG00000142347
ENSG00000087299	0.312819	ENSG00000146192
ENSG00000160293	0.312818	ENSG00000161654
ENSG00000105426	0.312818	ENSG00000178996
ENSG00000023041	0.312817	ENSG00000139697
ENSG00000126821	0.312816	ENSG00000242028
ENSG00000038532	0.312814	ENSG00000089505
ENSG00000175414	0.312814	ENSG00000204472
ENSG00000105053	0.312813	ENSG00000162757
ENSG00000101911	0.312813	ENSG00000181800
ENSG00000207976	0.312813	ENSG00000229124
ENSG00000228278	0.312813	ENSG00000233429
ENSG00000142197	0.312811	ENSG00000238164
ENSG00000134242	0.31281	ENSG00000198947
ENSG00000196083	0.31281	ENSG00000273173
ENSG00000177084	0.312809	ENSG00000183856
ENSG00000129673	0.312809	ENSG00000242175
ENSG00000099783	0.312808	ENSG00000132464
ENSG00000095794	0.312808	ENSG00000164252
ENSG00000159915	0.312808	ENSG00000185028
ENSG00000182473	0.312806	ENSG00000197417
ENSG00000140511	0.312806	ENSG00000197948
ENSG00000166783	0.312805	ENSG00000259151
ENSG00000074276	0.312804	ENSG00000151650
ENSG00000133250	0.312804	ENSG00000263563
ENSG00000142185	0.312803	ENSG00000143952
ENSG00000126062	0.312803	ENSG00000215012
ENSG00000149196	0.312803	ENSG00000244642
ENSG00000121297	0.312802	ENSG00000136869
ENSG00000114013	0.312802	ENSG00000174928
ENSG00000167670	0.312802	ENSG00000186063
ENSG00000131143	0.312801	ENSG00000134058
ENSG00000084652	0.312801	ENSG00000145332
ENSG00000225419	0.312801	ENSG00000241230
ENSG00000110442	0.3128	ENSG00000157985
ENSG00000102879	0.3128	ENSG00000167553
ENSG00000006530	0.3128	ENSG00000189430
ENSG00000100038	0.3128	ENSG00000270647
ENSG00000116903	0.312799	ENSG00000126768
ENSG00000082512	0.312798	ENSG00000110066
ENSG00000064651	0.312798	ENSG00000225978
ENSG00000199753	0.312798	ENSG00000255198
ENSG00000159210	0.312797	ENSG00000181800
ENSG00000135749	0.312796	ENSG00000159496
ENSG00000162739	0.312796	ENSG00000170458
ENSG00000066827	0.312795	ENSG00000105426
ENSG00000072609	0.312795	ENSG00000174749
ENSG00000171861	0.312795	ENSG00000198646
ENSG00000119862	0.312795	ENSG00000213347
ENSG00000100038	0.312794	ENSG00000108774
ENSG00000132286	0.312794	ENSG00000224870
ENSG00000117335	0.312793	ENSG00000225217
ENSG00000160685	0.312793	ENSG00000228763
ENSG00000218891	0.312793	ENSG00000232931
ENSG00000001167	0.312793	ENSG00000255987
ENSG00000100216	0.312792	ENSG00000116489
ENSG00000100614	0.312792	ENSG00000160321
ENSG00000101412	0.312791	ENSG00000165102
ENSG00000164610	0.312791	ENSG00000177030
ENSG00000087510	0.312791	ENSG00000189136
ENSG00000101911	0.312791	ENSG00000277443
ENSG00000119705	0.31279	ENSG00000140365
ENSG00000081923	0.31279	ENSG00000175854
ENSG00000179532	0.31279	ENSG00000213923
ENSG00000161057	0.31279	ENSG00000256235
ENSG00000088356	0.312789	ENSG00000120963
ENSG00000120217	0.312789	ENSG00000198453
ENSG00000108439	0.312789	ENSG00000198597
ENSG00000106459	0.312789	ENSG00000233429
ENSG00000116209	0.312788	ENSG00000142534
ENSG00000082805	0.312787	ENSG00000100629
ENSG00000125746	0.312787	ENSG00000128563
ENSG00000124688	0.312786	ENSG00000136158
ENSG00000127720	0.312786	ENSG00000178982
ENSG00000101191	0.312785	ENSG00000164976
ENSG00000133142	0.312784	ENSG00000143256
ENSG00000140406	0.312784	ENSG00000235453
ENSG00000138663	0.312784	ENSG00000244687
ENSG00000100994	0.312782	ENSG00000158006
ENSG00000105819	0.312782	ENSG00000238795
ENSG00000138459	0.312781	ENSG00000197077
ENSG00000103313	0.312781	ENSG00000211673
ENSG00000187098	0.312781	ENSG00000235865
ENSG00000178695	0.312781	ENSG00000244230
ENSG00000181800	0.31278	ENSG00000242028
ENSG00000082805	0.312779	ENSG00000168283
ENSG00000109255	0.312779	ENSG00000229325
ENSG00000099341	0.312778	ENSG00000117450
ENSG00000108819	0.312777	ENSG00000114573
ENSG00000105516	0.312775	ENSG00000197324
ENSG00000204389	0.312774	ENSG00000242732
ENSG00000102054	0.312774	ENSG00000248405
ENSG00000180113	0.312773	ENSG00000204514
ENSG00000129084	0.312773	ENSG00000242732
ENSG00000135272	0.312772	ENSG00000197329
ENSG00000064651	0.312772	ENSG00000212402
ENSG00000160213	0.312772	ENSG00000226359
ENSG00000178996	0.312772	ENSG00000241468
ENSG00000114354	0.312771	ENSG00000136738
ENSG00000183726	0.312771	ENSG00000244687
ENSG00000233429	0.31277	ENSG00000242258
ENSG00000185236	0.31277	ENSG00000244687
ENSG00000132424	0.312769	ENSG00000223501
ENSG00000113300	0.312769	ENSG00000242028
ENSG00000106809	0.312768	ENSG00000131979
ENSG00000070770	0.312768	ENSG00000140854
ENSG00000132604	0.312768	ENSG00000144152
ENSG00000176533	0.312768	ENSG00000246084
ENSG00000141480	0.312767	ENSG00000175287
ENSG00000115738	0.312767	ENSG00000206337
ENSG00000059145	0.312766	ENSG00000244482
ENSG00000118402	0.312765	ENSG00000274576
ENSG00000186635	0.312764	ENSG00000224078
ENSG00000013016	0.312763	ENSG00000187764
ENSG00000170967	0.312763	ENSG00000271161
ENSG00000135720	0.312762	ENSG00000166323
ENSG00000154743	0.312761	ENSG00000170802
ENSG00000164631	0.312761	ENSG00000175782
ENSG00000124942	0.312761	ENSG00000177352
ENSG00000095574	0.31276	ENSG00000138073
ENSG00000118961	0.31276	ENSG00000173040
ENSG00000185515	0.31276	ENSG00000264343
ENSG00000072501	0.312759	ENSG00000213920
ENSG00000116990	0.312759	ENSG00000258485
ENSG00000100330	0.312758	ENSG00000160746
ENSG00000149485	0.312757	ENSG00000160570
ENSG00000116138	0.312756	ENSG00000146830
ENSG00000157017	0.312756	ENSG00000176171
ENSG00000153814	0.312756	ENSG00000214022
ENSG00000109118	0.312755	ENSG00000214013
ENSG00000172869	0.312755	ENSG00000226777
ENSG00000117419	0.312755	ENSG00000258485
ENSG00000060140	0.312754	ENSG00000128040
ENSG00000129460	0.312754	ENSG00000140992
ENSG00000140368	0.312754	ENSG00000186185
ENSG00000137073	0.312754	ENSG00000198646
ENSG00000119772	0.312751	ENSG00000143337
ENSG00000157445	0.312751	ENSG00000164056
ENSG00000148154	0.312751	ENSG00000228315
ENSG00000212402	0.312751	ENSG00000231925
ENSG00000056972	0.31275	ENSG00000166257
ENSG00000139197	0.31275	ENSG00000180901
ENSG00000110446	0.31275	ENSG00000183087
ENSG00000070087	0.312749	ENSG00000116691
ENSG00000132467	0.312749	ENSG00000139211
ENSG00000136522	0.312749	ENSG00000252010
ENSG00000108622	0.312748	ENSG00000134744
ENSG00000085871	0.312748	ENSG00000185800
ENSG00000107175	0.312748	ENSG00000226801
ENSG00000178498	0.312748	ENSG00000232587
ENSG00000102970	0.312747	ENSG00000124164
ENSG00000166925	0.312747	ENSG00000243333
ENSG00000115091	0.312747	ENSG00000257957
ENSG00000118707	0.312746	ENSG00000188167
ENSG00000109390	0.312744	ENSG00000143258
ENSG00000069493	0.312744	ENSG00000205339
ENSG00000149308	0.312744	ENSG00000226688
ENSG00000112200	0.312743	ENSG00000117394
ENSG00000161920	0.312743	ENSG00000174744
ENSG00000134884	0.312743	ENSG00000198089
ENSG00000143847	0.312743	ENSG00000244627
ENSG00000104823	0.312742	ENSG00000115762
ENSG00000131018	0.312742	ENSG00000171316
ENSG00000132286	0.312742	ENSG00000178021
ENSG00000183688	0.312742	ENSG00000185156
ENSG00000088986	0.312742	ENSG00000241468
ENSG00000099953	0.312741	ENSG00000127530
ENSG00000118231	0.31274	ENSG00000147180
ENSG00000157978	0.31274	ENSG00000184203
ENSG00000138639	0.31274	ENSG00000186583
ENSG00000136213	0.31274	ENSG00000198752
ENSG00000171161	0.312737	ENSG00000207976
ENSG00000015133	0.312736	ENSG00000239419
ENSG00000114270	0.312735	ENSG00000125962
ENSG00000125818	0.312735	ENSG00000166128
ENSG00000085871	0.312735	ENSG00000177106
ENSG00000141279	0.312735	ENSG00000182149
ENSG00000063127	0.312734	ENSG00000121067
ENSG00000042753	0.312734	ENSG00000124562
ENSG00000116095	0.312734	ENSG00000167850
ENSG00000105669	0.312734	ENSG00000228594
ENSG00000138663	0.312734	ENSG00000239900
ENSG00000070770	0.312733	ENSG00000162437
ENSG00000171819	0.312732	ENSG00000241468
ENSG00000136485	0.312731	ENSG00000160293
ENSG00000126453	0.312731	ENSG00000164919
ENSG00000102302	0.312731	ENSG00000204482
ENSG00000132424	0.312731	ENSG00000222057
ENSG00000142634	0.312729	ENSG00000185800
ENSG00000167925	0.312729	ENSG00000198830
ENSG00000198743	0.312729	ENSG00000205730
ENSG00000188243	0.312729	ENSG00000231205
ENSG00000075218	0.312728	ENSG00000173171
ENSG00000158711	0.312728	ENSG00000214626
ENSG00000105298	0.312727	ENSG00000110696
ENSG00000170881	0.312727	ENSG00000198455
ENSG00000143373	0.312727	ENSG00000231378
ENSG00000129559	0.312726	ENSG00000165775
ENSG00000123472	0.312726	ENSG00000167850
ENSG00000108819	0.312726	ENSG00000224315
ENSG00000118804	0.312726	ENSG00000231340
ENSG00000149932	0.312726	ENSG00000232792
ENSG00000099942	0.312726	ENSG00000274986
ENSG00000061676	0.312725	ENSG00000158006
ENSG00000012223	0.312724	ENSG00000141098
ENSG00000119912	0.312724	ENSG00000166200
ENSG00000087510	0.312723	ENSG00000130193
ENSG00000005206	0.312723	ENSG00000137522
ENSG00000171700	0.312723	ENSG00000196476
ENSG00000117419	0.312723	ENSG00000232587
ENSG00000213654	0.312723	ENSG00000233056
ENSG00000104043	0.312722	ENSG00000115271
ENSG00000251791	0.312722	ENSG00000273311
ENSG00000142534	0.312721	ENSG00000143258
ENSG00000115685	0.31272	ENSG00000203760
ENSG00000101421	0.312719	ENSG00000163154
ENSG00000172216	0.312719	ENSG00000174007
ENSG00000109133	0.312719	ENSG00000228887
ENSG00000211958	0.312719	ENSG00000253274
ENSG00000072135	0.312718	ENSG00000141542
ENSG00000164236	0.312718	ENSG00000188313
ENSG00000088832	0.312717	ENSG00000171700
ENSG00000186687	0.312716	ENSG00000197818
ENSG00000131495	0.312716	ENSG00000256188
ENSG00000074266	0.312715	ENSG00000124216
ENSG00000107317	0.312715	ENSG00000131043
ENSG00000132424	0.312715	ENSG00000135999
ENSG00000136167	0.312715	ENSG00000178498
ENSG00000110042	0.312715	ENSG00000258485
ENSG00000196476	0.312715	ENSG00000269956
ENSG00000040633	0.312714	ENSG00000100099
ENSG00000091879	0.312714	ENSG00000135835
ENSG00000112149	0.312714	ENSG00000144655
ENSG00000105426	0.312713	ENSG00000128203
ENSG00000115875	0.312713	ENSG00000158864
ENSG00000122122	0.312713	ENSG00000162664
ENSG00000087494	0.312713	ENSG00000165409
ENSG00000163251	0.312713	ENSG00000169567
ENSG00000103274	0.312713	ENSG00000263001
ENSG00000118971	0.312712	ENSG00000162819
ENSG00000157538	0.31271	ENSG00000179950
ENSG00000172534	0.31271	ENSG00000248333
ENSG00000131446	0.31271	ENSG00000264268
ENSG00000147224	0.312709	ENSG00000172216
ENSG00000100632	0.312709	ENSG00000180992
ENSG00000188636	0.312709	ENSG00000235740
ENSG00000139211	0.312707	ENSG00000160013
ENSG00000136021	0.312706	ENSG00000197629
ENSG00000142534	0.312706	ENSG00000204472
ENSG00000116604	0.312705	ENSG00000116747
ENSG00000116871	0.312705	ENSG00000117713
ENSG00000150459	0.312704	ENSG00000232587
ENSG00000084652	0.312703	ENSG00000188167
ENSG00000107874	0.312702	ENSG00000187736
ENSG00000100632	0.312702	ENSG00000235194
ENSG00000255151	0.312702	ENSG00000264781
ENSG00000073350	0.312701	ENSG00000101096
ENSG00000124222	0.312701	ENSG00000174891
ENSG00000105669	0.312701	ENSG00000202566
ENSG00000136826	0.3127	ENSG00000149932
ENSG00000100884	0.3127	ENSG00000180448
ENSG00000132424	0.3127	ENSG00000181555
ENSG00000089737	0.312699	ENSG00000102007
ENSG00000116062	0.312699	ENSG00000137502
ENSG00000160293	0.312699	ENSG00000163634
ENSG00000101421	0.312699	ENSG00000213137
ENSG00000171492	0.312699	ENSG00000226137
ENSG00000221962	0.312699	ENSG00000243313
ENSG00000139211	0.312698	ENSG00000146830
ENSG00000137145	0.312698	ENSG00000150977
ENSG00000203760	0.312697	ENSG00000214113
ENSG00000117862	0.312696	ENSG00000185129
ENSG00000166619	0.312696	ENSG00000232846
ENSG00000104881	0.312695	ENSG00000126822
ENSG00000129460	0.312695	ENSG00000142684
ENSG00000105672	0.312695	ENSG00000160325
ENSG00000126583	0.312693	ENSG00000132003
ENSG00000129450	0.312692	ENSG00000138061
ENSG00000053918	0.312692	ENSG00000242574
ENSG00000099797	0.312692	ENSG00000254470
ENSG00000108798	0.312691	ENSG00000159618
ENSG00000178695	0.312691	ENSG00000186575
ENSG00000141627	0.312691	ENSG00000187474
ENSG00000131914	0.312691	ENSG00000235284
ENSG00000081087	0.31269	ENSG00000168137
ENSG00000115762	0.31269	ENSG00000251474
ENSG00000005206	0.31269	ENSG00000271601
ENSG00000106723	0.312689	ENSG00000167851
ENSG00000153896	0.312689	ENSG00000173480
ENSG00000101544	0.312689	ENSG00000204713
ENSG00000134086	0.312688	ENSG00000180357
ENSG00000119535	0.312688	ENSG00000211962
ENSG00000132464	0.312686	ENSG00000167004
ENSG00000062194	0.312686	ENSG00000187257
ENSG00000147416	0.312686	ENSG00000204946
ENSG00000136021	0.312685	ENSG00000162144
ENSG00000118985	0.312685	ENSG00000164930
ENSG00000169905	0.312685	ENSG00000197714
ENSG00000079332	0.312684	ENSG00000139697
ENSG00000128951	0.312684	ENSG00000165389
ENSG00000121104	0.312684	ENSG00000166170
ENSG00000123094	0.312684	ENSG00000171530
ENSG00000112195	0.312684	ENSG00000185608
ENSG00000186767	0.312684	ENSG00000196998
ENSG00000115841	0.312683	ENSG00000119421
ENSG00000159363	0.312683	ENSG00000198400
ENSG00000141759	0.312683	ENSG00000242330
ENSG00000012779	0.312682	ENSG00000158163
ENSG00000168036	0.312681	ENSG00000171953
ENSG00000156414	0.312681	ENSG00000244509
ENSG00000129810	0.312681	ENSG00000265354
ENSG00000159210	0.31268	ENSG00000183576
ENSG00000122122	0.31268	ENSG00000268144
ENSG00000137947	0.312679	ENSG00000172534
ENSG00000011021	0.312678	ENSG00000113387
ENSG00000200795	0.312678	ENSG00000203808
ENSG00000076351	0.312678	ENSG00000204439
ENSG00000070495	0.312676	ENSG00000086504
ENSG00000131495	0.312676	ENSG00000233186
ENSG00000071626	0.312675	ENSG00000176700
ENSG00000170340	0.312675	ENSG00000180221
ENSG00000225405	0.312675	ENSG00000238227
ENSG00000162819	0.312674	ENSG00000180448
ENSG00000065243	0.312674	ENSG00000198830
ENSG00000197747	0.312674	ENSG00000213024
ENSG00000140859	0.312673	ENSG00000197530
ENSG00000137441	0.312673	ENSG00000205133
ENSG00000100243	0.312672	ENSG00000166822
ENSG00000135272	0.312671	ENSG00000211644
ENSG00000103353	0.31267	ENSG00000114503
ENSG00000170653	0.31267	ENSG00000185442
ENSG00000063244	0.312669	ENSG00000116095
ENSG00000102531	0.312667	ENSG00000111642
ENSG00000079257	0.312667	ENSG00000198336
ENSG00000179241	0.312667	ENSG00000229619
ENSG00000129116	0.312666	ENSG00000142634
ENSG00000105514	0.312665	ENSG00000140365
ENSG00000159871	0.312665	ENSG00000213213
ENSG00000092067	0.312664	ENSG00000204482
ENSG00000134780	0.312663	ENSG00000156299
ENSG00000012048	0.312663	ENSG00000159753
ENSG00000101190	0.312663	ENSG00000170035
ENSG00000204706	0.312663	ENSG00000226705
ENSG00000157557	0.312662	ENSG00000225778
ENSG00000122694	0.312662	ENSG00000270772
ENSG00000134762	0.312661	ENSG00000197712
ENSG00000046604	0.31266	ENSG00000113389
ENSG00000104064	0.312659	ENSG00000137834
ENSG00000126895	0.312659	ENSG00000175105
ENSG00000079257	0.312658	ENSG00000105983
ENSG00000115806	0.312658	ENSG00000130255
ENSG00000162607	0.312658	ENSG00000251791
ENSG00000249784	0.312658	ENSG00000254709
ENSG00000002016	0.312657	ENSG00000051620
ENSG00000115504	0.312657	ENSG00000124120
ENSG00000104369	0.312657	ENSG00000128159
ENSG00000116711	0.312657	ENSG00000179241
ENSG00000108819	0.312656	ENSG00000114013
ENSG00000155846	0.312656	ENSG00000157540
ENSG00000178741	0.312655	ENSG00000187840
ENSG00000099385	0.312654	ENSG00000141552
ENSG00000128789	0.312654	ENSG00000170142
ENSG00000164134	0.312654	ENSG00000197555
ENSG00000125753	0.312654	ENSG00000204472
ENSG00000155846	0.312653	ENSG00000163694
ENSG00000204482	0.312653	ENSG00000206965
ENSG00000088179	0.312652	ENSG00000157216
ENSG00000135709	0.312652	ENSG00000232792
ENSG00000234284	0.312652	ENSG00000252590
ENSG00000125629	0.312651	ENSG00000152767
ENSG00000116711	0.312651	ENSG00000161594
ENSG00000131435	0.31265	ENSG00000149136
ENSG00000134539	0.31265	ENSG00000152061
ENSG00000165259	0.31265	ENSG00000168036
ENSG00000137343	0.312649	ENSG00000177565
ENSG00000107438	0.312649	ENSG00000203737
ENSG00000171161	0.312648	ENSG00000211644
ENSG00000116990	0.312647	ENSG00000175416
ENSG00000165632	0.312647	ENSG00000181722
ENSG00000102144	0.312646	ENSG00000117118
ENSG00000138674	0.312646	ENSG00000244610
ENSG00000108622	0.312645	ENSG00000116747
ENSG00000172273	0.312645	ENSG00000174851
ENSG00000105514	0.312644	ENSG00000139343
ENSG00000108515	0.312644	ENSG00000213918
ENSG00000130300	0.312642	ENSG00000174007
ENSG00000207976	0.312642	ENSG00000227195
ENSG00000066933	0.312641	ENSG00000131089
ENSG00000211943	0.312641	ENSG00000215808
ENSG00000064601	0.312641	ENSG00000259956
ENSG00000182004	0.31264	ENSG00000211966
ENSG00000178222	0.312639	ENSG00000197714
ENSG00000132906	0.312638	ENSG00000186866
ENSG00000149196	0.312638	ENSG00000204619
ENSG00000062650	0.312637	ENSG00000128159
ENSG00000071626	0.312636	ENSG00000108551
ENSG00000119411	0.312636	ENSG00000144057
ENSG00000051382	0.312635	ENSG00000131437
ENSG00000088992	0.312634	ENSG00000126461
ENSG00000185825	0.312633	ENSG00000225978
ENSG00000143458	0.312633	ENSG00000245849
ENSG00000177054	0.312632	ENSG00000184292
ENSG00000168612	0.312632	ENSG00000213866
ENSG00000078319	0.312631	ENSG00000105993
ENSG00000022277	0.312631	ENSG00000145476
ENSG00000170049	0.312631	ENSG00000186469
ENSG00000204304	0.312631	ENSG00000224975
ENSG00000112561	0.31263	ENSG00000142634
ENSG00000136859	0.31263	ENSG00000172216
ENSG00000197124	0.312629	ENSG00000197540
ENSG00000112212	0.312629	ENSG00000228887
ENSG00000214629	0.312629	ENSG00000243466
ENSG00000164300	0.312628	ENSG00000185442
ENSG00000125868	0.312627	ENSG00000178789
ENSG00000141699	0.312626	ENSG00000172638
ENSG00000099385	0.312625	ENSG00000212402
ENSG00000165775	0.312625	ENSG00000214530
ENSG00000054118	0.312624	ENSG00000200488
ENSG00000163823	0.312623	ENSG00000188921
ENSG00000161526	0.312623	ENSG00000197747
ENSG00000084092	0.312623	ENSG00000250361
ENSG00000005206	0.312622	ENSG00000101421
ENSG00000106078	0.312622	ENSG00000151360
ENSG00000153044	0.312622	ENSG00000179958
ENSG00000136286	0.312622	ENSG00000244642
ENSG00000159363	0.31262	ENSG00000184900
ENSG00000143442	0.31262	ENSG00000196954
ENSG00000101347	0.31262	ENSG00000228763
ENSG00000106635	0.312619	ENSG00000110801
ENSG00000107738	0.312619	ENSG00000116685
ENSG00000100591	0.312618	ENSG00000230590
ENSG00000132825	0.312617	ENSG00000159314
ENSG00000135587	0.312617	ENSG00000174547
ENSG00000085871	0.312616	ENSG00000125835
ENSG00000123094	0.312616	ENSG00000177733
ENSG00000136636	0.312615	ENSG00000163508
ENSG00000042753	0.312614	ENSG00000134283
ENSG00000116698	0.312614	ENSG00000137073
ENSG00000051341	0.312614	ENSG00000141012
ENSG00000122694	0.312614	ENSG00000169727
ENSG00000198018	0.312614	ENSG00000228887
ENSG00000167770	0.312614	ENSG00000244230
ENSG00000153815	0.312613	ENSG00000290444
ENSG00000134590	0.312612	ENSG00000141030
ENSG00000169727	0.312612	ENSG00000188167
ENSG00000043093	0.312612	ENSG00000235437
ENSG00000076826	0.312612	ENSG00000262874
ENSG00000104219	0.31261	ENSG00000171097
ENSG00000172638	0.31261	ENSG00000242732
ENSG00000064666	0.312609	ENSG00000121481
ENSG00000111271	0.312609	ENSG00000122565
ENSG00000166783	0.312609	ENSG00000182518
ENSG00000197471	0.312609	ENSG00000204619
ENSG00000087510	0.312608	ENSG00000115091
ENSG00000104833	0.312607	ENSG00000128602
ENSG00000138663	0.312607	ENSG00000142538
ENSG00000104853	0.312607	ENSG00000233429
ENSG00000132182	0.312607	ENSG00000234473
ENSG00000068831	0.312606	ENSG00000134571
ENSG00000104853	0.312606	ENSG00000166432
ENSG00000095209	0.312606	ENSG00000254750
ENSG00000054967	0.312605	ENSG00000143183
ENSG00000100083	0.312605	ENSG00000274020
ENSG00000114302	0.312604	ENSG00000198093
ENSG00000105669	0.312604	ENSG00000200558
ENSG00000164125	0.312604	ENSG00000249437
ENSG00000120318	0.312603	ENSG00000232824
ENSG00000154370	0.312602	ENSG00000241230
ENSG00000120616	0.312601	ENSG00000172638
ENSG00000117505	0.312601	ENSG00000183576
ENSG00000135451	0.3126	ENSG00000160298
ENSG00000070031	0.3126	ENSG00000169413
ENSG00000117118	0.3126	ENSG00000223650
ENSG00000165995	0.312599	ENSG00000166128
ENSG00000115266	0.312599	ENSG00000198860
ENSG00000120616	0.312598	ENSG00000175854
ENSG00000124222	0.312597	ENSG00000185361
ENSG00000215424	0.312597	ENSG00000226128
ENSG00000134780	0.312596	ENSG00000137055
ENSG00000133704	0.312596	ENSG00000168214
ENSG00000151702	0.312596	ENSG00000174744
ENSG00000152767	0.312596	ENSG00000202566
ENSG00000119042	0.312596	ENSG00000241990
ENSG00000123395	0.312595	ENSG00000142444
ENSG00000034713	0.312594	ENSG00000095951
ENSG00000014138	0.312593	ENSG00000146830
ENSG00000006451	0.312593	ENSG00000186432
ENSG00000163823	0.312592	ENSG00000167978
ENSG00000070423	0.312591	ENSG00000078140
ENSG00000183734	0.312591	ENSG00000205744
ENSG00000090487	0.31259	ENSG00000103540
ENSG00000115875	0.31259	ENSG00000163597
ENSG00000153936	0.31259	ENSG00000278311
ENSG00000108953	0.312589	ENSG00000151208
ENSG00000168259	0.312589	ENSG00000186660
ENSG00000110917	0.312588	ENSG00000172466
ENSG00000028137	0.312587	ENSG00000181800
ENSG00000130748	0.312587	ENSG00000205544
ENSG00000089157	0.312587	ENSG00000235568
ENSG00000204619	0.312587	ENSG00000262480
ENSG00000163608	0.312586	ENSG00000167895
ENSG00000213468	0.312586	ENSG00000239911
ENSG00000106211	0.312585	ENSG00000133142
ENSG00000104490	0.312585	ENSG00000174348
ENSG00000160293	0.312585	ENSG00000179796
ENSG00000144802	0.312585	ENSG00000198833
ENSG00000055118	0.312583	ENSG00000105220
ENSG00000179406	0.312583	ENSG00000207750
ENSG00000136802	0.312581	ENSG00000169641
ENSG00000134058	0.312581	ENSG00000177853
ENSG00000107929	0.312579	ENSG00000114030
ENSG00000148773	0.312578	ENSG00000203688
ENSG00000171960	0.312578	ENSG00000243333
ENSG00000224078	0.312578	ENSG00000245164
ENSG00000112599	0.312577	ENSG00000132465
ENSG00000130768	0.312577	ENSG00000163046
ENSG00000183734	0.312577	ENSG00000227195
ENSG00000099942	0.312575	ENSG00000157445
ENSG00000177030	0.312575	ENSG00000269956
ENSG00000138495	0.312574	ENSG00000175854
ENSG00000082512	0.312574	ENSG00000189164
ENSG00000101421	0.312573	ENSG00000171303
ENSG00000136522	0.312573	ENSG00000243333
ENSG00000177731	0.312573	ENSG00000258485
ENSG00000112695	0.312573	ENSG00000263941
ENSG00000166532	0.312572	ENSG00000169084
ENSG00000108551	0.312572	ENSG00000172638
ENSG00000175489	0.312572	ENSG00000196968
ENSG00000135390	0.312572	ENSG00000235453
ENSG00000197081	0.312572	ENSG00000264343
ENSG00000135040	0.312571	ENSG00000171056
ENSG00000165259	0.312571	ENSG00000271557
ENSG00000111775	0.312569	ENSG00000170291
ENSG00000172046	0.312569	ENSG00000236977
ENSG00000158869	0.312568	ENSG00000167595
ENSG00000178464	0.312568	ENSG00000234851
ENSG00000125991	0.312566	ENSG00000232493
ENSG00000143198	0.312565	ENSG00000181800
ENSG00000116138	0.312564	ENSG00000119707
ENSG00000110917	0.312563	ENSG00000185085
ENSG00000107672	0.312563	ENSG00000215458
ENSG00000155506	0.312563	ENSG00000252590
ENSG00000131143	0.312562	ENSG00000139211
ENSG00000103091	0.31256	ENSG00000171720
ENSG00000165775	0.31256	ENSG00000174744
ENSG00000166532	0.31256	ENSG00000204272
ENSG00000071626	0.31256	ENSG00000228887
ENSG00000089248	0.312559	ENSG00000130332
ENSG00000128294	0.312559	ENSG00000167972
ENSG00000005206	0.312559	ENSG00000198429
ENSG00000131116	0.312559	ENSG00000198932
ENSG00000197136	0.312559	ENSG00000211639
ENSG00000064042	0.312558	ENSG00000114126
ENSG00000171303	0.312558	ENSG00000185515
ENSG00000068724	0.312558	ENSG00000198053
ENSG00000064651	0.312558	ENSG00000221962
ENSG00000198865	0.312558	ENSG00000228097
ENSG00000137764	0.312557	ENSG00000186566
ENSG00000131042	0.312556	ENSG00000198113
ENSG00000178996	0.312556	ENSG00000240853
ENSG00000114023	0.312555	ENSG00000133574
ENSG00000101460	0.312555	ENSG00000143952
ENSG00000129559	0.312554	ENSG00000175324
ENSG00000109667	0.312553	ENSG00000162775
ENSG00000140030	0.312552	ENSG00000146830
ENSG00000150459	0.312552	ENSG00000167770
ENSG00000091542	0.312552	ENSG00000169567
ENSG00000106367	0.31255	ENSG00000160318
ENSG00000108774	0.312549	ENSG00000184194
ENSG00000091542	0.312549	ENSG00000226801
ENSG00000128011	0.312548	ENSG00000168301
ENSG00000104880	0.312548	ENSG00000172534
ENSG00000126821	0.312547	ENSG00000127481
ENSG00000121764	0.312547	ENSG00000144224
ENSG00000166887	0.312546	ENSG00000186111
ENSG00000066651	0.312546	ENSG00000187147
ENSG00000136869	0.312545	ENSG00000204619
ENSG00000118707	0.312545	ENSG00000249784
ENSG00000125991	0.312544	ENSG00000129460
ENSG00000183077	0.312544	ENSG00000213694
ENSG00000167005	0.312544	ENSG00000214517
ENSG00000116747	0.312541	ENSG00000187747
ENSG00000141933	0.312541	ENSG00000235194
ENSG00000212402	0.312541	ENSG00000271601
ENSG00000081923	0.31254	ENSG00000119335
ENSG00000115415	0.31254	ENSG00000170581
ENSG00000166432	0.31254	ENSG00000172888
ENSG00000132182	0.31254	ENSG00000226243
ENSG00000019102	0.312539	ENSG00000072518
ENSG00000128394	0.312538	ENSG00000275302
ENSG00000139343	0.312537	ENSG00000142405
ENSG00000125846	0.312537	ENSG00000159917
ENSG00000071626	0.312537	ENSG00000176018
ENSG00000235194	0.312537	ENSG00000252391
ENSG00000136867	0.312536	ENSG00000171865
ENSG00000115875	0.312536	ENSG00000204231
ENSG00000134825	0.312536	ENSG00000256188
ENSG00000160325	0.312536	ENSG00000277681
ENSG00000137731	0.312535	ENSG00000169251
ENSG00000169727	0.312535	ENSG00000178163
ENSG00000171492	0.312535	ENSG00000198951
ENSG00000160293	0.312535	ENSG00000225405
ENSG00000116670	0.312534	ENSG00000160685
ENSG00000178814	0.312534	ENSG00000228663
ENSG00000106554	0.312534	ENSG00000230124
ENSG00000137462	0.312534	ENSG00000251791
ENSG00000127334	0.312534	ENSG00000269837
ENSG00000072364	0.312532	ENSG00000162068
ENSG00000088543	0.312532	ENSG00000168646
ENSG00000149196	0.312532	ENSG00000197629
ENSG00000135870	0.312531	ENSG00000178934
ENSG00000087088	0.312531	ENSG00000198113
ENSG00000179796	0.312531	ENSG00000277443
ENSG00000082258	0.31253	ENSG00000109929
ENSG00000149930	0.31253	ENSG00000185024
ENSG00000178573	0.31253	ENSG00000185905
ENSG00000178021	0.312529	ENSG00000197136
ENSG00000140678	0.312529	ENSG00000222051
ENSG00000159200	0.312528	ENSG00000198832
ENSG00000100650	0.312527	ENSG00000136167
ENSG00000116701	0.312526	ENSG00000152291
ENSG00000014123	0.312526	ENSG00000196388
ENSG00000115762	0.312526	ENSG00000242028
ENSG00000253537	0.312526	ENSG00000261934
ENSG00000141867	0.312525	ENSG00000158435
ENSG00000094804	0.312525	ENSG00000167513
ENSG00000108946	0.312524	ENSG00000122694
ENSG00000163159	0.312524	ENSG00000178695
ENSG00000125741	0.312524	ENSG00000251039
ENSG00000144445	0.312523	ENSG00000163362
ENSG00000114737	0.312523	ENSG00000188338
ENSG00000231584	0.312522	ENSG00000281912
ENSG00000101544	0.31252	ENSG00000140564
ENSG00000116288	0.31252	ENSG00000146701
ENSG00000048471	0.31252	ENSG00000147548
ENSG00000135709	0.31252	ENSG00000175489
ENSG00000100938	0.31252	ENSG00000196912
ENSG00000103489	0.31252	ENSG00000255776
ENSG00000077157	0.312519	ENSG00000119403
ENSG00000110700	0.312519	ENSG00000119705
ENSG00000123472	0.312519	ENSG00000160948
ENSG00000134283	0.312519	ENSG00000181616
ENSG00000107672	0.312518	ENSG00000214530
ENSG00000119421	0.312518	ENSG00000260032
ENSG00000102970	0.312517	ENSG00000234473
ENSG00000072832	0.312516	ENSG00000128185
ENSG00000181800	0.312516	ENSG00000212402
ENSG00000117625	0.312513	ENSG00000133142
ENSG00000164114	0.312512	ENSG00000165655
ENSG00000164338	0.312512	ENSG00000170011
ENSG00000100106	0.312511	ENSG00000100523
ENSG00000111424	0.312511	ENSG00000128789
ENSG00000108561	0.312511	ENSG00000186575
ENSG00000198618	0.312511	ENSG00000226608
ENSG00000177030	0.31251	ENSG00000232792
ENSG00000127951	0.31251	ENSG00000256464
ENSG00000128604	0.312508	ENSG00000187997
ENSG00000162241	0.312506	ENSG00000162585
ENSG00000179523	0.312506	ENSG00000213137
ENSG00000104894	0.312505	ENSG00000106367
ENSG00000199377	0.312505	ENSG00000200156
ENSG00000070366	0.312504	ENSG00000158545
ENSG00000158473	0.312504	ENSG00000243964
ENSG00000172845	0.312504	ENSG00000261102
ENSG00000100038	0.312503	ENSG00000141867
ENSG00000132464	0.312503	ENSG00000181631
ENSG00000015285	0.312503	ENSG00000266028
ENSG00000122958	0.312502	ENSG00000135365
ENSG00000104894	0.312501	ENSG00000146192
ENSG00000108622	0.312501	ENSG00000204472
ENSG00000124562	0.3125	ENSG00000211639
ENSG00000126581	0.312499	ENSG00000197714
ENSG00000089053	0.312496	ENSG00000116209
ENSG00000148019	0.312496	ENSG00000271503
ENSG00000075711	0.312495	ENSG00000145287
ENSG00000100523	0.312494	ENSG00000132825
ENSG00000106462	0.312494	ENSG00000156026
ENSG00000081087	0.312494	ENSG00000160584
ENSG00000116747	0.312494	ENSG00000174891
ENSG00000100632	0.312492	ENSG00000135040
ENSG00000116990	0.312492	ENSG00000138061
ENSG00000063127	0.312492	ENSG00000142512
ENSG00000104880	0.312492	ENSG00000152767
ENSG00000093000	0.31249	ENSG00000124216
ENSG00000077147	0.31249	ENSG00000140853
ENSG00000104880	0.312489	ENSG00000183734
ENSG00000181800	0.312489	ENSG00000186767
ENSG00000232878	0.312488	ENSG00000239742
ENSG00000081019	0.312487	ENSG00000102531
ENSG00000108370	0.312487	ENSG00000109956
ENSG00000089693	0.312487	ENSG00000164220
ENSG00000117419	0.312487	ENSG00000244230
ENSG00000140365	0.312486	ENSG00000197136
ENSG00000067955	0.312486	ENSG00000214688
ENSG00000164039	0.312485	ENSG00000198830
ENSG00000167700	0.312484	ENSG00000169884
ENSG00000132676	0.312484	ENSG00000174547
ENSG00000169905	0.312484	ENSG00000229806
ENSG00000125944	0.312483	ENSG00000165995
ENSG00000106367	0.312483	ENSG00000168259
ENSG00000110395	0.312483	ENSG00000178934
ENSG00000161048	0.312483	ENSG00000179241
ENSG00000179526	0.312483	ENSG00000272325
ENSG00000082458	0.312482	ENSG00000121753
ENSG00000161944	0.312482	ENSG00000178623
ENSG00000136141	0.312482	ENSG00000213079
ENSG00000070495	0.312481	ENSG00000100099
ENSG00000152894	0.312481	ENSG00000182973
ENSG00000101421	0.312481	ENSG00000228594
ENSG00000188761	0.31248	ENSG00000196876
ENSG00000144407	0.31248	ENSG00000242258
ENSG00000091106	0.312479	ENSG00000126003
ENSG00000053438	0.312479	ENSG00000153179
ENSG00000145708	0.312479	ENSG00000157404
ENSG00000169032	0.312479	ENSG00000198743
ENSG00000173040	0.312479	ENSG00000215808
ENSG00000148335	0.312478	ENSG00000178338
ENSG00000132842	0.312477	ENSG00000141867
ENSG00000143382	0.312476	ENSG00000143776
ENSG00000118804	0.312475	ENSG00000131187
ENSG00000101347	0.312474	ENSG00000129559
ENSG00000131730	0.312474	ENSG00000171303
ENSG00000105983	0.312474	ENSG00000227195
ENSG00000091317	0.312473	ENSG00000148943
ENSG00000100335	0.312473	ENSG00000165702
ENSG00000134283	0.312473	ENSG00000230184
ENSG00000182048	0.312472	ENSG00000198185
ENSG00000178691	0.312472	ENSG00000247626
ENSG00000078142	0.312471	ENSG00000081189
ENSG00000136715	0.312471	ENSG00000137764
ENSG00000104880	0.312471	ENSG00000146830
ENSG00000214626	0.312471	ENSG00000243466
ENSG00000052795	0.31247	ENSG00000108506
ENSG00000166619	0.312469	ENSG00000169026
ENSG00000203737	0.312469	ENSG00000242887
ENSG00000123472	0.312468	ENSG00000133574
ENSG00000141759	0.312468	ENSG00000185215
ENSG00000018510	0.312468	ENSG00000198736
ENSG00000149932	0.312468	ENSG00000240454
ENSG00000104853	0.312467	ENSG00000125962
ENSG00000090776	0.312467	ENSG00000129450
ENSG00000170703	0.312467	ENSG00000174652
ENSG00000116062	0.312466	ENSG00000153815
ENSG00000182973	0.312466	ENSG00000255987
ENSG00000101911	0.312465	ENSG00000102970
ENSG00000128340	0.312465	ENSG00000141504
ENSG00000102970	0.312465	ENSG00000213654
ENSG00000154222	0.312465	ENSG00000258485
ENSG00000240853	0.312464	ENSG00000242574
ENSG00000107833	0.312462	ENSG00000166770
ENSG00000119689	0.312461	ENSG00000181885
ENSG00000156535	0.31246	ENSG00000163378
ENSG00000129951	0.31246	ENSG00000179097
ENSG00000121807	0.31246	ENSG00000215458
ENSG00000129460	0.312459	ENSG00000163046
ENSG00000124091	0.312459	ENSG00000173728
ENSG00000168283	0.312459	ENSG00000185158
ENSG00000197713	0.312459	ENSG00000204209
ENSG00000001167	0.312458	ENSG00000068745
ENSG00000019102	0.312458	ENSG00000088992
ENSG00000124222	0.312458	ENSG00000166822
ENSG00000211950	0.312458	ENSG00000243264
ENSG00000138785	0.312458	ENSG00000269293
ENSG00000127948	0.312457	ENSG00000196172
ENSG00000138115	0.312457	ENSG00000197471
ENSG00000174348	0.312457	ENSG00000205336
ENSG00000075218	0.312456	ENSG00000166900
ENSG00000166454	0.312456	ENSG00000174032
ENSG00000175489	0.312456	ENSG00000230399
ENSG00000164114	0.312455	ENSG00000196182
ENSG00000100916	0.312455	ENSG00000204842
ENSG00000184261	0.312455	ENSG00000227500
ENSG00000177917	0.312455	ENSG00000256235
ENSG00000183734	0.312455	ENSG00000267590
ENSG00000072364	0.312454	ENSG00000138593
ENSG00000111224	0.312454	ENSG00000149932
ENSG00000145494	0.312454	ENSG00000196262
ENSG00000160014	0.312454	ENSG00000228594
ENSG00000109133	0.312453	ENSG00000120318
ENSG00000169926	0.312453	ENSG00000175294
ENSG00000175137	0.312453	ENSG00000233186
ENSG00000185236	0.312453	ENSG00000242732
ENSG00000122705	0.312452	ENSG00000185607
ENSG00000076351	0.312451	ENSG00000091542
ENSG00000138663	0.312451	ENSG00000159314
ENSG00000164258	0.312451	ENSG00000184752
ENSG00000071626	0.312451	ENSG00000184992
ENSG00000169826	0.312451	ENSG00000197321
ENSG00000226746	0.312451	ENSG00000257979
ENSG00000108622	0.31245	ENSG00000168259
ENSG00000109390	0.31245	ENSG00000212443
ENSG00000102554	0.31245	ENSG00000235257
ENSG00000130733	0.31245	ENSG00000256235
ENSG00000100558	0.312449	ENSG00000119950
ENSG00000100221	0.312449	ENSG00000137462
ENSG00000118263	0.312448	ENSG00000148200
ENSG00000080603	0.312448	ENSG00000156858
ENSG00000110042	0.312448	ENSG00000170909
ENSG00000165655	0.312448	ENSG00000198018
ENSG00000178021	0.312448	ENSG00000265735
ENSG00000080493	0.312446	ENSG00000171596
ENSG00000165959	0.312445	ENSG00000178342
ENSG00000101846	0.312444	ENSG00000143376
ENSG00000006015	0.312444	ENSG00000157445
ENSG00000169220	0.312444	ENSG00000181274
ENSG00000121579	0.312444	ENSG00000228861
ENSG00000101911	0.312443	ENSG00000137310
ENSG00000230005	0.312443	ENSG00000232931
ENSG00000151490	0.312442	ENSG00000213694
ENSG00000108551	0.312442	ENSG00000277443
ENSG00000114405	0.312441	ENSG00000141428
ENSG00000177731	0.312441	ENSG00000178719
ENSG00000067955	0.31244	ENSG00000131236
ENSG00000090013	0.31244	ENSG00000136842
ENSG00000161547	0.31244	ENSG00000163428
ENSG00000125037	0.31244	ENSG00000165775
ENSG00000178982	0.312439	ENSG00000184730
ENSG00000100055	0.312439	ENSG00000186575
ENSG00000105819	0.312437	ENSG00000133574
ENSG00000106635	0.312437	ENSG00000147955
ENSG00000165861	0.312437	ENSG00000171456
ENSG00000108819	0.312437	ENSG00000205609
ENSG00000118900	0.312437	ENSG00000232442
ENSG00000079387	0.312437	ENSG00000273173
ENSG00000123094	0.312436	ENSG00000165995
ENSG00000167550	0.312436	ENSG00000177663
ENSG00000120693	0.312435	ENSG00000137522
ENSG00000091542	0.312435	ENSG00000227695
ENSG00000109118	0.312433	ENSG00000197183
ENSG00000063127	0.312432	ENSG00000102003
ENSG00000109084	0.312432	ENSG00000125746
ENSG00000108219	0.312432	ENSG00000211863
ENSG00000158864	0.312432	ENSG00000251791
ENSG00000104853	0.312431	ENSG00000120693
ENSG00000116747	0.312431	ENSG00000133574
ENSG00000160293	0.312431	ENSG00000177733
ENSG00000132478	0.31243	ENSG00000235437
ENSG00000136738	0.312429	ENSG00000140030
ENSG00000139990	0.312428	ENSG00000177479
ENSG00000147274	0.312428	ENSG00000211796
ENSG00000143198	0.312428	ENSG00000229806
ENSG00000138468	0.312427	ENSG00000167925
ENSG00000127527	0.312426	ENSG00000167323
ENSG00000105426	0.312424	ENSG00000121104
ENSG00000116017	0.312424	ENSG00000143110
ENSG00000116747	0.312424	ENSG00000233186
ENSG00000140264	0.312423	ENSG00000163814
ENSG00000211943	0.312423	ENSG00000235173
ENSG00000141552	0.312423	ENSG00000241685
ENSG00000239951	0.312423	ENSG00000244437
ENSG00000219146	0.312422	ENSG00000264268
ENSG00000125945	0.312421	ENSG00000156973
ENSG00000161526	0.312421	ENSG00000198018
ENSG00000001167	0.312421	ENSG00000229106
ENSG00000140694	0.312419	ENSG00000147853
ENSG00000147419	0.312419	ENSG00000158985
ENSG00000104412	0.312418	ENSG00000136167
ENSG00000092421	0.312418	ENSG00000197329
ENSG00000100116	0.312418	ENSG00000203808
ENSG00000181800	0.312417	ENSG00000225978
ENSG00000140992	0.312417	ENSG00000232824
ENSG00000107929	0.312416	ENSG00000141480
ENSG00000119402	0.312416	ENSG00000150977
ENSG00000128000	0.312416	ENSG00000182162
ENSG00000143452	0.312416	ENSG00000183808
ENSG00000169764	0.312416	ENSG00000185052
ENSG00000163811	0.312415	ENSG00000167977
ENSG00000106462	0.312415	ENSG00000184500
ENSG00000002745	0.312415	ENSG00000188822
ENSG00000166619	0.312415	ENSG00000219146
ENSG00000116747	0.312414	ENSG00000138785
ENSG00000106609	0.312414	ENSG00000174501
ENSG00000186566	0.312413	ENSG00000230946
ENSG00000140386	0.312412	ENSG00000197045
ENSG00000100796	0.312412	ENSG00000290444
ENSG00000087510	0.312411	ENSG00000160957
ENSG00000089737	0.312411	ENSG00000183734
ENSG00000147955	0.312411	ENSG00000186575
ENSG00000139154	0.312411	ENSG00000187736
ENSG00000086712	0.31241	ENSG00000149115
ENSG00000162676	0.31241	ENSG00000230593
ENSG00000198830	0.312409	ENSG00000237693
ENSG00000111676	0.312408	ENSG00000170085
ENSG00000142347	0.312408	ENSG00000179796
ENSG00000124496	0.312406	ENSG00000163935
ENSG00000064393	0.312406	ENSG00000168890
ENSG00000152291	0.312406	ENSG00000170385
ENSG00000129460	0.312405	ENSG00000181555
ENSG00000173992	0.312405	ENSG00000186575
ENSG00000138468	0.312404	ENSG00000213024
ENSG00000091317	0.312403	ENSG00000170619
ENSG00000065534	0.312401	ENSG00000107282
ENSG00000103522	0.312401	ENSG00000147168
ENSG00000133574	0.3124	ENSG00000139726
ENSG00000093000	0.3124	ENSG00000152291
ENSG00000106400	0.3124	ENSG00000162430
ENSG00000143110	0.3124	ENSG00000167766
ENSG00000141293	0.312399	ENSG00000167850
ENSG00000105514	0.312398	ENSG00000115641
ENSG00000077514	0.312398	ENSG00000134243
ENSG00000116698	0.312398	ENSG00000180182
ENSG00000173163	0.312398	ENSG00000197540
ENSG00000204482	0.312398	ENSG00000246334
ENSG00000107833	0.312397	ENSG00000141068
ENSG00000103091	0.312397	ENSG00000173786
ENSG00000107738	0.312397	ENSG00000213563
ENSG00000211652	0.312397	ENSG00000243264
ENSG00000101421	0.312396	ENSG00000139641
ENSG00000096384	0.312395	ENSG00000136930
ENSG00000141349	0.312395	ENSG00000242028
ENSG00000114423	0.312394	ENSG00000140853
ENSG00000129810	0.312394	ENSG00000198429
ENSG00000112473	0.312393	ENSG00000143258
ENSG00000078900	0.312392	ENSG00000162623
ENSG00000125037	0.312392	ENSG00000204472
ENSG00000214465	0.312392	ENSG00000263001
ENSG00000163159	0.312391	ENSG00000176018
ENSG00000135390	0.312391	ENSG00000232792
ENSG00000113532	0.31239	ENSG00000162734
ENSG00000174851	0.31239	ENSG00000177106
ENSG00000226801	0.31239	ENSG00000256436
ENSG00000012779	0.312389	ENSG00000196588
ENSG00000128322	0.312388	ENSG00000152785
ENSG00000108094	0.312388	ENSG00000177842
ENSG00000198336	0.312388	ENSG00000281183
ENSG00000183726	0.312387	ENSG00000189050
ENSG00000184731	0.312387	ENSG00000245571
ENSG00000144445	0.312386	ENSG00000197818
ENSG00000122694	0.312385	ENSG00000147274
ENSG00000125629	0.312385	ENSG00000213694
ENSG00000120215	0.312384	ENSG00000141425
ENSG00000170967	0.312383	ENSG00000232587
ENSG00000048028	0.312382	ENSG00000148362
ENSG00000151117	0.312382	ENSG00000184232
ENSG00000168447	0.312382	ENSG00000242076
ENSG00000124222	0.312381	ENSG00000136930
ENSG00000184956	0.312381	ENSG00000185420
ENSG00000125818	0.312381	ENSG00000185905
ENSG00000101421	0.312381	ENSG00000198791
ENSG00000204272	0.312381	ENSG00000225698
ENSG00000161920	0.312381	ENSG00000226159
ENSG00000125962	0.312381	ENSG00000265354
ENSG00000082014	0.31238	ENSG00000172828
ENSG00000107738	0.31238	ENSG00000188167
ENSG00000136867	0.312379	ENSG00000198113
ENSG00000151729	0.312378	ENSG00000176055
ENSG00000116198	0.312378	ENSG00000204472
ENSG00000143294	0.312377	ENSG00000178951
ENSG00000163251	0.312376	ENSG00000175701
ENSG00000130005	0.312376	ENSG00000212443
ENSG00000173992	0.312376	ENSG00000246334
ENSG00000135932	0.312375	ENSG00000205213
ENSG00000166896	0.312373	ENSG00000180198
ENSG00000173548	0.312372	ENSG00000204271
ENSG00000070610	0.312371	ENSG00000124733
ENSG00000130382	0.312371	ENSG00000197622
ENSG00000088970	0.31237	ENSG00000125124
ENSG00000118242	0.312369	ENSG00000136002
ENSG00000172638	0.312369	ENSG00000198597
ENSG00000148943	0.312369	ENSG00000231925
ENSG00000214626	0.312369	ENSG00000270772
ENSG00000059588	0.312368	ENSG00000172878
ENSG00000181789	0.312368	ENSG00000256269
ENSG00000113649	0.312367	ENSG00000156482
ENSG00000102393	0.312366	ENSG00000164898
ENSG00000197713	0.312366	ENSG00000225978
ENSG00000163046	0.312366	ENSG00000270647
ENSG00000125991	0.312365	ENSG00000158864
ENSG00000123268	0.312365	ENSG00000244482
ENSG00000133111	0.312364	ENSG00000185608
ENSG00000152767	0.312364	ENSG00000186767
ENSG00000006015	0.312363	ENSG00000116819
ENSG00000127334	0.312363	ENSG00000137055
ENSG00000030582	0.312362	ENSG00000122694
ENSG00000114013	0.312362	ENSG00000235453
ENSG00000112877	0.312361	ENSG00000116209
ENSG00000184205	0.31236	ENSG00000204131
ENSG00000169251	0.31236	ENSG00000211593
ENSG00000172534	0.31236	ENSG00000236753
ENSG00000051128	0.312359	ENSG00000108641
ENSG00000129810	0.312359	ENSG00000213445
ENSG00000114423	0.312359	ENSG00000247315
ENSG00000110700	0.312358	ENSG00000136930
ENSG00000070886	0.312357	ENSG00000122696
ENSG00000121297	0.312357	ENSG00000172243
ENSG00000121104	0.312357	ENSG00000179010
ENSG00000131470	0.312356	ENSG00000170144
ENSG00000077327	0.312355	ENSG00000175489
ENSG00000122435	0.312353	ENSG00000131473
ENSG00000161920	0.312353	ENSG00000168259
ENSG00000065518	0.312353	ENSG00000168653
ENSG00000149131	0.312352	ENSG00000170581
ENSG00000175416	0.312352	ENSG00000178695
ENSG00000090470	0.312352	ENSG00000213445
ENSG00000103035	0.312352	ENSG00000265727
ENSG00000136930	0.312351	ENSG00000197329
ENSG00000138185	0.31235	ENSG00000144445
ENSG00000166987	0.31235	ENSG00000197321
ENSG00000205730	0.31235	ENSG00000223828
ENSG00000145247	0.312349	ENSG00000188295
ENSG00000102738	0.312348	ENSG00000165476
ENSG00000184863	0.312348	ENSG00000196313
ENSG00000148943	0.312347	ENSG00000172315
ENSG00000181631	0.312347	ENSG00000189159
ENSG00000177483	0.312347	ENSG00000197818
ENSG00000186635	0.312347	ENSG00000230184
ENSG00000160293	0.312347	ENSG00000256188
ENSG00000114126	0.312346	ENSG00000264343
ENSG00000092421	0.312345	ENSG00000125966
ENSG00000092964	0.312344	ENSG00000165168
ENSG00000146457	0.312343	ENSG00000151623
ENSG00000125864	0.312343	ENSG00000271503
ENSG00000065970	0.312342	ENSG00000120705
ENSG00000114796	0.312342	ENSG00000137070
ENSG00000100353	0.312342	ENSG00000168447
ENSG00000167972	0.312342	ENSG00000181036
ENSG00000141582	0.312342	ENSG00000197471
ENSG00000126821	0.312341	ENSG00000182004
ENSG00000149932	0.312341	ENSG00000186577
ENSG00000188243	0.312341	ENSG00000212443
ENSG00000169189	0.312341	ENSG00000236549
ENSG00000054267	0.31234	ENSG00000184731
ENSG00000142538	0.31234	ENSG00000198917
ENSG00000079385	0.31234	ENSG00000226688
ENSG00000157017	0.31234	ENSG00000228331
ENSG00000116885	0.31234	ENSG00000253276
ENSG00000057252	0.312339	ENSG00000129538
ENSG00000141552	0.312339	ENSG00000149932
ENSG00000158220	0.312339	ENSG00000185024
ENSG00000178021	0.312339	ENSG00000230568
ENSG00000079974	0.312339	ENSG00000234771
ENSG00000073861	0.312338	ENSG00000133943
ENSG00000116670	0.312338	ENSG00000142168
ENSG00000154764	0.312338	ENSG00000163082
ENSG00000182518	0.312338	ENSG00000225419
ENSG00000106603	0.312337	ENSG00000179222
ENSG00000007264	0.312337	ENSG00000233236
ENSG00000005020	0.312336	ENSG00000101746
ENSG00000088827	0.312336	ENSG00000135114
ENSG00000121481	0.312336	ENSG00000185607
ENSG00000202566	0.312336	ENSG00000256235
ENSG00000068745	0.312335	ENSG00000138018
ENSG00000119121	0.312335	ENSG00000179922
ENSG00000165699	0.312334	ENSG00000239883
ENSG00000131116	0.312334	ENSG00000244462
ENSG00000110958	0.312333	ENSG00000145337
ENSG00000068745	0.312333	ENSG00000197540
ENSG00000186009	0.312333	ENSG00000198517
ENSG00000124641	0.312333	ENSG00000204767
ENSG00000105568	0.312333	ENSG00000261326
ENSG00000158473	0.312331	ENSG00000185753
ENSG00000175048	0.312331	ENSG00000186704
ENSG00000065518	0.312331	ENSG00000230399
ENSG00000206932	0.312331	ENSG00000251791
ENSG00000119673	0.31233	ENSG00000143578
ENSG00000116990	0.31233	ENSG00000170006
ENSG00000018280	0.31233	ENSG00000173638
ENSG00000177731	0.31233	ENSG00000243964
ENSG00000115085	0.312329	ENSG00000147082
ENSG00000141376	0.312328	ENSG00000186566
ENSG00000168936	0.312328	ENSG00000213741
ENSG00000096401	0.312328	ENSG00000220517
ENSG00000125629	0.312326	ENSG00000169220
ENSG00000129460	0.312325	ENSG00000141867
ENSG00000110536	0.312325	ENSG00000144713
ENSG00000106367	0.312324	ENSG00000164221
ENSG00000120306	0.312324	ENSG00000226688
ENSG00000147642	0.312323	ENSG00000164463
ENSG00000228763	0.312323	ENSG00000229325
ENSG00000049245	0.312321	ENSG00000118564
ENSG00000018280	0.312321	ENSG00000121764
ENSG00000084652	0.312321	ENSG00000162819
ENSG00000116459	0.312321	ENSG00000257957
ENSG00000100068	0.31232	ENSG00000133597
ENSG00000148337	0.312319	ENSG00000173889
ENSG00000134247	0.312318	ENSG00000134744
ENSG00000134326	0.312318	ENSG00000137965
ENSG00000116209	0.312317	ENSG00000127922
ENSG00000117862	0.312317	ENSG00000140678
ENSG00000114374	0.312315	ENSG00000229236
ENSG00000165389	0.312313	ENSG00000166130
ENSG00000126453	0.312313	ENSG00000259151
ENSG00000186710	0.312313	ENSG00000276778
ENSG00000160050	0.312312	ENSG00000171456
ENSG00000116871	0.312312	ENSG00000188277
ENSG00000143162	0.312312	ENSG00000250510
ENSG00000188295	0.312312	ENSG00000264343
ENSG00000108219	0.31231	ENSG00000116871
ENSG00000108840	0.31231	ENSG00000121390
ENSG00000140995	0.31231	ENSG00000168010
ENSG00000100099	0.312309	ENSG00000110696
ENSG00000141030	0.312309	ENSG00000166925
ENSG00000165891	0.312309	ENSG00000196923
ENSG00000104866	0.312309	ENSG00000198791
ENSG00000125962	0.312307	ENSG00000212402
ENSG00000142684	0.312306	ENSG00000166619
ENSG00000114988	0.312306	ENSG00000169402
ENSG00000161526	0.312306	ENSG00000186432
ENSG00000132676	0.312306	ENSG00000204439
ENSG00000144579	0.312306	ENSG00000235488
ENSG00000034053	0.312306	ENSG00000246334
ENSG00000159593	0.312306	ENSG00000270629
ENSG00000100228	0.312305	ENSG00000183864
ENSG00000230457	0.312305	ENSG00000261326
ENSG00000084652	0.312304	ENSG00000108561
ENSG00000132825	0.312303	ENSG00000141756
ENSG00000113119	0.312302	ENSG00000114737
ENSG00000112473	0.312301	ENSG00000151704
ENSG00000132286	0.3123	ENSG00000197714
ENSG00000156860	0.312299	ENSG00000186625
ENSG00000229106	0.312299	ENSG00000241230
ENSG00000075391	0.312298	ENSG00000118816
ENSG00000125386	0.312298	ENSG00000186185
ENSG00000196507	0.312296	ENSG00000198171
ENSG00000213639	0.312296	ENSG00000238795
ENSG00000188167	0.312296	ENSG00000248333
ENSG00000093000	0.312296	ENSG00000257315
ENSG00000168918	0.312295	ENSG00000272419
ENSG00000165168	0.312294	ENSG00000213137
ENSG00000070610	0.312292	ENSG00000134222
ENSG00000107897	0.312292	ENSG00000182973
ENSG00000087510	0.312292	ENSG00000223828
ENSG00000110042	0.31229	ENSG00000177125
ENSG00000158435	0.31229	ENSG00000196459
ENSG00000139990	0.312289	ENSG00000178021
ENSG00000207194	0.312289	ENSG00000280080
ENSG00000107175	0.312288	ENSG00000167978
ENSG00000243404	0.312288	ENSG00000269858
ENSG00000136802	0.312287	ENSG00000153815
ENSG00000099840	0.312287	ENSG00000167657
ENSG00000211854	0.312287	ENSG00000213614
ENSG00000236753	0.312287	ENSG00000242258
ENSG00000115841	0.312286	ENSG00000211777
ENSG00000137947	0.312285	ENSG00000163154
ENSG00000121058	0.312284	ENSG00000137845
ENSG00000141759	0.312284	ENSG00000175489
ENSG00000090238	0.312281	ENSG00000127445
ENSG00000142347	0.312281	ENSG00000197324
ENSG00000124942	0.312281	ENSG00000229140
ENSG00000105717	0.31228	ENSG00000154263
ENSG00000152778	0.31228	ENSG00000213928
ENSG00000108774	0.312279	ENSG00000188243
ENSG00000014919	0.312278	ENSG00000175416
ENSG00000102879	0.312277	ENSG00000142330
ENSG00000090470	0.312277	ENSG00000171307
ENSG00000115685	0.312277	ENSG00000173040
ENSG00000044090	0.312276	ENSG00000125900
ENSG00000138663	0.312276	ENSG00000139572
ENSG00000172493	0.312276	ENSG00000245571
ENSG00000116903	0.312275	ENSG00000197417
ENSG00000154582	0.312275	ENSG00000229106
ENSG00000226054	0.312275	ENSG00000232587
ENSG00000206743	0.312275	ENSG00000242330
ENSG00000141759	0.312274	ENSG00000159210
ENSG00000079257	0.312273	ENSG00000119705
ENSG00000161654	0.312273	ENSG00000252590
ENSG00000088930	0.312272	ENSG00000117280
ENSG00000070423	0.312272	ENSG00000140853
ENSG00000149782	0.312271	ENSG00000174744
ENSG00000165527	0.31227	ENSG00000188822
ENSG00000127530	0.312269	ENSG00000248333
ENSG00000163046	0.312268	ENSG00000165168
ENSG00000122641	0.312268	ENSG00000176105
ENSG00000185085	0.312268	ENSG00000259956
ENSG00000102030	0.312267	ENSG00000134109
ENSG00000127922	0.312267	ENSG00000197102
ENSG00000108774	0.312266	ENSG00000116095
ENSG00000090097	0.312266	ENSG00000167766
ENSG00000125753	0.312265	ENSG00000183576
ENSG00000108622	0.312265	ENSG00000219146
ENSG00000136895	0.312264	ENSG00000145012
ENSG00000186272	0.312263	ENSG00000196712
ENSG00000152061	0.312263	ENSG00000237248
ENSG00000008130	0.312262	ENSG00000162836
ENSG00000138604	0.312261	ENSG00000169612
ENSG00000161920	0.312261	ENSG00000170142
ENSG00000117118	0.312261	ENSG00000185129
ENSG00000113300	0.31226	ENSG00000121807
ENSG00000137726	0.31226	ENSG00000156414
ENSG00000072364	0.31226	ENSG00000180834
ENSG00000108106	0.312259	ENSG00000124789
ENSG00000166471	0.312259	ENSG00000211945
ENSG00000101193	0.312258	ENSG00000136811
ENSG00000113732	0.312258	ENSG00000145247
ENSG00000126088	0.312256	ENSG00000184792
ENSG00000213654	0.312256	ENSG00000214253
ENSG00000268992	0.312256	ENSG00000280080
ENSG00000114573	0.312255	ENSG00000151623
ENSG00000167978	0.312255	ENSG00000172216
ENSG00000117632	0.312255	ENSG00000213585
ENSG00000100632	0.312254	ENSG00000181800
ENSG00000124177	0.312254	ENSG00000235284
ENSG00000132842	0.312253	ENSG00000167925
ENSG00000136522	0.312253	ENSG00000197324
ENSG00000104980	0.312253	ENSG00000198791
ENSG00000055208	0.312252	ENSG00000087494
ENSG00000116747	0.312252	ENSG00000136930
ENSG00000164983	0.312252	ENSG00000215808
ENSG00000138131	0.312252	ENSG00000248476
ENSG00000172425	0.312252	ENSG00000254034
ENSG00000105821	0.312251	ENSG00000125944
ENSG00000169599	0.312251	ENSG00000196850
ENSG00000129559	0.312251	ENSG00000205871
ENSG00000107317	0.31225	ENSG00000126947
ENSG00000153914	0.31225	ENSG00000168394
ENSG00000115128	0.31225	ENSG00000169567
ENSG00000101193	0.31225	ENSG00000198146
ENSG00000116209	0.312249	ENSG00000136167
ENSG00000114573	0.312249	ENSG00000137210
ENSG00000211801	0.312249	ENSG00000251247
ENSG00000111676	0.312247	ENSG00000186566
ENSG00000051180	0.312246	ENSG00000163608
ENSG00000125753	0.312246	ENSG00000172638
ENSG00000129450	0.312246	ENSG00000175215
ENSG00000114784	0.312246	ENSG00000188811
ENSG00000133818	0.312246	ENSG00000213071
ENSG00000135870	0.312245	ENSG00000161048
ENSG00000076351	0.312244	ENSG00000121807
ENSG00000168259	0.312244	ENSG00000181631
ENSG00000169026	0.312244	ENSG00000273311
ENSG00000140497	0.312243	ENSG00000157796
ENSG00000151379	0.312243	ENSG00000187987
ENSG00000183726	0.312243	ENSG00000204482
ENSG00000142534	0.312242	ENSG00000226801
ENSG00000164919	0.312242	ENSG00000234473
ENSG00000108551	0.312241	ENSG00000147274
ENSG00000102103	0.312241	ENSG00000206885
ENSG00000145494	0.31224	ENSG00000160293
ENSG00000114302	0.31224	ENSG00000162704
ENSG00000081154	0.31224	ENSG00000176155
ENSG00000079393	0.31224	ENSG00000188026
ENSG00000135439	0.312239	ENSG00000142684
ENSG00000116199	0.312238	ENSG00000126746
ENSG00000124783	0.312238	ENSG00000140299
ENSG00000076826	0.312238	ENSG00000142959
ENSG00000166147	0.312238	ENSG00000205810
ENSG00000070476	0.312237	ENSG00000141012
ENSG00000070366	0.312235	ENSG00000103227
ENSG00000111711	0.312235	ENSG00000125818
ENSG00000115514	0.312235	ENSG00000183527
ENSG00000171174	0.312235	ENSG00000213625
ENSG00000123975	0.312234	ENSG00000182004
ENSG00000163154	0.312234	ENSG00000186575
ENSG00000064225	0.312234	ENSG00000249274
ENSG00000161692	0.312233	ENSG00000164062
ENSG00000109133	0.312233	ENSG00000171813
ENSG00000128789	0.312233	ENSG00000215808
ENSG00000151490	0.312233	ENSG00000274986
ENSG00000143653	0.312231	ENSG00000157557
ENSG00000169764	0.312231	ENSG00000258730
ENSG00000074842	0.31223	ENSG00000124942
ENSG00000161654	0.31223	ENSG00000167770
ENSG00000161526	0.312229	ENSG00000236863
ENSG00000129460	0.312228	ENSG00000135999
ENSG00000132330	0.312228	ENSG00000144224
ENSG00000125885	0.312228	ENSG00000169372
ENSG00000073921	0.312228	ENSG00000174844
ENSG00000153093	0.312228	ENSG00000243660
ENSG00000232564	0.312228	ENSG00000248415
ENSG00000112195	0.312227	ENSG00000130811
ENSG00000106153	0.312227	ENSG00000206932
ENSG00000099956	0.312226	ENSG00000188886
ENSG00000111554	0.312225	ENSG00000163600
ENSG00000105401	0.312225	ENSG00000224383
ENSG00000131495	0.312224	ENSG00000171530
ENSG00000169372	0.312224	ENSG00000237118
ENSG00000109390	0.312224	ENSG00000246334
ENSG00000122565	0.312223	ENSG00000178691
ENSG00000163154	0.312223	ENSG00000237476
ENSG00000198830	0.312223	ENSG00000265354
ENSG00000082074	0.312222	ENSG00000091542
ENSG00000116701	0.312222	ENSG00000277443
ENSG00000011295	0.312221	ENSG00000140749
ENSG00000071205	0.312221	ENSG00000157540
ENSG00000117020	0.312221	ENSG00000177853
ENSG00000143797	0.312221	ENSG00000213373
ENSG00000198934	0.312221	ENSG00000228784
ENSG00000115325	0.31222	ENSG00000131116
ENSG00000128567	0.31222	ENSG00000189362
ENSG00000117868	0.31222	ENSG00000197894
ENSG00000186141	0.31222	ENSG00000213445
ENSG00000157617	0.31222	ENSG00000213937
ENSG00000111665	0.312219	ENSG00000182885
ENSG00000138663	0.312219	ENSG00000207976
ENSG00000185664	0.312219	ENSG00000232021
ENSG00000197043	0.312219	ENSG00000251562
ENSG00000170604	0.312219	ENSG00000254842
ENSG00000135636	0.312218	ENSG00000139572
ENSG00000113758	0.312218	ENSG00000165959
ENSG00000135999	0.312218	ENSG00000172828
ENSG00000234473	0.312218	ENSG00000243313
ENSG00000123636	0.312217	ENSG00000138772
ENSG00000149932	0.312217	ENSG00000197102
ENSG00000135473	0.312215	ENSG00000138604
ENSG00000109133	0.312214	ENSG00000164118
ENSG00000100353	0.312213	ENSG00000108561
ENSG00000136869	0.312213	ENSG00000142405
ENSG00000159314	0.312213	ENSG00000161955
ENSG00000142192	0.312213	ENSG00000164975
ENSG00000121807	0.312212	ENSG00000134769
ENSG00000074964	0.312212	ENSG00000137834
ENSG00000122687	0.312212	ENSG00000198286
ENSG00000115165	0.312212	ENSG00000213337
ENSG00000131446	0.31221	ENSG00000157014
ENSG00000019102	0.312209	ENSG00000101347
ENSG00000155846	0.312209	ENSG00000178789
ENSG00000005206	0.312208	ENSG00000164096
ENSG00000167272	0.312208	ENSG00000196712
ENSG00000168813	0.312208	ENSG00000198934
ENSG00000080986	0.312207	ENSG00000126821
ENSG00000110723	0.312207	ENSG00000138131
ENSG00000070031	0.312207	ENSG00000264343
ENSG00000011083	0.312207	ENSG00000278970
ENSG00000003056	0.312206	ENSG00000198721
ENSG00000188167	0.312206	ENSG00000260032
ENSG00000107341	0.312205	ENSG00000107833
ENSG00000163931	0.312205	ENSG00000198223
ENSG00000184677	0.312205	ENSG00000213079
ENSG00000125835	0.312205	ENSG00000239900
ENSG00000135390	0.312204	ENSG00000182004
ENSG00000099385	0.312203	ENSG00000164086
ENSG00000135823	0.312203	ENSG00000186575
ENSG00000245164	0.312203	ENSG00000252864
ENSG00000215808	0.312203	ENSG00000262874
ENSG00000132424	0.312202	ENSG00000135299
ENSG00000135299	0.312202	ENSG00000183734
ENSG00000051128	0.312202	ENSG00000267046
ENSG00000124177	0.312201	ENSG00000125845
ENSG00000136040	0.3122	ENSG00000163874
ENSG00000129538	0.312199	ENSG00000163608
ENSG00000109255	0.312199	ENSG00000213050
ENSG00000100226	0.312199	ENSG00000213638
ENSG00000101916	0.312198	ENSG00000136021
ENSG00000100526	0.312198	ENSG00000167553
ENSG00000008130	0.312198	ENSG00000196358
ENSG00000242028	0.312198	ENSG00000244642
ENSG00000146373	0.312197	ENSG00000196588
ENSG00000136930	0.312197	ENSG00000265727
ENSG00000095794	0.312196	ENSG00000119396
ENSG00000096063	0.312195	ENSG00000177302
ENSG00000145494	0.312195	ENSG00000178695
ENSG00000108946	0.312194	ENSG00000224383
ENSG00000095564	0.312193	ENSG00000124813
ENSG00000108819	0.312193	ENSG00000142684
ENSG00000135974	0.312192	ENSG00000183324
ENSG00000177030	0.312192	ENSG00000244230
ENSG00000183535	0.312191	ENSG00000204583
ENSG00000001084	0.31219	ENSG00000081189
ENSG00000132953	0.31219	ENSG00000162604
ENSG00000108622	0.31219	ENSG00000178222
ENSG00000173171	0.312189	ENSG00000278090
ENSG00000163399	0.312188	ENSG00000167207
ENSG00000135365	0.312188	ENSG00000167272
ENSG00000131116	0.312188	ENSG00000189409
ENSG00000128739	0.312188	ENSG00000204619
ENSG00000107738	0.312187	ENSG00000164258
ENSG00000105854	0.312187	ENSG00000266559
ENSG00000142686	0.312186	ENSG00000182979
ENSG00000101439	0.312185	ENSG00000172037
ENSG00000151498	0.312185	ENSG00000175265
ENSG00000164039	0.312184	ENSG00000171960
ENSG00000179240	0.312184	ENSG00000198336
ENSG00000122778	0.312183	ENSG00000157653
ENSG00000137210	0.312182	ENSG00000140406
ENSG00000058272	0.312182	ENSG00000188886
ENSG00000101126	0.31218	ENSG00000125686
ENSG00000183019	0.31218	ENSG00000196189
ENSG00000135637	0.312178	ENSG00000203993
ENSG00000243964	0.312177	ENSG00000270772
ENSG00000092421	0.312176	ENSG00000170909
ENSG00000063127	0.312175	ENSG00000171861
ENSG00000138674	0.312175	ENSG00000229692
ENSG00000112077	0.312174	ENSG00000175581
ENSG00000149925	0.312174	ENSG00000196505
ENSG00000129673	0.312174	ENSG00000198498
ENSG00000055070	0.312174	ENSG00000233429
ENSG00000002745	0.312173	ENSG00000108561
ENSG00000074201	0.312173	ENSG00000116954
ENSG00000170653	0.312173	ENSG00000171786
ENSG00000109220	0.312173	ENSG00000196428
ENSG00000132676	0.312173	ENSG00000199436
ENSG00000174891	0.312172	ENSG00000176700
ENSG00000169084	0.312172	ENSG00000177076
ENSG00000170191	0.31217	ENSG00000181616
ENSG00000168234	0.31217	ENSG00000186193
ENSG00000165914	0.31217	ENSG00000226688
ENSG00000123094	0.31217	ENSG00000227195
ENSG00000067066	0.31217	ENSG00000248553
ENSG00000197818	0.312169	ENSG00000266028
ENSG00000179564	0.312168	ENSG00000244687
ENSG00000090266	0.312167	ENSG00000103313
ENSG00000114573	0.312167	ENSG00000134970
ENSG00000189377	0.312166	ENSG00000198538
ENSG00000176563	0.312166	ENSG00000242802
ENSG00000108848	0.312165	ENSG00000164344
ENSG00000183864	0.312165	ENSG00000185024
ENSG00000102302	0.312165	ENSG00000214253
ENSG00000084090	0.312164	ENSG00000116903
ENSG00000092421	0.312164	ENSG00000204482
ENSG00000114554	0.312163	ENSG00000179409
ENSG00000116747	0.312163	ENSG00000232792
ENSG00000148362	0.312163	ENSG00000243811
ENSG00000114013	0.312163	ENSG00000255302
ENSG00000105251	0.312161	ENSG00000151379
ENSG00000140992	0.312161	ENSG00000181631
ENSG00000171303	0.312161	ENSG00000197713
ENSG00000147955	0.312161	ENSG00000242732
ENSG00000104408	0.31216	ENSG00000163468
ENSG00000104064	0.31216	ENSG00000166619
ENSG00000139211	0.31216	ENSG00000166619
ENSG00000132182	0.31216	ENSG00000170142
ENSG00000204209	0.31216	ENSG00000237693
ENSG00000143774	0.31216	ENSG00000256937
ENSG00000092421	0.312159	ENSG00000127445
ENSG00000003096	0.312159	ENSG00000197965
ENSG00000100055	0.312158	ENSG00000145428
ENSG00000091317	0.312158	ENSG00000162819
ENSG00000162227	0.312158	ENSG00000212402
ENSG00000133574	0.312157	ENSG00000145247
ENSG00000100413	0.312157	ENSG00000169727
ENSG00000108506	0.312156	ENSG00000177410
ENSG00000164086	0.312156	ENSG00000188167
ENSG00000200629	0.312156	ENSG00000235602
ENSG00000087903	0.312156	ENSG00000277972
ENSG00000188921	0.312155	ENSG00000197714
ENSG00000179918	0.312153	ENSG00000181904
ENSG00000230590	0.312153	ENSG00000259151
ENSG00000171469	0.312152	ENSG00000175538
ENSG00000117394	0.31215	ENSG00000130227
ENSG00000168612	0.312149	ENSG00000170310
ENSG00000106392	0.312148	ENSG00000140854
ENSG00000107331	0.312148	ENSG00000152061
ENSG00000100393	0.312148	ENSG00000152332
ENSG00000169252	0.312148	ENSG00000171865
ENSG00000143178	0.312147	ENSG00000167081
ENSG00000121579	0.312147	ENSG00000181555
ENSG00000165168	0.312147	ENSG00000225405
ENSG00000105186	0.312146	ENSG00000154305
ENSG00000140598	0.312146	ENSG00000178977
ENSG00000159753	0.312146	ENSG00000197948
ENSG00000232119	0.312146	ENSG00000235238
ENSG00000087302	0.312145	ENSG00000162236
ENSG00000153767	0.312145	ENSG00000167895
ENSG00000142684	0.312145	ENSG00000197471
ENSG00000160014	0.312145	ENSG00000241685
ENSG00000124120	0.312144	ENSG00000147274
ENSG00000156017	0.312144	ENSG00000166822
ENSG00000111241	0.312144	ENSG00000197948
ENSG00000197629	0.312144	ENSG00000213625
ENSG00000116095	0.312144	ENSG00000230184
ENSG00000133142	0.312143	ENSG00000214688
ENSG00000134283	0.312142	ENSG00000265727
ENSG00000099385	0.312141	ENSG00000108622
ENSG00000135637	0.312141	ENSG00000157014
ENSG00000092421	0.312141	ENSG00000197483
ENSG00000199436	0.312141	ENSG00000239207
ENSG00000133134	0.31214	ENSG00000138115
ENSG00000205755	0.31214	ENSG00000233429
ENSG00000112695	0.31214	ENSG00000252590
ENSG00000109184	0.312139	ENSG00000116199
ENSG00000110446	0.312139	ENSG00000157540
ENSG00000151702	0.312139	ENSG00000163479
ENSG00000136930	0.312139	ENSG00000184752
ENSG00000128789	0.312139	ENSG00000185608
ENSG00000029364	0.312138	ENSG00000110446
ENSG00000100028	0.312137	ENSG00000141759
ENSG00000167081	0.312136	ENSG00000198931
ENSG00000100425	0.312135	ENSG00000101695
ENSG00000086289	0.312135	ENSG00000105287
ENSG00000141030	0.312135	ENSG00000158869
ENSG00000057608	0.312135	ENSG00000197329
ENSG00000162241	0.312135	ENSG00000213050
ENSG00000180389	0.312134	ENSG00000225405
ENSG00000187650	0.312133	ENSG00000197050
ENSG00000067596	0.312131	ENSG00000101160
ENSG00000103353	0.312131	ENSG00000126005
ENSG00000023287	0.312131	ENSG00000198087
ENSG00000116095	0.312131	ENSG00000224295
ENSG00000125868	0.31213	ENSG00000128641
ENSG00000158481	0.31213	ENSG00000164124
ENSG00000105669	0.31213	ENSG00000167770
ENSG00000103197	0.312128	ENSG00000110274
ENSG00000132429	0.312126	ENSG00000136231
ENSG00000119689	0.312126	ENSG00000167770
ENSG00000048544	0.312125	ENSG00000101888
ENSG00000046604	0.312125	ENSG00000122870
ENSG00000136167	0.312125	ENSG00000145247
ENSG00000023330	0.312125	ENSG00000155099
ENSG00000099942	0.312125	ENSG00000198324
ENSG00000186575	0.312125	ENSG00000243313
ENSG00000115649	0.312123	ENSG00000141349
ENSG00000135164	0.312122	ENSG00000139726
ENSG00000145332	0.312122	ENSG00000148943
ENSG00000121807	0.312122	ENSG00000180846
ENSG00000167978	0.312122	ENSG00000228594
ENSG00000112473	0.31212	ENSG00000136167
ENSG00000180182	0.31212	ENSG00000183495
ENSG00000101916	0.312119	ENSG00000170909
ENSG00000129562	0.312118	ENSG00000139697
ENSG00000128815	0.312118	ENSG00000144589
ENSG00000184840	0.312118	ENSG00000185608
ENSG00000001167	0.312118	ENSG00000237693
ENSG00000181274	0.312117	ENSG00000185115
ENSG00000141699	0.312116	ENSG00000159496
ENSG00000135956	0.312116	ENSG00000166170
ENSG00000100243	0.312115	ENSG00000167193
ENSG00000116670	0.312115	ENSG00000211639
ENSG00000074855	0.312114	ENSG00000124091
ENSG00000160712	0.312114	ENSG00000167770
ENSG00000143442	0.312114	ENSG00000203737
ENSG00000136522	0.312113	ENSG00000142684
ENSG00000214485	0.312113	ENSG00000228929
ENSG00000155099	0.312112	ENSG00000155966
ENSG00000155506	0.312112	ENSG00000228415
ENSG00000107443	0.312111	ENSG00000132429
ENSG00000079432	0.312111	ENSG00000236254
ENSG00000138663	0.31211	ENSG00000143774
ENSG00000102970	0.312108	ENSG00000111424
ENSG00000100116	0.312108	ENSG00000119681
ENSG00000014138	0.312108	ENSG00000125037
ENSG00000115524	0.312108	ENSG00000172828
ENSG00000180787	0.312108	ENSG00000182973
ENSG00000186575	0.312107	ENSG00000273311
ENSG00000138669	0.312107	ENSG00000287151
ENSG00000042753	0.312106	ENSG00000106009
ENSG00000152767	0.312106	ENSG00000164114
ENSG00000167925	0.312106	ENSG00000173163
ENSG00000104765	0.312105	ENSG00000171552
ENSG00000105088	0.312105	ENSG00000173114
ENSG00000122694	0.312104	ENSG00000171206
ENSG00000164751	0.312104	ENSG00000198538
ENSG00000130176	0.312104	ENSG00000204264
ENSG00000116670	0.312103	ENSG00000154736
ENSG00000131043	0.312102	ENSG00000213409
ENSG00000100823	0.312101	ENSG00000110700
ENSG00000118816	0.312101	ENSG00000167925
ENSG00000172375	0.312101	ENSG00000198553
ENSG00000149930	0.312101	ENSG00000214688
ENSG00000168890	0.312101	ENSG00000227195
ENSG00000113595	0.3121	ENSG00000152223
ENSG00000185800	0.3121	ENSG00000216937
ENSG00000171456	0.3121	ENSG00000223745
ENSG00000141867	0.3121	ENSG00000230184
ENSG00000110429	0.3121	ENSG00000255987
ENSG00000116670	0.312099	ENSG00000139117
ENSG00000105669	0.312099	ENSG00000204392
ENSG00000132842	0.312098	ENSG00000143674
ENSG00000134762	0.312098	ENSG00000198113
ENSG00000111802	0.312097	ENSG00000116871
ENSG00000081692	0.312097	ENSG00000185361
ENSG00000100575	0.312097	ENSG00000280080
ENSG00000123472	0.312096	ENSG00000226801
ENSG00000107833	0.312095	ENSG00000169567
ENSG00000139651	0.312095	ENSG00000211639
ENSG00000197102	0.312094	ENSG00000198429
ENSG00000103495	0.312094	ENSG00000198934
ENSG00000120318	0.312092	ENSG00000177565
ENSG00000154359	0.312091	ENSG00000157823
ENSG00000090097	0.312091	ENSG00000172575
ENSG00000146192	0.31209	ENSG00000171612
ENSG00000105669	0.312088	ENSG00000116711
ENSG00000112659	0.312088	ENSG00000170471
ENSG00000125037	0.312088	ENSG00000188827
ENSG00000170860	0.312088	ENSG00000232487
ENSG00000048028	0.312086	ENSG00000167083
ENSG00000152082	0.312086	ENSG00000173660
ENSG00000175203	0.312086	ENSG00000266964
ENSG00000145332	0.312084	ENSG00000147274
ENSG00000079332	0.312084	ENSG00000179010
ENSG00000105810	0.312084	ENSG00000183742
ENSG00000078967	0.312083	ENSG00000108515
ENSG00000157404	0.312082	ENSG00000162366
ENSG00000159210	0.312082	ENSG00000173327
ENSG00000113068	0.312081	ENSG00000116747
ENSG00000163046	0.312081	ENSG00000163251
ENSG00000087302	0.312079	ENSG00000136522
ENSG00000108039	0.312079	ENSG00000197170
ENSG00000116985	0.312076	ENSG00000142684
ENSG00000100239	0.312076	ENSG00000175390
ENSG00000153914	0.312075	ENSG00000156802
ENSG00000074319	0.312075	ENSG00000231682
ENSG00000121067	0.312074	ENSG00000165113
ENSG00000157404	0.312074	ENSG00000174099
ENSG00000117713	0.312074	ENSG00000211847
ENSG00000156928	0.312073	ENSG00000163597
ENSG00000069345	0.312073	ENSG00000168092
ENSG00000125744	0.312073	ENSG00000237757
ENSG00000118816	0.312073	ENSG00000264343
ENSG00000089737	0.312072	ENSG00000112212
ENSG00000154122	0.312072	ENSG00000166979
ENSG00000169884	0.312072	ENSG00000211949
ENSG00000168916	0.312072	ENSG00000212264
ENSG00000139117	0.312072	ENSG00000218052
ENSG00000213015	0.312072	ENSG00000230946
ENSG00000100207	0.312071	ENSG00000173221
ENSG00000029725	0.312071	ENSG00000237476
ENSG00000101911	0.31207	ENSG00000112212
ENSG00000155506	0.31207	ENSG00000159496
ENSG00000058799	0.312069	ENSG00000170893
ENSG00000137819	0.312069	ENSG00000180071
ENSG00000198498	0.312069	ENSG00000236991
ENSG00000112877	0.312068	ENSG00000265354
ENSG00000114354	0.312067	ENSG00000162607
ENSG00000173391	0.312066	ENSG00000183856
ENSG00000100055	0.312066	ENSG00000187736
ENSG00000159374	0.312066	ENSG00000197506
ENSG00000136522	0.312066	ENSG00000266187
ENSG00000066557	0.312065	ENSG00000166266
ENSG00000116985	0.312065	ENSG00000171960
ENSG00000107874	0.312065	ENSG00000244687
ENSG00000071626	0.312065	ENSG00000248333
ENSG00000143819	0.312065	ENSG00000270629
ENSG00000134283	0.312064	ENSG00000229456
ENSG00000104880	0.312063	ENSG00000213445
ENSG00000109667	0.312063	ENSG00000256937
ENSG00000063176	0.312062	ENSG00000163359
ENSG00000100097	0.312062	ENSG00000169100
ENSG00000141699	0.312062	ENSG00000211943
ENSG00000011083	0.312061	ENSG00000140992
ENSG00000095637	0.312061	ENSG00000179241
ENSG00000075420	0.31206	ENSG00000132842
ENSG00000151704	0.31206	ENSG00000160055
ENSG00000160293	0.31206	ENSG00000169727
ENSG00000166783	0.31206	ENSG00000224315
ENSG00000106245	0.312059	ENSG00000162430
ENSG00000135040	0.312059	ENSG00000179241
ENSG00000184863	0.312059	ENSG00000230946
ENSG00000179950	0.312059	ENSG00000242175
ENSG00000079385	0.312058	ENSG00000138185
ENSG00000128346	0.312058	ENSG00000151702
ENSG00000142197	0.312057	ENSG00000196588
ENSG00000188921	0.312057	ENSG00000232587
ENSG00000142405	0.312056	ENSG00000166401
ENSG00000116747	0.312055	ENSG00000129559
ENSG00000154263	0.312055	ENSG00000198018
ENSG00000172534	0.312054	ENSG00000226801
ENSG00000142197	0.312053	ENSG00000143207
ENSG00000139714	0.312052	ENSG00000160271
ENSG00000165359	0.31205	ENSG00000166432
ENSG00000074071	0.312048	ENSG00000179271
ENSG00000062725	0.312048	ENSG00000204371
ENSG00000117118	0.312048	ENSG00000251474
ENSG00000179010	0.312048	ENSG00000263941
ENSG00000133067	0.312047	ENSG00000178021
ENSG00000071626	0.312046	ENSG00000104903
ENSG00000114573	0.312046	ENSG00000170027
ENSG00000151327	0.312045	ENSG00000196422
ENSG00000188822	0.312045	ENSG00000204472
ENSG00000071626	0.312043	ENSG00000112695
ENSG00000073050	0.312043	ENSG00000143543
ENSG00000144218	0.312043	ENSG00000177455
ENSG00000203993	0.312043	ENSG00000223825
ENSG00000117395	0.312042	ENSG00000173327
ENSG00000154582	0.312042	ENSG00000211645
ENSG00000105364	0.312041	ENSG00000116649
ENSG00000120686	0.312041	ENSG00000132286
ENSG00000160014	0.312041	ENSG00000169564
ENSG00000153767	0.31204	ENSG00000160712
ENSG00000090054	0.31204	ENSG00000166902
ENSG00000088986	0.31204	ENSG00000177410
ENSG00000171819	0.31204	ENSG00000183011
ENSG00000152229	0.31204	ENSG00000198496
ENSG00000148110	0.312039	ENSG00000180881
ENSG00000100614	0.312038	ENSG00000112893
ENSG00000156802	0.312038	ENSG00000215704
ENSG00000189067	0.312038	ENSG00000234663
ENSG00000116209	0.312037	ENSG00000149357
ENSG00000104904	0.312037	ENSG00000168234
ENSG00000181555	0.312036	ENSG00000197471
ENSG00000159363	0.312036	ENSG00000228915
ENSG00000137343	0.312036	ENSG00000235173
ENSG00000246334	0.312036	ENSG00000271614
ENSG00000116903	0.312035	ENSG00000164919
ENSG00000132286	0.312035	ENSG00000172638
ENSG00000138663	0.312035	ENSG00000178021
ENSG00000126581	0.312034	ENSG00000204209
ENSG00000119661	0.312034	ENSG00000212493
ENSG00000167182	0.312033	ENSG00000275052
ENSG00000122705	0.312031	ENSG00000196476
ENSG00000082074	0.312031	ENSG00000232912
ENSG00000146830	0.31203	ENSG00000149932
ENSG00000172216	0.31203	ENSG00000251562
ENSG00000089639	0.312029	ENSG00000117475
ENSG00000123131	0.312029	ENSG00000140406
ENSG00000092067	0.312028	ENSG00000163359
ENSG00000077327	0.312028	ENSG00000198417
ENSG00000105137	0.312028	ENSG00000230593
ENSG00000115685	0.312028	ENSG00000232119
ENSG00000178982	0.312028	ENSG00000239900
ENSG00000124562	0.312027	ENSG00000130005
ENSG00000091317	0.312027	ENSG00000140992
ENSG00000101846	0.312027	ENSG00000204220
ENSG00000117862	0.312026	ENSG00000163159
ENSG00000103353	0.312025	ENSG00000146278
ENSG00000101911	0.312025	ENSG00000197747
ENSG00000131781	0.312024	ENSG00000137500
ENSG00000167088	0.312024	ENSG00000203760
ENSG00000105738	0.312024	ENSG00000230630
ENSG00000148110	0.312023	ENSG00000165025
ENSG00000136286	0.312023	ENSG00000248333
ENSG00000052841	0.312023	ENSG00000254685
ENSG00000025039	0.312022	ENSG00000169221
ENSG00000139641	0.312022	ENSG00000196323
ENSG00000212493	0.312022	ENSG00000242732
ENSG00000107862	0.31202	ENSG00000119335
ENSG00000157014	0.31202	ENSG00000172273
ENSG00000104904	0.312019	ENSG00000130475
ENSG00000151360	0.312018	ENSG00000155506
ENSG00000139116	0.312018	ENSG00000176049
ENSG00000054116	0.312017	ENSG00000062650
ENSG00000083750	0.312017	ENSG00000172985
ENSG00000054118	0.312016	ENSG00000198597
ENSG00000105672	0.312015	ENSG00000122694
ENSG00000155876	0.312013	ENSG00000185024
ENSG00000137831	0.312013	ENSG00000185485
ENSG00000151327	0.312013	ENSG00000274986
ENSG00000113732	0.312012	ENSG00000164975
ENSG00000014138	0.312012	ENSG00000175294
ENSG00000119705	0.312012	ENSG00000177731
ENSG00000165168	0.312012	ENSG00000241230
ENSG00000096433	0.312011	ENSG00000158079
ENSG00000100410	0.31201	ENSG00000177106
ENSG00000011083	0.312009	ENSG00000101911
ENSG00000144118	0.312009	ENSG00000168887
ENSG00000101191	0.312009	ENSG00000278598
ENSG00000115073	0.312008	ENSG00000204482
ENSG00000108946	0.312007	ENSG00000175857
ENSG00000169567	0.312007	ENSG00000182518
ENSG00000153179	0.312006	ENSG00000165175
ENSG00000108774	0.312006	ENSG00000197324
ENSG00000067596	0.312006	ENSG00000197471
ENSG00000182165	0.312006	ENSG00000262480
ENSG00000104613	0.312005	ENSG00000106479
ENSG00000141526	0.312005	ENSG00000157077
ENSG00000099949	0.312005	ENSG00000168496
ENSG00000173992	0.312004	ENSG00000186767
ENSG00000101421	0.312004	ENSG00000214253
ENSG00000135597	0.312003	ENSG00000168014
ENSG00000204472	0.312003	ENSG00000226801
ENSG00000141510	0.312002	ENSG00000267590
ENSG00000169413	0.312001	ENSG00000233217
ENSG00000057608	0.312001	ENSG00000237054
ENSG00000119705	0.312	ENSG00000138663
ENSG00000100151	0.312	ENSG00000156017
ENSG00000230982	0.312	ENSG00000236753
ENSG00000158435	0.312	ENSG00000265354
ENSG00000132429	0.311999	ENSG00000141867
ENSG00000150776	0.311998	ENSG00000165775
ENSG00000154263	0.311998	ENSG00000198336
ENSG00000211978	0.311997	ENSG00000251497
ENSG00000168653	0.311995	ENSG00000169567
ENSG00000115977	0.311995	ENSG00000231721
ENSG00000102145	0.311994	ENSG00000121104
ENSG00000129538	0.311994	ENSG00000151117
ENSG00000125810	0.311994	ENSG00000178996
ENSG00000178217	0.311994	ENSG00000198752
ENSG00000092199	0.311993	ENSG00000132952
ENSG00000105248	0.311993	ENSG00000264343
ENSG00000100151	0.31199	ENSG00000278970
ENSG00000111897	0.311989	ENSG00000225422
ENSG00000143013	0.311989	ENSG00000290444
ENSG00000112290	0.311988	ENSG00000166349
ENSG00000068305	0.311987	ENSG00000075151
ENSG00000115091	0.311987	ENSG00000215808
ENSG00000114054	0.311987	ENSG00000266053
ENSG00000071205	0.311985	ENSG00000127311
ENSG00000122705	0.311985	ENSG00000134825
ENSG00000116747	0.311985	ENSG00000161654
ENSG00000219146	0.311985	ENSG00000264169
ENSG00000095370	0.311984	ENSG00000099381
ENSG00000140836	0.311984	ENSG00000165801
ENSG00000115875	0.311984	ENSG00000178934
ENSG00000133789	0.311984	ENSG00000198113
ENSG00000163382	0.311984	ENSG00000280080
ENSG00000160131	0.311983	ENSG00000228887
ENSG00000122705	0.311982	ENSG00000164258
ENSG00000134283	0.311982	ENSG00000223650
ENSG00000167680	0.311982	ENSG00000232282
ENSG00000065243	0.311981	ENSG00000131174
ENSG00000111897	0.311981	ENSG00000139636
ENSG00000123268	0.311981	ENSG00000184992
ENSG00000132676	0.311981	ENSG00000230399
ENSG00000196323	0.311981	ENSG00000238227
ENSG00000103024	0.31198	ENSG00000111241
ENSG00000102531	0.31198	ENSG00000178222
ENSG00000181541	0.311979	ENSG00000188315
ENSG00000133142	0.311979	ENSG00000239224
ENSG00000172216	0.311979	ENSG00000254901
ENSG00000111371	0.311978	ENSG00000170653
ENSG00000188167	0.311978	ENSG00000232792
ENSG00000147471	0.311977	ENSG00000176087
ENSG00000138663	0.311977	ENSG00000243609
ENSG00000176624	0.311975	ENSG00000196110
ENSG00000101695	0.311975	ENSG00000197540
ENSG00000164944	0.311975	ENSG00000198730
ENSG00000114209	0.311975	ENSG00000198900
ENSG00000101336	0.311973	ENSG00000102054
ENSG00000117862	0.311973	ENSG00000160326
ENSG00000103313	0.311973	ENSG00000203760
ENSG00000149930	0.311972	ENSG00000197747
ENSG00000169252	0.311972	ENSG00000264343
ENSG00000119535	0.311972	ENSG00000272734
ENSG00000213050	0.311972	ENSG00000281183
ENSG00000188283	0.311971	ENSG00000211801
ENSG00000197629	0.311971	ENSG00000251880
ENSG00000100410	0.31197	ENSG00000101421
ENSG00000116670	0.31197	ENSG00000160712
ENSG00000127530	0.311969	ENSG00000141867
ENSG00000089737	0.311969	ENSG00000183726
ENSG00000163932	0.311968	ENSG00000165629
ENSG00000188710	0.311968	ENSG00000222037
ENSG00000145216	0.311967	ENSG00000173889
ENSG00000139697	0.311967	ENSG00000225419
ENSG00000089327	0.311966	ENSG00000116903
ENSG00000136867	0.311966	ENSG00000198597
ENSG00000077147	0.311965	ENSG00000132478
ENSG00000129084	0.311964	ENSG00000160957
ENSG00000100092	0.311963	ENSG00000197296
ENSG00000135336	0.311962	ENSG00000163788
ENSG00000117475	0.311962	ENSG00000177398
ENSG00000160326	0.311962	ENSG00000265354
ENSG00000149646	0.311961	ENSG00000163932
ENSG00000173992	0.311961	ENSG00000249673
ENSG00000270772	0.311961	ENSG00000280080
ENSG00000165457	0.31196	ENSG00000185275
ENSG00000105669	0.31196	ENSG00000226055
ENSG00000081019	0.311959	ENSG00000136286
ENSG00000126947	0.311959	ENSG00000157985
ENSG00000115107	0.311959	ENSG00000176533
ENSG00000175416	0.311958	ENSG00000185361
ENSG00000147853	0.311957	ENSG00000175455
ENSG00000228097	0.311957	ENSG00000239948
ENSG00000099725	0.311957	ENSG00000249437
ENSG00000138115	0.311956	ENSG00000167770
ENSG00000116903	0.311955	ENSG00000160131
ENSG00000155313	0.311955	ENSG00000162241
ENSG00000131495	0.311955	ENSG00000188167
ENSG00000133805	0.311954	ENSG00000183856
ENSG00000085117	0.311953	ENSG00000101290
ENSG00000136040	0.311953	ENSG00000152291
ENSG00000023697	0.311953	ENSG00000163541
ENSG00000134809	0.311953	ENSG00000165775
ENSG00000120616	0.311953	ENSG00000213137
ENSG00000100418	0.311952	ENSG00000278023
ENSG00000082074	0.311951	ENSG00000087088
ENSG00000204482	0.311951	ENSG00000248333
ENSG00000138032	0.31195	ENSG00000171055
ENSG00000178982	0.31195	ENSG00000187736
ENSG00000132670	0.31195	ENSG00000188522
ENSG00000175183	0.311949	ENSG00000189362
ENSG00000116903	0.311949	ENSG00000229456
ENSG00000154277	0.311948	ENSG00000168785
ENSG00000159128	0.311948	ENSG00000198324
ENSG00000137210	0.311948	ENSG00000229806
ENSG00000116793	0.311947	ENSG00000280969
ENSG00000116138	0.311946	ENSG00000165948
ENSG00000116954	0.311945	ENSG00000173889
ENSG00000063176	0.311944	ENSG00000197102
ENSG00000063176	0.311944	ENSG00000264343
ENSG00000064652	0.311942	ENSG00000114473
ENSG00000121807	0.311942	ENSG00000266187
ENSG00000149658	0.311941	ENSG00000159210
ENSG00000170604	0.31194	ENSG00000204472
ENSG00000111271	0.311939	ENSG00000137221
ENSG00000161048	0.311939	ENSG00000175489
ENSG00000163866	0.311938	ENSG00000167637
ENSG00000134086	0.311938	ENSG00000180182
ENSG00000163701	0.311938	ENSG00000204482
ENSG00000158864	0.311937	ENSG00000188522
ENSG00000133142	0.311937	ENSG00000196476
ENSG00000177106	0.311937	ENSG00000228097
ENSG00000048471	0.311936	ENSG00000132005
ENSG00000021826	0.311936	ENSG00000137275
ENSG00000165178	0.311936	ENSG00000240682
ENSG00000106588	0.311935	ENSG00000185973
ENSG00000155506	0.311935	ENSG00000243964
ENSG00000064763	0.311933	ENSG00000134627
ENSG00000107562	0.311933	ENSG00000138792
ENSG00000151500	0.311932	ENSG00000167207
ENSG00000147955	0.311932	ENSG00000213654
ENSG00000014138	0.311931	ENSG00000143258
ENSG00000149201	0.311931	ENSG00000168056
ENSG00000143457	0.311931	ENSG00000196968
ENSG00000116903	0.311931	ENSG00000226284
ENSG00000131446	0.31193	ENSG00000155506
ENSG00000105669	0.311929	ENSG00000129518
ENSG00000188243	0.311929	ENSG00000213050
ENSG00000138593	0.311929	ENSG00000215704
ENSG00000142065	0.311929	ENSG00000248405
ENSG00000109667	0.311927	ENSG00000138092
ENSG00000074276	0.311927	ENSG00000198934
ENSG00000123213	0.311927	ENSG00000238083
ENSG00000175536	0.311926	ENSG00000259577
ENSG00000100038	0.311925	ENSG00000236753
ENSG00000070495	0.311922	ENSG00000164190
ENSG00000137074	0.311921	ENSG00000224315
ENSG00000064651	0.311919	ENSG00000108622
ENSG00000090470	0.311919	ENSG00000136169
ENSG00000140575	0.311919	ENSG00000153815
ENSG00000139572	0.311918	ENSG00000142684
ENSG00000089057	0.311918	ENSG00000154144
ENSG00000115155	0.311918	ENSG00000157601
ENSG00000110075	0.311918	ENSG00000168958
ENSG00000007312	0.311918	ENSG00000224144
ENSG00000139211	0.311918	ENSG00000228415
ENSG00000154370	0.311918	ENSG00000232928
ENSG00000135390	0.311917	ENSG00000140264
ENSG00000140009	0.311917	ENSG00000145012
ENSG00000167005	0.311917	ENSG00000213563
ENSG00000110721	0.311917	ENSG00000235865
ENSG00000214253	0.311916	ENSG00000233056
ENSG00000116580	0.311914	ENSG00000119335
ENSG00000111670	0.311914	ENSG00000186767
ENSG00000197841	0.311914	ENSG00000198298
ENSG00000007255	0.311913	ENSG00000227500
ENSG00000125629	0.311911	ENSG00000135637
ENSG00000087111	0.31191	ENSG00000113161
ENSG00000120616	0.31191	ENSG00000214626
ENSG00000119705	0.311909	ENSG00000135709
ENSG00000108829	0.311909	ENSG00000159618
ENSG00000114013	0.311909	ENSG00000167595
ENSG00000147164	0.311908	ENSG00000159461
ENSG00000108439	0.311908	ENSG00000177556
ENSG00000005483	0.311907	ENSG00000163125
ENSG00000042753	0.311907	ENSG00000166619
ENSG00000198513	0.311907	ENSG00000235043
ENSG00000180437	0.311905	ENSG00000197653
ENSG00000132153	0.311904	ENSG00000141542
ENSG00000119705	0.311903	ENSG00000140264
ENSG00000169026	0.311903	ENSG00000227403
ENSG00000133606	0.311902	ENSG00000172331
ENSG00000163235	0.311902	ENSG00000229140
ENSG00000172534	0.311901	ENSG00000228915
ENSG00000114573	0.3119	ENSG00000120318
ENSG00000142512	0.311899	ENSG00000171861
ENSG00000119689	0.311899	ENSG00000177733
ENSG00000134330	0.311898	ENSG00000140284
ENSG00000164258	0.311898	ENSG00000169026
ENSG00000167770	0.311898	ENSG00000264268
ENSG00000100991	0.311896	ENSG00000168939
ENSG00000124120	0.311894	ENSG00000243426
ENSG00000196440	0.311894	ENSG00000264343
ENSG00000105514	0.311892	ENSG00000121297
ENSG00000131845	0.311892	ENSG00000164463
ENSG00000095564	0.311892	ENSG00000172869
ENSG00000101695	0.311892	ENSG00000179240
ENSG00000152778	0.311891	ENSG00000160710
ENSG00000110693	0.311891	ENSG00000166793
ENSG00000139641	0.311891	ENSG00000204209
ENSG00000105426	0.31189	ENSG00000231378
ENSG00000012048	0.311889	ENSG00000101442
ENSG00000087152	0.311889	ENSG00000241399
ENSG00000119616	0.311888	ENSG00000162437
ENSG00000196976	0.311888	ENSG00000205544
ENSG00000108774	0.311887	ENSG00000140992
ENSG00000129084	0.311887	ENSG00000164919
ENSG00000140992	0.311887	ENSG00000174744
ENSG00000155229	0.311887	ENSG00000178105
ENSG00000117859	0.311887	ENSG00000198522
ENSG00000163956	0.311887	ENSG00000226159
ENSG00000108344	0.311886	ENSG00000187257
ENSG00000212443	0.311886	ENSG00000224751
ENSG00000139990	0.311885	ENSG00000161547
ENSG00000124214	0.311884	ENSG00000198934
ENSG00000172795	0.311884	ENSG00000204822
ENSG00000075218	0.311883	ENSG00000213347
ENSG00000108094	0.311881	ENSG00000151704
ENSG00000143952	0.311881	ENSG00000164506
ENSG00000148297	0.311881	ENSG00000230184
ENSG00000065029	0.311879	ENSG00000121390
ENSG00000101916	0.311879	ENSG00000164258
ENSG00000014138	0.311878	ENSG00000136859
ENSG00000148943	0.311878	ENSG00000163251
ENSG00000137522	0.311878	ENSG00000185024
ENSG00000160131	0.311877	ENSG00000174501
ENSG00000143110	0.311877	ENSG00000197483
ENSG00000169026	0.311877	ENSG00000230399
ENSG00000215808	0.311877	ENSG00000252590
ENSG00000121297	0.311876	ENSG00000224295
ENSG00000124091	0.311876	ENSG00000259823
ENSG00000036828	0.311875	ENSG00000131730
ENSG00000134109	0.311875	ENSG00000204463
ENSG00000053438	0.311873	ENSG00000119535
ENSG00000129292	0.311873	ENSG00000172725
ENSG00000107185	0.311873	ENSG00000205730
ENSG00000071575	0.311873	ENSG00000263002
ENSG00000165175	0.311872	ENSG00000198336
ENSG00000204435	0.311872	ENSG00000204946
ENSG00000177410	0.311872	ENSG00000205609
ENSG00000134222	0.31187	ENSG00000158716
ENSG00000138802	0.311869	ENSG00000185973
ENSG00000090470	0.311869	ENSG00000197329
ENSG00000107738	0.311869	ENSG00000258648
ENSG00000120925	0.311868	ENSG00000122223
ENSG00000123405	0.311868	ENSG00000213085
ENSG00000136842	0.311868	ENSG00000240905
ENSG00000115685	0.311866	ENSG00000134825
ENSG00000084623	0.311866	ENSG00000136810
ENSG00000196440	0.311865	ENSG00000258890
ENSG00000197943	0.311865	ENSG00000261971
ENSG00000143543	0.311864	ENSG00000213462
ENSG00000134330	0.311863	ENSG00000144036
ENSG00000106803	0.311863	ENSG00000211639
ENSG00000173040	0.311863	ENSG00000226498
ENSG00000131446	0.311862	ENSG00000198934
ENSG00000114745	0.311862	ENSG00000213516
ENSG00000161381	0.311862	ENSG00000223828
ENSG00000139644	0.311861	ENSG00000237476
ENSG00000125337	0.31186	ENSG00000143067
ENSG00000057657	0.31186	ENSG00000167972
ENSG00000119929	0.31186	ENSG00000172725
ENSG00000108813	0.311859	ENSG00000113263
ENSG00000091542	0.311859	ENSG00000141699
ENSG00000164258	0.311859	ENSG00000170909
ENSG00000106009	0.311859	ENSG00000178977
ENSG00000197081	0.311857	ENSG00000233429
ENSG00000043514	0.311857	ENSG00000240322
ENSG00000130005	0.311856	ENSG00000138663
ENSG00000089876	0.311856	ENSG00000163608
ENSG00000132256	0.311855	ENSG00000140464
ENSG00000124562	0.311855	ENSG00000182004
ENSG00000123201	0.311855	ENSG00000197050
ENSG00000117425	0.311855	ENSG00000200571
ENSG00000116977	0.311854	ENSG00000143093
ENSG00000188761	0.311854	ENSG00000225697
ENSG00000134970	0.311854	ENSG00000232931
ENSG00000163597	0.311854	ENSG00000252391
ENSG00000075340	0.311853	ENSG00000110911
ENSG00000205323	0.311853	ENSG00000207554
ENSG00000165775	0.311853	ENSG00000224464
ENSG00000100650	0.311853	ENSG00000237476
ENSG00000100298	0.311852	ENSG00000170891
ENSG00000162437	0.311852	ENSG00000175416
ENSG00000136770	0.311852	ENSG00000198846
ENSG00000224940	0.311851	ENSG00000249853
ENSG00000105402	0.31185	ENSG00000107164
ENSG00000172260	0.31185	ENSG00000196204
ENSG00000134109	0.311849	ENSG00000167815
ENSG00000122432	0.311848	ENSG00000126561
ENSG00000160051	0.311847	ENSG00000163359
ENSG00000073350	0.311846	ENSG00000139173
ENSG00000128815	0.311845	ENSG00000204220
ENSG00000146066	0.311844	ENSG00000171861
ENSG00000157014	0.311843	ENSG00000198917
ENSG00000128815	0.311842	ENSG00000141867
ENSG00000150637	0.311842	ENSG00000150687
ENSG00000135390	0.311842	ENSG00000154723
ENSG00000173786	0.311842	ENSG00000211460
ENSG00000103540	0.311841	ENSG00000198736
ENSG00000125733	0.311841	ENSG00000213614
ENSG00000149485	0.31184	ENSG00000162073
ENSG00000150459	0.31184	ENSG00000196476
ENSG00000123975	0.311839	ENSG00000270772
ENSG00000153914	0.311838	ENSG00000157538
ENSG00000164086	0.311838	ENSG00000181274
ENSG00000169413	0.311838	ENSG00000236675
ENSG00000136052	0.311838	ENSG00000243406
ENSG00000197586	0.311838	ENSG00000254275
ENSG00000233186	0.311838	ENSG00000258886
ENSG00000100241	0.311837	ENSG00000259642
ENSG00000172216	0.311836	ENSG00000198830
ENSG00000164975	0.311836	ENSG00000262874
ENSG00000091436	0.311835	ENSG00000211644
ENSG00000228278	0.311835	ENSG00000252590
ENSG00000007541	0.311833	ENSG00000104267
ENSG00000081019	0.311833	ENSG00000152767
ENSG00000125962	0.311833	ENSG00000248476
ENSG00000180448	0.311832	ENSG00000271601
ENSG00000121481	0.311831	ENSG00000162441
ENSG00000175489	0.311831	ENSG00000181800
ENSG00000164919	0.311831	ENSG00000263941
ENSG00000100151	0.311829	ENSG00000136167
ENSG00000140365	0.311829	ENSG00000164258
ENSG00000121879	0.311829	ENSG00000197619
ENSG00000137522	0.311829	ENSG00000242258
ENSG00000100027	0.311829	ENSG00000244734
ENSG00000152767	0.311828	ENSG00000166925
ENSG00000164252	0.311828	ENSG00000169895
ENSG00000116747	0.311828	ENSG00000171307
ENSG00000134058	0.311828	ENSG00000185361
ENSG00000185608	0.311828	ENSG00000198646
ENSG00000116990	0.311828	ENSG00000211644
ENSG00000108439	0.311827	ENSG00000185607
ENSG00000176700	0.311827	ENSG00000223828
ENSG00000101421	0.311827	ENSG00000243609
ENSG00000086200	0.311826	ENSG00000119326
ENSG00000131730	0.311826	ENSG00000161920
ENSG00000101347	0.311826	ENSG00000243406
ENSG00000066827	0.311825	ENSG00000089157
ENSG00000160326	0.311825	ENSG00000269893
ENSG00000129559	0.311824	ENSG00000166471
ENSG00000189409	0.311824	ENSG00000235169
ENSG00000135709	0.311823	ENSG00000161381
ENSG00000102302	0.311821	ENSG00000197471
ENSG00000166266	0.311821	ENSG00000198700
ENSG00000089902	0.31182	ENSG00000148200
ENSG00000133121	0.31182	ENSG00000166145
ENSG00000108819	0.311819	ENSG00000117862
ENSG00000100207	0.311819	ENSG00000123975
ENSG00000120318	0.311819	ENSG00000130881
ENSG00000102786	0.311819	ENSG00000167680
ENSG00000144909	0.311819	ENSG00000175538
ENSG00000136167	0.311819	ENSG00000197081
ENSG00000158636	0.311818	ENSG00000175348
ENSG00000091879	0.311817	ENSG00000145916
ENSG00000095303	0.311816	ENSG00000136167
ENSG00000154146	0.311814	ENSG00000186010
ENSG00000159640	0.311814	ENSG00000187240
ENSG00000229344	0.311814	ENSG00000262902
ENSG00000088827	0.311813	ENSG00000124201
ENSG00000173163	0.311813	ENSG00000277443
ENSG00000112695	0.311811	ENSG00000126821
ENSG00000038532	0.31181	ENSG00000107833
ENSG00000127666	0.31181	ENSG00000162997
ENSG00000136869	0.311809	ENSG00000185215
ENSG00000162227	0.311809	ENSG00000230399
ENSG00000160131	0.311809	ENSG00000255529
ENSG00000077514	0.311808	ENSG00000105186
ENSG00000141756	0.311808	ENSG00000198598
ENSG00000136522	0.311808	ENSG00000213801
ENSG00000067182	0.311807	ENSG00000115233
ENSG00000125753	0.311807	ENSG00000179240
ENSG00000146426	0.311807	ENSG00000220205
ENSG00000123009	0.311806	ENSG00000129562
ENSG00000134762	0.311805	ENSG00000155506
ENSG00000125944	0.311804	ENSG00000165168
ENSG00000240853	0.311804	ENSG00000281183
ENSG00000134955	0.311803	ENSG00000178789
ENSG00000116711	0.311803	ENSG00000222051
ENSG00000132300	0.311802	ENSG00000207313
ENSG00000064652	0.311801	ENSG00000108465
ENSG00000144843	0.311801	ENSG00000150459
ENSG00000074695	0.311801	ENSG00000196549
ENSG00000063244	0.3118	ENSG00000118816
ENSG00000076641	0.3118	ENSG00000177311
ENSG00000104853	0.3118	ENSG00000204438
ENSG00000117450	0.311799	ENSG00000139343
ENSG00000238227	0.311799	ENSG00000252590
ENSG00000134453	0.311798	ENSG00000158552
ENSG00000168283	0.311798	ENSG00000198668
ENSG00000132286	0.311798	ENSG00000241230
ENSG00000164828	0.311797	ENSG00000177034
ENSG00000091542	0.311797	ENSG00000203760
ENSG00000211941	0.311797	ENSG00000211950
ENSG00000179796	0.311797	ENSG00000227507
ENSG00000136279	0.311796	ENSG00000259073
ENSG00000077713	0.311795	ENSG00000096996
ENSG00000127311	0.311795	ENSG00000165028
ENSG00000141012	0.311795	ENSG00000188559
ENSG00000101654	0.311794	ENSG00000213842
ENSG00000140678	0.311793	ENSG00000213445
ENSG00000117862	0.311793	ENSG00000213741
ENSG00000213741	0.311793	ENSG00000252590
ENSG00000120913	0.311792	ENSG00000138593
ENSG00000077514	0.311791	ENSG00000101347
ENSG00000149932	0.311791	ENSG00000228594
ENSG00000171219	0.31179	ENSG00000171861
ENSG00000001167	0.31179	ENSG00000198791
ENSG00000119737	0.31179	ENSG00000261408
ENSG00000069020	0.311789	ENSG00000185619
ENSG00000108061	0.311788	ENSG00000160712
ENSG00000135362	0.311788	ENSG00000176049
ENSG00000105287	0.311787	ENSG00000107719
ENSG00000108094	0.311787	ENSG00000161057
ENSG00000134590	0.311787	ENSG00000174744
ENSG00000108774	0.311786	ENSG00000228887
ENSG00000124209	0.311786	ENSG00000252010
ENSG00000120963	0.311785	ENSG00000144224
ENSG00000149782	0.311785	ENSG00000169385
ENSG00000133574	0.311784	ENSG00000136867
ENSG00000126709	0.311783	ENSG00000184979
ENSG00000148943	0.311783	ENSG00000242887
ENSG00000182004	0.311782	ENSG00000251791
ENSG00000132773	0.311782	ENSG00000275111
ENSG00000160293	0.311781	ENSG00000226243
ENSG00000164252	0.31178	ENSG00000169372
ENSG00000151327	0.31178	ENSG00000252010
ENSG00000118242	0.311779	ENSG00000149932
ENSG00000119397	0.311778	ENSG00000184708
ENSG00000232587	0.311778	ENSG00000234420
ENSG00000185291	0.311777	ENSG00000251791
ENSG00000170006	0.311776	ENSG00000211952
ENSG00000132842	0.311776	ENSG00000225978
ENSG00000099341	0.311773	ENSG00000100811
ENSG00000178021	0.311773	ENSG00000212402
ENSG00000104812	0.311772	ENSG00000145217
ENSG00000092421	0.311772	ENSG00000178719
ENSG00000168653	0.311772	ENSG00000178741
ENSG00000227825	0.311772	ENSG00000259956
ENSG00000055917	0.311771	ENSG00000074964
ENSG00000109381	0.311771	ENSG00000148943
ENSG00000115252	0.311771	ENSG00000157227
ENSG00000179271	0.311771	ENSG00000196262
ENSG00000091513	0.31177	ENSG00000101825
ENSG00000108774	0.31177	ENSG00000133597
ENSG00000099795	0.31177	ENSG00000165168
ENSG00000100410	0.311769	ENSG00000140264
ENSG00000125037	0.311769	ENSG00000142538
ENSG00000089693	0.311768	ENSG00000132670
ENSG00000120868	0.311768	ENSG00000159086
ENSG00000116138	0.311767	ENSG00000134058
ENSG00000131470	0.311767	ENSG00000167676
ENSG00000132466	0.311767	ENSG00000181827
ENSG00000185246	0.311767	ENSG00000215041
ENSG00000134283	0.311766	ENSG00000141349
ENSG00000091436	0.311764	ENSG00000120594
ENSG00000063127	0.311764	ENSG00000174928
ENSG00000168970	0.311764	ENSG00000197586
ENSG00000101901	0.311763	ENSG00000146278
ENSG00000211665	0.311763	ENSG00000211796
ENSG00000139211	0.311762	ENSG00000213563
ENSG00000121931	0.311761	ENSG00000154642
ENSG00000138814	0.311761	ENSG00000198093
ENSG00000173040	0.311761	ENSG00000239207
ENSG00000111087	0.31176	ENSG00000124091
ENSG00000104823	0.311759	ENSG00000174844
ENSG00000111087	0.311759	ENSG00000204574
ENSG00000135018	0.311759	ENSG00000290444
ENSG00000122705	0.311758	ENSG00000129562
ENSG00000149782	0.311758	ENSG00000172534
ENSG00000125753	0.311758	ENSG00000197747
ENSG00000102978	0.311757	ENSG00000169252
ENSG00000136169	0.311757	ENSG00000169905
ENSG00000100884	0.311756	ENSG00000228915
ENSG00000149480	0.311756	ENSG00000267508
ENSG00000131089	0.311755	ENSG00000149557
ENSG00000138101	0.311755	ENSG00000165280
ENSG00000170458	0.311755	ENSG00000223828
ENSG00000111642	0.311754	ENSG00000120616
ENSG00000112984	0.311754	ENSG00000165097
ENSG00000104866	0.311753	ENSG00000215808
ENSG00000182162	0.311752	ENSG00000278156
ENSG00000172301	0.311751	ENSG00000251546
ENSG00000153827	0.31175	ENSG00000261373
ENSG00000148399	0.311749	ENSG00000149679
ENSG00000101391	0.311749	ENSG00000162073
ENSG00000139117	0.311748	ENSG00000160712
ENSG00000155158	0.311748	ENSG00000237765
ENSG00000143442	0.311746	ENSG00000196338
ENSG00000110651	0.311745	ENSG00000160685
ENSG00000114654	0.311745	ENSG00000172315
ENSG00000178695	0.311745	ENSG00000233186
ENSG00000063169	0.311744	ENSG00000111676
ENSG00000063176	0.311743	ENSG00000132763
ENSG00000136891	0.311743	ENSG00000164975
ENSG00000182473	0.311743	ENSG00000231925
ENSG00000107833	0.311743	ENSG00000234465
ENSG00000116670	0.311742	ENSG00000232119
ENSG00000168092	0.311742	ENSG00000252010
ENSG00000170802	0.311741	ENSG00000183850
ENSG00000215808	0.311741	ENSG00000236753
ENSG00000115806	0.311739	ENSG00000169764
ENSG00000187778	0.311739	ENSG00000256087
ENSG00000184731	0.311738	ENSG00000188171
ENSG00000189159	0.311738	ENSG00000244462
ENSG00000214761	0.311737	ENSG00000253719
ENSG00000101916	0.311736	ENSG00000167528
ENSG00000067167	0.311735	ENSG00000114982
ENSG00000108813	0.311735	ENSG00000131759
ENSG00000134744	0.311735	ENSG00000212443
ENSG00000111424	0.311734	ENSG00000131143
ENSG00000101911	0.311734	ENSG00000136167
ENSG00000054116	0.311734	ENSG00000167595
ENSG00000163154	0.311734	ENSG00000181800
ENSG00000119689	0.311733	ENSG00000147471
ENSG00000112212	0.311732	ENSG00000204389
ENSG00000145332	0.311732	ENSG00000211644
ENSG00000170458	0.311732	ENSG00000264268
ENSG00000197714	0.311731	ENSG00000214253
ENSG00000078246	0.31173	ENSG00000154059
ENSG00000055332	0.31173	ENSG00000185745
ENSG00000120913	0.311729	ENSG00000126254
ENSG00000122705	0.311729	ENSG00000130332
ENSG00000085719	0.311728	ENSG00000168591
ENSG00000179869	0.311728	ENSG00000276231
ENSG00000014919	0.311727	ENSG00000151702
ENSG00000114573	0.311727	ENSG00000169026
ENSG00000183726	0.311727	ENSG00000236753
ENSG00000091527	0.311726	ENSG00000179010
ENSG00000179921	0.311726	ENSG00000205755
ENSG00000011021	0.311725	ENSG00000086102
ENSG00000014919	0.311724	ENSG00000116711
ENSG00000116985	0.311724	ENSG00000121481
ENSG00000123131	0.311724	ENSG00000169567
ENSG00000108506	0.311723	ENSG00000154723
ENSG00000101096	0.311723	ENSG00000196405
ENSG00000101421	0.311723	ENSG00000236753
ENSG00000069509	0.311723	ENSG00000280080
ENSG00000035862	0.311722	ENSG00000104970
ENSG00000063127	0.311722	ENSG00000106367
ENSG00000101421	0.311722	ENSG00000167978
ENSG00000170604	0.311722	ENSG00000181616
ENSG00000087269	0.311721	ENSG00000111605
ENSG00000120913	0.311721	ENSG00000144224
ENSG00000076242	0.311721	ENSG00000166821
ENSG00000101290	0.311721	ENSG00000178498
ENSG00000067182	0.311721	ENSG00000184221
ENSG00000242170	0.311721	ENSG00000243260
ENSG00000134247	0.311721	ENSG00000280080
ENSG00000115875	0.311719	ENSG00000197540
ENSG00000196422	0.311719	ENSG00000198951
ENSG00000131446	0.311719	ENSG00000280080
ENSG00000120594	0.311718	ENSG00000134243
ENSG00000022277	0.311718	ENSG00000227372
ENSG00000100644	0.311717	ENSG00000124209
ENSG00000075420	0.311717	ENSG00000137210
ENSG00000102531	0.311717	ENSG00000166471
ENSG00000174405	0.311717	ENSG00000185024
ENSG00000178222	0.311717	ENSG00000229106
ENSG00000121104	0.311717	ENSG00000253293
ENSG00000171530	0.311716	ENSG00000177731
ENSG00000084652	0.311716	ENSG00000204619
ENSG00000182473	0.311716	ENSG00000204619
ENSG00000139641	0.311715	ENSG00000176261
ENSG00000132670	0.311715	ENSG00000198830
ENSG00000117395	0.311715	ENSG00000235863
ENSG00000091542	0.311714	ENSG00000111707
ENSG00000106078	0.311714	ENSG00000143450
ENSG00000143674	0.311712	ENSG00000196422
ENSG00000109133	0.311711	ENSG00000122694
ENSG00000108439	0.311711	ENSG00000158864
ENSG00000143614	0.311711	ENSG00000168259
ENSG00000105514	0.311711	ENSG00000227195
ENSG00000181800	0.311711	ENSG00000227195
ENSG00000033800	0.31171	ENSG00000075856
ENSG00000101266	0.31171	ENSG00000160298
ENSG00000145216	0.31171	ENSG00000163428
ENSG00000114013	0.311709	ENSG00000243260
ENSG00000123131	0.311709	ENSG00000256188
ENSG00000228887	0.311709	ENSG00000273311
ENSG00000120533	0.311708	ENSG00000176105
ENSG00000115526	0.311708	ENSG00000269821
ENSG00000213203	0.311708	ENSG00000291300
ENSG00000127922	0.311706	ENSG00000175390
ENSG00000072071	0.311706	ENSG00000235284
ENSG00000168918	0.311705	ENSG00000186517
ENSG00000176155	0.311705	ENSG00000244230
ENSG00000212443	0.311705	ENSG00000273311
ENSG00000067225	0.311704	ENSG00000090238
ENSG00000148335	0.311704	ENSG00000164751
ENSG00000123473	0.311703	ENSG00000127564
ENSG00000103313	0.311703	ENSG00000137074
ENSG00000150316	0.311702	ENSG00000169567
ENSG00000172638	0.311702	ENSG00000186141
ENSG00000147403	0.311702	ENSG00000281183
ENSG00000166262	0.3117	ENSG00000170417
ENSG00000165914	0.3117	ENSG00000176105
ENSG00000174851	0.3117	ENSG00000189159
ENSG00000074276	0.311698	ENSG00000118181
ENSG00000028137	0.311698	ENSG00000278970
ENSG00000101200	0.311697	ENSG00000174233
ENSG00000129460	0.311697	ENSG00000241230
ENSG00000136485	0.311697	ENSG00000244462
ENSG00000065054	0.311696	ENSG00000108370
ENSG00000085871	0.311695	ENSG00000105610
ENSG00000116095	0.311695	ENSG00000165655
ENSG00000132429	0.311695	ENSG00000186517
ENSG00000167770	0.311695	ENSG00000256188
ENSG00000141510	0.311693	ENSG00000172534
ENSG00000116990	0.311693	ENSG00000175505
ENSG00000196505	0.311691	ENSG00000226801
ENSG00000120889	0.311691	ENSG00000228915
ENSG00000122390	0.311691	ENSG00000248785
ENSG00000169413	0.31169	ENSG00000169905
ENSG00000163449	0.31169	ENSG00000198730
ENSG00000146066	0.31169	ENSG00000225630
ENSG00000084090	0.31169	ENSG00000246334
ENSG00000085265	0.311689	ENSG00000130881
ENSG00000105993	0.311688	ENSG00000131759
ENSG00000108561	0.311688	ENSG00000175324
ENSG00000100028	0.311687	ENSG00000131116
ENSG00000134955	0.311687	ENSG00000144909
ENSG00000111676	0.311687	ENSG00000207750
ENSG00000116138	0.311687	ENSG00000226054
ENSG00000161692	0.311687	ENSG00000260992
ENSG00000180198	0.311686	ENSG00000240723
ENSG00000139433	0.311686	ENSG00000242028
ENSG00000175106	0.311685	ENSG00000204172
ENSG00000118579	0.311683	ENSG00000140386
ENSG00000147416	0.311683	ENSG00000169288
ENSG00000148690	0.311683	ENSG00000174442
ENSG00000134321	0.311683	ENSG00000232629
ENSG00000105497	0.311682	ENSG00000159899
ENSG00000118816	0.311682	ENSG00000163046
ENSG00000211644	0.311682	ENSG00000243313
ENSG00000120616	0.311681	ENSG00000162144
ENSG00000080371	0.311681	ENSG00000185361
ENSG00000160957	0.31168	ENSG00000200558
ENSG00000095564	0.311679	ENSG00000120215
ENSG00000142405	0.311679	ENSG00000142538
ENSG00000138617	0.311679	ENSG00000169026
ENSG00000116685	0.311677	ENSG00000197471
ENSG00000108061	0.311676	ENSG00000170458
ENSG00000135709	0.311676	ENSG00000241230
ENSG00000136869	0.311676	ENSG00000247315
ENSG00000120318	0.311675	ENSG00000183576
ENSG00000178982	0.311675	ENSG00000199436
ENSG00000115415	0.311674	ENSG00000169245
ENSG00000171643	0.311672	ENSG00000172243
ENSG00000109390	0.311671	ENSG00000137522
ENSG00000153767	0.31167	ENSG00000154370
ENSG00000142405	0.31167	ENSG00000204482
ENSG00000236581	0.31167	ENSG00000264343
ENSG00000072364	0.311669	ENSG00000118007
ENSG00000059145	0.311669	ENSG00000164758
ENSG00000100138	0.311668	ENSG00000167397
ENSG00000100410	0.311668	ENSG00000211665
ENSG00000048028	0.311667	ENSG00000073861
ENSG00000177030	0.311667	ENSG00000211695
ENSG00000105516	0.311667	ENSG00000212402
ENSG00000160685	0.311666	ENSG00000160712
ENSG00000139572	0.311666	ENSG00000198791
ENSG00000137959	0.311665	ENSG00000138646
ENSG00000139697	0.311665	ENSG00000143674
ENSG00000112561	0.311665	ENSG00000185800
ENSG00000169372	0.311664	ENSG00000215845
ENSG00000068650	0.311664	ENSG00000225190
ENSG00000123094	0.311663	ENSG00000130332
ENSG00000142347	0.311663	ENSG00000197483
ENSG00000186352	0.311663	ENSG00000197948
ENSG00000168802	0.311663	ENSG00000211460
ENSG00000091527	0.311663	ENSG00000232587
ENSG00000114573	0.311662	ENSG00000199436
ENSG00000102393	0.311661	ENSG00000140511
ENSG00000134375	0.31166	ENSG00000153558
ENSG00000167850	0.31166	ENSG00000198951
ENSG00000089737	0.311659	ENSG00000139726
ENSG00000148337	0.311659	ENSG00000198792
ENSG00000126746	0.311658	ENSG00000172943
ENSG00000167193	0.311657	ENSG00000215193
ENSG00000135709	0.311657	ENSG00000258485
ENSG00000145284	0.311656	ENSG00000218537
ENSG00000105514	0.311655	ENSG00000135709
ENSG00000115091	0.311655	ENSG00000188522
ENSG00000118520	0.311654	ENSG00000148154
ENSG00000100632	0.311654	ENSG00000189159
ENSG00000166169	0.311654	ENSG00000246084
ENSG00000185905	0.311654	ENSG00000250361
ENSG00000002586	0.311653	ENSG00000280798
ENSG00000114388	0.311652	ENSG00000163703
ENSG00000139117	0.311652	ENSG00000170006
ENSG00000212443	0.311652	ENSG00000235173
ENSG00000162367	0.311651	ENSG00000183722
ENSG00000145216	0.311649	ENSG00000156650
ENSG00000126821	0.311649	ENSG00000254838
ENSG00000121104	0.311648	ENSG00000121807
ENSG00000107175	0.311647	ENSG00000142512
ENSG00000119421	0.311647	ENSG00000154723
ENSG00000122705	0.311647	ENSG00000187764
ENSG00000133678	0.311645	ENSG00000186162
ENSG00000083844	0.311645	ENSG00000196670
ENSG00000129460	0.311645	ENSG00000203808
ENSG00000091527	0.311645	ENSG00000241343
ENSG00000141052	0.311644	ENSG00000236977
ENSG00000243406	0.311644	ENSG00000248593
ENSG00000138835	0.311643	ENSG00000204611
ENSG00000107175	0.311643	ENSG00000215808
ENSG00000005810	0.311642	ENSG00000136826
ENSG00000088832	0.311641	ENSG00000134243
ENSG00000138101	0.311641	ENSG00000160271
ENSG00000145996	0.311641	ENSG00000197070
ENSG00000023041	0.311641	ENSG00000204272
ENSG00000159210	0.311641	ENSG00000234741
ENSG00000101150	0.31164	ENSG00000159496
ENSG00000092470	0.31164	ENSG00000182973
ENSG00000126934	0.31164	ENSG00000235576
ENSG00000101846	0.311639	ENSG00000154582
ENSG00000131042	0.311639	ENSG00000160685
ENSG00000133805	0.311638	ENSG00000180409
ENSG00000105514	0.311638	ENSG00000197483
ENSG00000137462	0.311636	ENSG00000153767
ENSG00000089737	0.311635	ENSG00000186660
ENSG00000186603	0.311634	ENSG00000204381
ENSG00000161594	0.311633	ENSG00000169926
ENSG00000171530	0.311633	ENSG00000206177
ENSG00000121390	0.311633	ENSG00000232931
ENSG00000108946	0.311632	ENSG00000171055
ENSG00000084090	0.311631	ENSG00000169955
ENSG00000117643	0.311631	ENSG00000211855
ENSG00000117691	0.31163	ENSG00000135390
ENSG00000129810	0.31163	ENSG00000175175
ENSG00000107833	0.311629	ENSG00000142538
ENSG00000102302	0.311628	ENSG00000134243
ENSG00000100068	0.311628	ENSG00000147099
ENSG00000018280	0.311628	ENSG00000181211
ENSG00000123472	0.311628	ENSG00000186625
ENSG00000127530	0.311628	ENSG00000197381
ENSG00000104529	0.311627	ENSG00000111224
ENSG00000141867	0.311626	ENSG00000167925
ENSG00000065243	0.311625	ENSG00000167693
ENSG00000143862	0.311625	ENSG00000196459
ENSG00000102302	0.311625	ENSG00000236753
ENSG00000128159	0.311624	ENSG00000141542
ENSG00000168970	0.311623	ENSG00000173548
ENSG00000133019	0.311622	ENSG00000163751
ENSG00000178021	0.311622	ENSG00000277443
ENSG00000096968	0.311621	ENSG00000136040
ENSG00000107175	0.311621	ENSG00000163154
ENSG00000043514	0.311621	ENSG00000232119
ENSG00000033327	0.31162	ENSG00000177728
ENSG00000061676	0.311619	ENSG00000148824
ENSG00000149480	0.311619	ENSG00000275700
ENSG00000109321	0.311618	ENSG00000140090
ENSG00000125991	0.311618	ENSG00000160326
ENSG00000178982	0.311618	ENSG00000186575
ENSG00000091542	0.311618	ENSG00000241343
ENSG00000137265	0.311617	ENSG00000161544
ENSG00000131686	0.311616	ENSG00000146066
ENSG00000128815	0.311616	ENSG00000160293
ENSG00000143437	0.311615	ENSG00000171206
ENSG00000129460	0.311614	ENSG00000196476
ENSG00000106028	0.311614	ENSG00000204482
ENSG00000146223	0.311614	ENSG00000241973
ENSG00000100207	0.311613	ENSG00000116985
ENSG00000054116	0.311613	ENSG00000137100
ENSG00000163359	0.311613	ENSG00000230037
ENSG00000108106	0.311612	ENSG00000143977
ENSG00000100359	0.311612	ENSG00000167264
ENSG00000128739	0.311611	ENSG00000141293
ENSG00000136891	0.311611	ENSG00000148450
ENSG00000239207	0.31161	ENSG00000242330
ENSG00000179071	0.311609	ENSG00000187144
ENSG00000101342	0.311609	ENSG00000196083
ENSG00000123472	0.311609	ENSG00000198597
ENSG00000186767	0.311609	ENSG00000281183
ENSG00000171161	0.311608	ENSG00000241230
ENSG00000129951	0.311608	ENSG00000247081
ENSG00000043039	0.311607	ENSG00000080298
ENSG00000106018	0.311607	ENSG00000159792
ENSG00000132530	0.311607	ENSG00000173193
ENSG00000108622	0.311607	ENSG00000185236
ENSG00000185825	0.311607	ENSG00000213920
ENSG00000090470	0.311606	ENSG00000111424
ENSG00000182095	0.311606	ENSG00000188566
ENSG00000197471	0.311606	ENSG00000224315
ENSG00000114023	0.311605	ENSG00000135636
ENSG00000005700	0.311605	ENSG00000137726
ENSG00000128739	0.311605	ENSG00000171960
ENSG00000196418	0.311605	ENSG00000198874
ENSG00000042753	0.311605	ENSG00000265354
ENSG00000108622	0.311604	ENSG00000148943
ENSG00000151327	0.311603	ENSG00000160803
ENSG00000182732	0.311602	ENSG00000198795
ENSG00000122218	0.311601	ENSG00000122435
ENSG00000125962	0.311601	ENSG00000143382
ENSG00000132676	0.311601	ENSG00000162144
ENSG00000135899	0.311601	ENSG00000163565
ENSG00000127922	0.311601	ENSG00000183011
ENSG00000103363	0.311601	ENSG00000186577
ENSG00000132286	0.311601	ENSG00000211796
ENSG00000142512	0.311601	ENSG00000256235
ENSG00000105088	0.3116	ENSG00000134330
ENSG00000081019	0.3116	ENSG00000186577
ENSG00000165995	0.3116	ENSG00000197329
ENSG00000178695	0.3116	ENSG00000230568
ENSG00000204463	0.3116	ENSG00000248333
ENSG00000009830	0.311599	ENSG00000173786
ENSG00000169884	0.311599	ENSG00000181929
ENSG00000023191	0.311598	ENSG00000213619
ENSG00000100433	0.311596	ENSG00000112212
ENSG00000125991	0.311596	ENSG00000141542
ENSG00000100083	0.311596	ENSG00000160318
ENSG00000132341	0.311596	ENSG00000163428
ENSG00000009790	0.311596	ENSG00000211655
ENSG00000161920	0.311596	ENSG00000237476
ENSG00000093000	0.311594	ENSG00000175105
ENSG00000108061	0.311594	ENSG00000251791
ENSG00000115839	0.311593	ENSG00000136167
ENSG00000072736	0.311593	ENSG00000168234
ENSG00000204287	0.311593	ENSG00000221946
ENSG00000204472	0.311593	ENSG00000242330
ENSG00000108551	0.311592	ENSG00000225419
ENSG00000148634	0.311592	ENSG00000232564
ENSG00000132004	0.311591	ENSG00000157985
ENSG00000103363	0.311591	ENSG00000181800
ENSG00000165071	0.311591	ENSG00000198960
ENSG00000155506	0.311591	ENSG00000266187
ENSG00000134970	0.311589	ENSG00000148943
ENSG00000129559	0.311589	ENSG00000234473
ENSG00000100028	0.311588	ENSG00000109390
ENSG00000131067	0.311586	ENSG00000175265
ENSG00000143614	0.311586	ENSG00000186432
ENSG00000100814	0.311584	ENSG00000278845
ENSG00000071626	0.311583	ENSG00000130005
ENSG00000165685	0.311583	ENSG00000166900
ENSG00000132464	0.311583	ENSG00000186575
ENSG00000120438	0.311582	ENSG00000168014
ENSG00000160803	0.311582	ENSG00000172425
ENSG00000167257	0.311582	ENSG00000255529
ENSG00000070190	0.311581	ENSG00000174130
ENSG00000177981	0.311581	ENSG00000258730
ENSG00000111087	0.31158	ENSG00000112874
ENSG00000054118	0.311579	ENSG00000077514
ENSG00000100284	0.311579	ENSG00000119720
ENSG00000103363	0.311579	ENSG00000160293
ENSG00000116985	0.311579	ENSG00000243313
ENSG00000136930	0.311578	ENSG00000183011
ENSG00000136522	0.311577	ENSG00000143674
ENSG00000170385	0.311577	ENSG00000241468
ENSG00000129128	0.311576	ENSG00000164182
ENSG00000152291	0.311576	ENSG00000232824
ENSG00000102302	0.311575	ENSG00000162236
ENSG00000132879	0.311575	ENSG00000211965
ENSG00000106635	0.311574	ENSG00000115128
ENSG00000106819	0.311574	ENSG00000164930
ENSG00000110841	0.311574	ENSG00000243335
ENSG00000184840	0.311574	ENSG00000262874
ENSG00000115204	0.311572	ENSG00000131116
ENSG00000124091	0.311572	ENSG00000132953
ENSG00000124562	0.311571	ENSG00000199436
ENSG00000258485	0.311571	ENSG00000273311
ENSG00000108439	0.31157	ENSG00000147403
ENSG00000150456	0.31157	ENSG00000233278
ENSG00000107874	0.31157	ENSG00000256235
ENSG00000198743	0.311568	ENSG00000277443
ENSG00000115840	0.311567	ENSG00000163359
ENSG00000119862	0.311567	ENSG00000272398
ENSG00000107566	0.311566	ENSG00000183166
ENSG00000143774	0.311566	ENSG00000186010
ENSG00000188493	0.311565	ENSG00000213920
ENSG00000204439	0.311565	ENSG00000244642
ENSG00000134058	0.311565	ENSG00000264343
ENSG00000165782	0.311563	ENSG00000168214
ENSG00000165775	0.311562	ENSG00000167925
ENSG00000107175	0.311562	ENSG00000185753
ENSG00000082074	0.311562	ENSG00000234473
ENSG00000138018	0.311561	ENSG00000161057
ENSG00000122873	0.311561	ENSG00000214078
ENSG00000104863	0.311561	ENSG00000214253
ENSG00000119689	0.31156	ENSG00000124134
ENSG00000242887	0.31156	ENSG00000254709
ENSG00000081019	0.311559	ENSG00000090470
ENSG00000128789	0.311559	ENSG00000151702
ENSG00000112077	0.311558	ENSG00000158856
ENSG00000119953	0.311558	ENSG00000238311
ENSG00000101421	0.311557	ENSG00000136859
ENSG00000116209	0.311557	ENSG00000156928
ENSG00000135824	0.311557	ENSG00000164938
ENSG00000137166	0.311557	ENSG00000183354
ENSG00000143376	0.311557	ENSG00000197747
ENSG00000198830	0.311557	ENSG00000213445
ENSG00000089157	0.311556	ENSG00000105426
ENSG00000087299	0.311556	ENSG00000108946
ENSG00000117480	0.311556	ENSG00000213516
ENSG00000132485	0.311555	ENSG00000166170
ENSG00000136478	0.311555	ENSG00000171827
ENSG00000136870	0.311555	ENSG00000182518
ENSG00000110042	0.311555	ENSG00000184992
ENSG00000081154	0.311554	ENSG00000147099
ENSG00000084652	0.311553	ENSG00000099795
ENSG00000111707	0.311553	ENSG00000171943
ENSG00000204381	0.311553	ENSG00000277778
ENSG00000167114	0.311551	ENSG00000234776
ENSG00000100575	0.31155	ENSG00000126453
ENSG00000136869	0.31155	ENSG00000136933
ENSG00000119929	0.31155	ENSG00000169032
ENSG00000150667	0.31155	ENSG00000186575
ENSG00000082805	0.311549	ENSG00000138802
ENSG00000123338	0.311549	ENSG00000177731
ENSG00000223650	0.311549	ENSG00000241343
ENSG00000151422	0.311548	ENSG00000152377
ENSG00000142409	0.311548	ENSG00000196923
ENSG00000132341	0.311548	ENSG00000197170
ENSG00000100433	0.311547	ENSG00000172216
ENSG00000106588	0.311547	ENSG00000172943
ENSG00000165915	0.311547	ENSG00000178222
ENSG00000108061	0.311547	ENSG00000239855
ENSG00000171861	0.311547	ENSG00000259660
ENSG00000101966	0.311546	ENSG00000120253
ENSG00000080189	0.311546	ENSG00000155966
ENSG00000108094	0.311546	ENSG00000197713
ENSG00000105819	0.311545	ENSG00000129084
ENSG00000102970	0.311544	ENSG00000161179
ENSG00000117419	0.311543	ENSG00000146192
ENSG00000006118	0.311543	ENSG00000153914
ENSG00000149636	0.311542	ENSG00000213023
ENSG00000107175	0.311541	ENSG00000116209
ENSG00000110395	0.311541	ENSG00000120889
ENSG00000116990	0.311541	ENSG00000223828
ENSG00000138131	0.311541	ENSG00000270550
ENSG00000128739	0.311541	ENSG00000270647
ENSG00000213801	0.31154	ENSG00000215808
ENSG00000230184	0.31154	ENSG00000256188
ENSG00000116017	0.311539	ENSG00000135336
ENSG00000108561	0.311539	ENSG00000264268
ENSG00000211513	0.311538	ENSG00000220494
ENSG00000088986	0.311538	ENSG00000278535
ENSG00000148834	0.311537	ENSG00000173040
ENSG00000167693	0.311537	ENSG00000233429
ENSG00000158473	0.311536	ENSG00000167553
ENSG00000161955	0.311536	ENSG00000170458
ENSG00000100439	0.311536	ENSG00000172613
ENSG00000112877	0.311535	ENSG00000151702
ENSG00000225523	0.311535	ENSG00000229168
ENSG00000124134	0.311534	ENSG00000135269
ENSG00000114013	0.311534	ENSG00000171960
ENSG00000183011	0.311534	ENSG00000201785
ENSG00000162734	0.311532	ENSG00000204472
ENSG00000198870	0.311532	ENSG00000228594
ENSG00000110042	0.311531	ENSG00000141480
ENSG00000136167	0.311531	ENSG00000165775
ENSG00000069667	0.311531	ENSG00000166947
ENSG00000115267	0.311531	ENSG00000181381
ENSG00000167642	0.311531	ENSG00000213516
ENSG00000177483	0.31153	ENSG00000214867
ENSG00000133142	0.311528	ENSG00000182979
ENSG00000022277	0.311527	ENSG00000108506
ENSG00000076826	0.311527	ENSG00000159210
ENSG00000133067	0.311527	ENSG00000266439
ENSG00000125995	0.311526	ENSG00000160055
ENSG00000142207	0.311526	ENSG00000162676
ENSG00000069702	0.311526	ENSG00000185697
ENSG00000152291	0.311526	ENSG00000226243
ENSG00000116095	0.311524	ENSG00000120693
ENSG00000116459	0.311524	ENSG00000169021
ENSG00000178789	0.311522	ENSG00000185215
ENSG00000125962	0.311522	ENSG00000204482
ENSG00000135974	0.311522	ENSG00000275700
ENSG00000071575	0.311521	ENSG00000122223
ENSG00000121807	0.311521	ENSG00000133742
ENSG00000132002	0.311521	ENSG00000189377
ENSG00000151650	0.311521	ENSG00000223828
ENSG00000025800	0.31152	ENSG00000169902
ENSG00000067596	0.311519	ENSG00000134982
ENSG00000108370	0.311519	ENSG00000159618
ENSG00000155506	0.311519	ENSG00000213801
ENSG00000091542	0.311518	ENSG00000115875
ENSG00000183734	0.311518	ENSG00000197471
ENSG00000146350	0.311518	ENSG00000236548
ENSG00000138663	0.311517	ENSG00000140365
ENSG00000154511	0.311517	ENSG00000196177
ENSG00000207976	0.311517	ENSG00000225942
ENSG00000141098	0.311517	ENSG00000230061
ENSG00000178982	0.311517	ENSG00000241343
ENSG00000133121	0.311516	ENSG00000142405
ENSG00000125741	0.311515	ENSG00000242175
ENSG00000082898	0.311514	ENSG00000128908
ENSG00000120913	0.311514	ENSG00000168036
ENSG00000091542	0.311513	ENSG00000116478
ENSG00000104894	0.311513	ENSG00000154582
ENSG00000171700	0.311513	ENSG00000178222
ENSG00000005206	0.311513	ENSG00000204209
ENSG00000104731	0.311512	ENSG00000177548
ENSG00000186517	0.311512	ENSG00000197081
ENSG00000158985	0.311512	ENSG00000251441
ENSG00000102898	0.311511	ENSG00000126067
ENSG00000116918	0.311511	ENSG00000146414
ENSG00000131116	0.311511	ENSG00000165775
ENSG00000158220	0.311511	ENSG00000188277
ENSG00000132773	0.311511	ENSG00000204653
ENSG00000114120	0.31151	ENSG00000122025
ENSG00000136167	0.31151	ENSG00000143258
ENSG00000158163	0.31151	ENSG00000213347
ENSG00000054356	0.311508	ENSG00000163221
ENSG00000142405	0.311508	ENSG00000170310
ENSG00000168612	0.311508	ENSG00000175854
ENSG00000114013	0.311508	ENSG00000204767
ENSG00000117505	0.311507	ENSG00000117868
ENSG00000065243	0.311506	ENSG00000167850
ENSG00000091436	0.311505	ENSG00000135709
ENSG00000142512	0.311505	ENSG00000151702
ENSG00000212402	0.311505	ENSG00000230568
ENSG00000012211	0.311503	ENSG00000140534
ENSG00000029725	0.311503	ENSG00000160051
ENSG00000161654	0.311502	ENSG00000242028
ENSG00000115504	0.311501	ENSG00000142686
ENSG00000130649	0.311501	ENSG00000169905
ENSG00000135424	0.311501	ENSG00000204713
ENSG00000164039	0.311501	ENSG00000212402
ENSG00000138669	0.311499	ENSG00000168785
ENSG00000126653	0.311499	ENSG00000198520
ENSG00000116199	0.311499	ENSG00000272645
ENSG00000083444	0.311498	ENSG00000159674
ENSG00000071626	0.311498	ENSG00000169220
ENSG00000063169	0.311497	ENSG00000198841
ENSG00000197714	0.311497	ENSG00000213445
ENSG00000112851	0.311497	ENSG00000225698
ENSG00000128482	0.311496	ENSG00000128923
ENSG00000118707	0.311496	ENSG00000196422
ENSG00000185669	0.311496	ENSG00000223825
ENSG00000135390	0.311495	ENSG00000213448
ENSG00000169252	0.311494	ENSG00000179241
ENSG00000134825	0.311493	ENSG00000138663
ENSG00000046647	0.311493	ENSG00000183808
ENSG00000187446	0.311492	ENSG00000196576
ENSG00000130881	0.311491	ENSG00000184307
ENSG00000141012	0.311488	ENSG00000250091
ENSG00000134590	0.311487	ENSG00000147955
ENSG00000068383	0.311485	ENSG00000103064
ENSG00000081154	0.311485	ENSG00000104859
ENSG00000118855	0.311485	ENSG00000176595
ENSG00000138674	0.311485	ENSG00000197296
ENSG00000179240	0.311485	ENSG00000233429
ENSG00000136522	0.311484	ENSG00000143515
ENSG00000092964	0.311484	ENSG00000254252
ENSG00000105401	0.311483	ENSG00000137210
ENSG00000043514	0.311482	ENSG00000152291
ENSG00000108439	0.311482	ENSG00000213137
ENSG00000139211	0.311482	ENSG00000248333
ENSG00000232912	0.311481	ENSG00000242170
ENSG00000120318	0.31148	ENSG00000125966
ENSG00000115425	0.31148	ENSG00000165071
ENSG00000104774	0.31148	ENSG00000229456
ENSG00000228995	0.311479	ENSG00000252010
ENSG00000088986	0.311478	ENSG00000126756
ENSG00000141759	0.311478	ENSG00000175416
ENSG00000008869	0.311477	ENSG00000135093
ENSG00000110536	0.311477	ENSG00000169508
ENSG00000010704	0.311476	ENSG00000224546
ENSG00000132286	0.311474	ENSG00000149196
ENSG00000130598	0.311474	ENSG00000197747
ENSG00000120686	0.311474	ENSG00000275700
ENSG00000141867	0.311473	ENSG00000230037
ENSG00000119401	0.311472	ENSG00000163608
ENSG00000164022	0.311471	ENSG00000173040
ENSG00000148297	0.311471	ENSG00000177030
ENSG00000166619	0.311471	ENSG00000204272
ENSG00000181804	0.311471	ENSG00000232912
ENSG00000063176	0.31147	ENSG00000104980
ENSG00000055208	0.31147	ENSG00000107551
ENSG00000177054	0.31147	ENSG00000236882
ENSG00000120265	0.311469	ENSG00000169439
ENSG00000164220	0.311469	ENSG00000170006
ENSG00000105053	0.311468	ENSG00000126878
ENSG00000130725	0.311468	ENSG00000169955
ENSG00000101181	0.311468	ENSG00000182257
ENSG00000124356	0.311468	ENSG00000227117
ENSG00000238795	0.311468	ENSG00000251039
ENSG00000091542	0.311467	ENSG00000102103
ENSG00000028137	0.311467	ENSG00000141867
ENSG00000119335	0.311465	ENSG00000125818
ENSG00000082781	0.311465	ENSG00000173210
ENSG00000157540	0.311465	ENSG00000211966
ENSG00000108622	0.311464	ENSG00000146830
ENSG00000134061	0.311464	ENSG00000163171
ENSG00000138172	0.311464	ENSG00000176390
ENSG00000171813	0.311464	ENSG00000182473
ENSG00000116138	0.311463	ENSG00000124134
ENSG00000213024	0.311463	ENSG00000226055
ENSG00000100099	0.311462	ENSG00000138448
ENSG00000158488	0.311462	ENSG00000167280
ENSG00000136930	0.311462	ENSG00000239900
ENSG00000116489	0.311461	ENSG00000132485
ENSG00000108506	0.311461	ENSG00000166532
ENSG00000119421	0.311461	ENSG00000172243
ENSG00000106617	0.31146	ENSG00000112308
ENSG00000105401	0.31146	ENSG00000158435
ENSG00000106261	0.31146	ENSG00000171466
ENSG00000100433	0.31146	ENSG00000212402
ENSG00000137831	0.31146	ENSG00000224083
ENSG00000154305	0.31146	ENSG00000249947
ENSG00000107672	0.311459	ENSG00000139211
ENSG00000134825	0.311459	ENSG00000243264
ENSG00000115318	0.311459	ENSG00000276231
ENSG00000174547	0.311458	ENSG00000189159
ENSG00000082074	0.311457	ENSG00000140497
ENSG00000110042	0.311457	ENSG00000188167
ENSG00000159147	0.311457	ENSG00000197702
ENSG00000119689	0.311457	ENSG00000202566
ENSG00000172795	0.311457	ENSG00000280798
ENSG00000079257	0.311456	ENSG00000197102
ENSG00000164086	0.311456	ENSG00000228594
ENSG00000103035	0.311455	ENSG00000158473
ENSG00000178934	0.311455	ENSG00000252391
ENSG00000232119	0.311454	ENSG00000238795
ENSG00000144909	0.311454	ENSG00000242574
ENSG00000214541	0.311453	ENSG00000225159
ENSG00000114405	0.311452	ENSG00000211847
ENSG00000149782	0.311451	ENSG00000168067
ENSG00000205978	0.311451	ENSG00000213516
ENSG00000081019	0.311451	ENSG00000222051
ENSG00000103522	0.31145	ENSG00000169507
ENSG00000149930	0.31145	ENSG00000204209
ENSG00000251039	0.31145	ENSG00000269956
ENSG00000101290	0.311449	ENSG00000105928
ENSG00000132670	0.311449	ENSG00000151413
ENSG00000140406	0.311448	ENSG00000188921
ENSG00000173226	0.311448	ENSG00000244627
ENSG00000104267	0.311447	ENSG00000124006
ENSG00000116213	0.311447	ENSG00000143952
ENSG00000149196	0.311447	ENSG00000258730
ENSG00000126070	0.311446	ENSG00000178999
ENSG00000140968	0.311446	ENSG00000255833
ENSG00000066926	0.311445	ENSG00000145335
ENSG00000100151	0.311444	ENSG00000236753
ENSG00000141469	0.311443	ENSG00000154188
ENSG00000163608	0.311443	ENSG00000165494
ENSG00000104880	0.311443	ENSG00000230465
ENSG00000018510	0.311442	ENSG00000234420
ENSG00000106367	0.311441	ENSG00000174744
ENSG00000149932	0.311441	ENSG00000175854
ENSG00000001167	0.31144	ENSG00000138131
ENSG00000079150	0.311439	ENSG00000119714
ENSG00000126759	0.311439	ENSG00000198113
ENSG00000211644	0.311439	ENSG00000242887
ENSG00000136935	0.311438	ENSG00000147133
ENSG00000154274	0.311438	ENSG00000169679
ENSG00000133574	0.311438	ENSG00000180901
ENSG00000238227	0.311438	ENSG00000239224
ENSG00000228544	0.311438	ENSG00000265666
ENSG00000172243	0.311437	ENSG00000212443
ENSG00000251791	0.311437	ENSG00000254842
ENSG00000229456	0.311437	ENSG00000264169
ENSG00000100364	0.311436	ENSG00000144118
ENSG00000116691	0.311436	ENSG00000163362
ENSG00000100418	0.311436	ENSG00000163918
ENSG00000129084	0.311436	ENSG00000167978
ENSG00000160051	0.311436	ENSG00000240905
ENSG00000117643	0.311436	ENSG00000241511
ENSG00000091542	0.311435	ENSG00000101347
ENSG00000136485	0.311435	ENSG00000173163
ENSG00000074855	0.311435	ENSG00000207976
ENSG00000104880	0.311434	ENSG00000167770
ENSG00000160685	0.311434	ENSG00000175287
ENSG00000134825	0.311433	ENSG00000169567
ENSG00000079931	0.311433	ENSG00000169683
ENSG00000129562	0.311432	ENSG00000223650
ENSG00000160957	0.311432	ENSG00000278768
ENSG00000106089	0.311431	ENSG00000110395
ENSG00000101019	0.311431	ENSG00000137166
ENSG00000154723	0.311431	ENSG00000179010
ENSG00000110536	0.31143	ENSG00000138663
ENSG00000052841	0.31143	ENSG00000166822
ENSG00000105669	0.31143	ENSG00000198400
ENSG00000107874	0.311429	ENSG00000157540
ENSG00000118412	0.311429	ENSG00000161929
ENSG00000145014	0.311429	ENSG00000178904
ENSG00000148288	0.311429	ENSG00000197894
ENSG00000135740	0.311428	ENSG00000140564
ENSG00000100038	0.311428	ENSG00000144407
ENSG00000211945	0.311427	ENSG00000235173
ENSG00000104412	0.311427	ENSG00000277734
ENSG00000114503	0.311426	ENSG00000162227
ENSG00000063176	0.311426	ENSG00000185825
ENSG00000109929	0.311424	ENSG00000136161
ENSG00000127837	0.311424	ENSG00000172273
ENSG00000119650	0.311424	ENSG00000228594
ENSG00000108819	0.311423	ENSG00000139433
ENSG00000123472	0.311423	ENSG00000173163
ENSG00000149658	0.311423	ENSG00000174405
ENSG00000090470	0.311423	ENSG00000180448
ENSG00000142512	0.311422	ENSG00000169442
ENSG00000089063	0.311422	ENSG00000198198
ENSG00000118855	0.311421	ENSG00000125304
ENSG00000165995	0.311419	ENSG00000167553
ENSG00000070010	0.311419	ENSG00000168259
ENSG00000142405	0.311418	ENSG00000213923
ENSG00000070886	0.311418	ENSG00000228594
ENSG00000124222	0.311418	ENSG00000267278
ENSG00000086288	0.311416	ENSG00000158470
ENSG00000114573	0.311416	ENSG00000226243
ENSG00000173660	0.311416	ENSG00000233954
ENSG00000106399	0.311416	ENSG00000240853
ENSG00000117280	0.311415	ENSG00000132153
ENSG00000110042	0.311415	ENSG00000157540
ENSG00000104154	0.311415	ENSG00000185291
ENSG00000115091	0.311415	ENSG00000214688
ENSG00000184752	0.311415	ENSG00000231993
ENSG00000170891	0.311415	ENSG00000244300
ENSG00000136732	0.311415	ENSG00000246334
ENSG00000119650	0.311414	ENSG00000152767
ENSG00000122705	0.311414	ENSG00000166619
ENSG00000160712	0.311414	ENSG00000228887
ENSG00000092847	0.311414	ENSG00000230037
ENSG00000063244	0.311413	ENSG00000169575
ENSG00000067955	0.311413	ENSG00000182473
ENSG00000178498	0.311413	ENSG00000186575
ENSG00000100055	0.311411	ENSG00000127311
ENSG00000125962	0.311411	ENSG00000142512
ENSG00000019102	0.31141	ENSG00000158864
ENSG00000111906	0.311408	ENSG00000203668
ENSG00000085871	0.311407	ENSG00000093010
ENSG00000081019	0.311407	ENSG00000105819
ENSG00000121005	0.311407	ENSG00000170180
ENSG00000121057	0.311407	ENSG00000186184
ENSG00000035403	0.311406	ENSG00000137770
ENSG00000138172	0.311406	ENSG00000188277
ENSG00000157657	0.311406	ENSG00000198795
ENSG00000104936	0.311405	ENSG00000169062
ENSG00000160838	0.311405	ENSG00000187446
ENSG00000164258	0.311405	ENSG00000233429
ENSG00000165702	0.311404	ENSG00000165879
ENSG00000010292	0.311403	ENSG00000114395
ENSG00000232487	0.311402	ENSG00000280080
ENSG00000028137	0.311399	ENSG00000140992
ENSG00000170385	0.311399	ENSG00000177410
ENSG00000138670	0.311399	ENSG00000197253
ENSG00000109184	0.311398	ENSG00000196954
ENSG00000130598	0.311398	ENSG00000197540
ENSG00000137210	0.311398	ENSG00000257957
ENSG00000101452	0.311397	ENSG00000149311
ENSG00000116990	0.311397	ENSG00000185215
ENSG00000011426	0.311396	ENSG00000123473
ENSG00000015133	0.311396	ENSG00000149929
ENSG00000083838	0.311396	ENSG00000162664
ENSG00000001036	0.311396	ENSG00000168301
ENSG00000169026	0.311396	ENSG00000198951
ENSG00000102401	0.311395	ENSG00000106554
ENSG00000100207	0.311394	ENSG00000184221
ENSG00000118495	0.311394	ENSG00000186994
ENSG00000115762	0.311394	ENSG00000211664
ENSG00000116990	0.311394	ENSG00000232487
ENSG00000244610	0.311394	ENSG00000253770
ENSG00000197329	0.311392	ENSG00000206859
ENSG00000132635	0.311391	ENSG00000153815
ENSG00000176623	0.311391	ENSG00000206612
ENSG00000011451	0.31139	ENSG00000111206
ENSG00000088356	0.31139	ENSG00000136709
ENSG00000101236	0.311389	ENSG00000101412
ENSG00000133858	0.311389	ENSG00000174130
ENSG00000164220	0.311389	ENSG00000251474
ENSG00000125170	0.311388	ENSG00000131435
ENSG00000122966	0.311388	ENSG00000204842
ENSG00000198743	0.311388	ENSG00000235173
ENSG00000100092	0.311387	ENSG00000161405
ENSG00000174744	0.311387	ENSG00000204103
ENSG00000122025	0.311385	ENSG00000167851
ENSG00000102580	0.311385	ENSG00000170759
ENSG00000163960	0.311385	ENSG00000186812
ENSG00000197629	0.311385	ENSG00000212443
ENSG00000149932	0.311383	ENSG00000173163
ENSG00000134717	0.311382	ENSG00000137764
ENSG00000042753	0.311382	ENSG00000141582
ENSG00000120708	0.311382	ENSG00000148335
ENSG00000091542	0.311382	ENSG00000174844
ENSG00000164086	0.311382	ENSG00000181830
ENSG00000165775	0.311382	ENSG00000235453
ENSG00000146192	0.311381	ENSG00000171700
ENSG00000177733	0.311381	ENSG00000244687
ENSG00000035403	0.31138	ENSG00000163703
ENSG00000117643	0.31138	ENSG00000212443
ENSG00000169026	0.31138	ENSG00000213563
ENSG00000070047	0.311379	ENSG00000167595
ENSG00000087008	0.311378	ENSG00000105497
ENSG00000087302	0.311378	ENSG00000135390
ENSG00000108561	0.311377	ENSG00000117862
ENSG00000119912	0.311376	ENSG00000126947
ENSG00000072518	0.311376	ENSG00000181541
ENSG00000159618	0.311375	ENSG00000174233
ENSG00000178104	0.311375	ENSG00000234025
ENSG00000134058	0.311374	ENSG00000236753
ENSG00000090470	0.311372	ENSG00000102302
ENSG00000094914	0.311372	ENSG00000126067
ENSG00000077514	0.311372	ENSG00000169221
ENSG00000116990	0.311371	ENSG00000153560
ENSG00000145332	0.311371	ENSG00000165175
ENSG00000112799	0.311371	ENSG00000211752
ENSG00000211949	0.311371	ENSG00000212443
ENSG00000138663	0.31137	ENSG00000184730
ENSG00000103275	0.311369	ENSG00000201185
ENSG00000142534	0.311367	ENSG00000160948
ENSG00000168887	0.311367	ENSG00000185905
ENSG00000199436	0.311367	ENSG00000228861
ENSG00000137628	0.311366	ENSG00000177409
ENSG00000175489	0.311366	ENSG00000185129
ENSG00000121989	0.311366	ENSG00000241343
ENSG00000077514	0.311364	ENSG00000163823
ENSG00000196935	0.311363	ENSG00000258886
ENSG00000070214	0.311362	ENSG00000091317
ENSG00000149932	0.311362	ENSG00000184730
ENSG00000105514	0.311361	ENSG00000181800
ENSG00000100207	0.311361	ENSG00000248333
ENSG00000137074	0.31136	ENSG00000149196
ENSG00000124209	0.31136	ENSG00000178988
ENSG00000117862	0.31136	ENSG00000181800
ENSG00000141867	0.31136	ENSG00000181800
ENSG00000211632	0.31136	ENSG00000239855
ENSG00000088356	0.311359	ENSG00000207976
ENSG00000011083	0.311358	ENSG00000139211
ENSG00000137073	0.311358	ENSG00000161509
ENSG00000116478	0.311358	ENSG00000162227
ENSG00000120318	0.311358	ENSG00000163154
ENSG00000101916	0.311358	ENSG00000164086
ENSG00000151650	0.311358	ENSG00000236863
ENSG00000127922	0.311357	ENSG00000198113
ENSG00000115762	0.311357	ENSG00000213563
ENSG00000229590	0.311357	ENSG00000256188
ENSG00000100433	0.311356	ENSG00000115128
ENSG00000141699	0.311356	ENSG00000181555
ENSG00000087088	0.311356	ENSG00000228887
ENSG00000132825	0.311356	ENSG00000281183
ENSG00000114978	0.311355	ENSG00000126653
ENSG00000117643	0.311355	ENSG00000175489
ENSG00000054654	0.311354	ENSG00000128602
ENSG00000116990	0.311354	ENSG00000243964
ENSG00000099797	0.311354	ENSG00000258839
ENSG00000263968	0.311354	ENSG00000276281
ENSG00000100644	0.311353	ENSG00000213203
ENSG00000120256	0.311351	ENSG00000139641
ENSG00000102302	0.311351	ENSG00000198018
ENSG00000163866	0.311351	ENSG00000242802
ENSG00000163959	0.311351	ENSG00000273173
ENSG00000120265	0.311349	ENSG00000146910
ENSG00000102531	0.311348	ENSG00000149932
ENSG00000100433	0.311348	ENSG00000179796
ENSG00000108819	0.311348	ENSG00000237200
ENSG00000142347	0.311347	ENSG00000211665
ENSG00000077514	0.311346	ENSG00000122694
ENSG00000084090	0.311346	ENSG00000198113
ENSG00000125753	0.311345	ENSG00000178695
ENSG00000116711	0.311344	ENSG00000164919
ENSG00000133111	0.311343	ENSG00000151702
ENSG00000152556	0.311343	ENSG00000267206
ENSG00000101166	0.311343	ENSG00000277443
ENSG00000118961	0.311342	ENSG00000143436
ENSG00000141699	0.311342	ENSG00000150667
ENSG00000161526	0.311342	ENSG00000163069
ENSG00000147364	0.311342	ENSG00000171241
ENSG00000090470	0.311342	ENSG00000172638
ENSG00000165476	0.311342	ENSG00000212789
ENSG00000006015	0.311339	ENSG00000184160
ENSG00000131116	0.311338	ENSG00000167925
ENSG00000103024	0.311337	ENSG00000158488
ENSG00000136875	0.311336	ENSG00000169410
ENSG00000110536	0.311335	ENSG00000204685
ENSG00000132429	0.311334	ENSG00000166432
ENSG00000110042	0.311333	ENSG00000197714
ENSG00000151702	0.311333	ENSG00000236254
ENSG00000106028	0.311332	ENSG00000116711
ENSG00000072518	0.311332	ENSG00000139154
ENSG00000105401	0.311332	ENSG00000167005
ENSG00000212402	0.311331	ENSG00000243313
ENSG00000138772	0.311331	ENSG00000249853
ENSG00000129197	0.311331	ENSG00000254056
ENSG00000116209	0.31133	ENSG00000145494
ENSG00000100632	0.311329	ENSG00000124222
ENSG00000212443	0.311329	ENSG00000223650
ENSG00000074966	0.311327	ENSG00000211455
ENSG00000119969	0.311325	ENSG00000168918
ENSG00000108774	0.311324	ENSG00000117280
ENSG00000054356	0.311323	ENSG00000143891
ENSG00000104529	0.311323	ENSG00000215808
ENSG00000081019	0.311322	ENSG00000223828
ENSG00000115762	0.311321	ENSG00000170860
ENSG00000057663	0.311321	ENSG00000172568
ENSG00000118816	0.311321	ENSG00000204472
ENSG00000082458	0.31132	ENSG00000205336
ENSG00000088356	0.311319	ENSG00000124659
ENSG00000141759	0.311319	ENSG00000159314
ENSG00000106009	0.311319	ENSG00000161904
ENSG00000120256	0.311318	ENSG00000159496
ENSG00000125629	0.311318	ENSG00000204822
ENSG00000167978	0.311318	ENSG00000213445
ENSG00000150776	0.311318	ENSG00000229456
ENSG00000214851	0.311318	ENSG00000244879
ENSG00000087302	0.311317	ENSG00000160803
ENSG00000110700	0.311316	ENSG00000167553
ENSG00000082512	0.311315	ENSG00000211801
ENSG00000136522	0.311314	ENSG00000146457
ENSG00000177700	0.311314	ENSG00000198597
ENSG00000124562	0.311313	ENSG00000129084
ENSG00000125991	0.311313	ENSG00000136279
ENSG00000116497	0.311313	ENSG00000165113
ENSG00000119121	0.311312	ENSG00000137486
ENSG00000114125	0.311311	ENSG00000152767
ENSG00000116478	0.311311	ENSG00000196998
ENSG00000079332	0.311311	ENSG00000213448
ENSG00000082805	0.311311	ENSG00000241973
ENSG00000087008	0.311309	ENSG00000114735
ENSG00000114023	0.311309	ENSG00000133134
ENSG00000148337	0.311309	ENSG00000172943
ENSG00000184992	0.311309	ENSG00000242732
ENSG00000100038	0.311308	ENSG00000177733
ENSG00000157540	0.311306	ENSG00000167491
ENSG00000121390	0.311306	ENSG00000184863
ENSG00000070495	0.311305	ENSG00000188021
ENSG00000141376	0.311305	ENSG00000241973
ENSG00000126653	0.311304	ENSG00000162144
ENSG00000138468	0.311304	ENSG00000171865
ENSG00000116209	0.311302	ENSG00000124562
ENSG00000064651	0.311302	ENSG00000133574
ENSG00000186575	0.311302	ENSG00000189159
ENSG00000151474	0.311301	ENSG00000163554
ENSG00000179526	0.3113	ENSG00000198018
ENSG00000170458	0.311299	ENSG00000186660
ENSG00000126214	0.311299	ENSG00000204316
ENSG00000100410	0.311296	ENSG00000173992
ENSG00000160959	0.311296	ENSG00000175489
ENSG00000157796	0.311296	ENSG00000198093
ENSG00000084090	0.311296	ENSG00000205517
ENSG00000137831	0.311295	ENSG00000166896
ENSG00000102738	0.311295	ENSG00000198242
ENSG00000139163	0.311294	ENSG00000139726
ENSG00000116679	0.311294	ENSG00000164506
ENSG00000090020	0.311294	ENSG00000181220
ENSG00000188641	0.311294	ENSG00000198951
ENSG00000113732	0.311293	ENSG00000160685
ENSG00000156928	0.311293	ENSG00000183049
ENSG00000107175	0.311293	ENSG00000270647
ENSG00000101489	0.311292	ENSG00000115266
ENSG00000099840	0.311291	ENSG00000111224
ENSG00000090266	0.311291	ENSG00000145494
ENSG00000153130	0.311291	ENSG00000168283
ENSG00000155463	0.31129	ENSG00000156860
ENSG00000143774	0.311288	ENSG00000239948
ENSG00000188522	0.311287	ENSG00000204472
ENSG00000130332	0.311286	ENSG00000234473
ENSG00000143774	0.311285	ENSG00000171700
ENSG00000172534	0.311285	ENSG00000175489
ENSG00000142409	0.311284	ENSG00000149532
ENSG00000105514	0.311284	ENSG00000174744
ENSG00000204228	0.311284	ENSG00000259823
ENSG00000142684	0.311283	ENSG00000180879
ENSG00000120963	0.311283	ENSG00000185608
ENSG00000188167	0.311283	ENSG00000198951
ENSG00000107738	0.311282	ENSG00000197136
ENSG00000136279	0.311282	ENSG00000197471
ENSG00000160293	0.311282	ENSG00000228915
ENSG00000243650	0.311281	ENSG00000284194
ENSG00000132436	0.311279	ENSG00000241553
ENSG00000108774	0.311278	ENSG00000136867
ENSG00000084774	0.311278	ENSG00000175197
ENSG00000133121	0.311278	ENSG00000197124
ENSG00000008869	0.311277	ENSG00000143401
ENSG00000144118	0.311277	ENSG00000179532
ENSG00000187581	0.311277	ENSG00000235865
ENSG00000117280	0.311276	ENSG00000177733
ENSG00000196968	0.311276	ENSG00000213694
ENSG00000100632	0.311274	ENSG00000125868
ENSG00000136935	0.311274	ENSG00000259291
ENSG00000108561	0.311273	ENSG00000134825
ENSG00000101265	0.311273	ENSG00000163297
ENSG00000136522	0.311273	ENSG00000172638
ENSG00000100038	0.311273	ENSG00000213445
ENSG00000131116	0.311272	ENSG00000184840
ENSG00000109118	0.31127	ENSG00000204149
ENSG00000139572	0.31127	ENSG00000235453
ENSG00000132294	0.311269	ENSG00000140284
ENSG00000010310	0.311269	ENSG00000150687
ENSG00000028137	0.311269	ENSG00000164919
ENSG00000124222	0.311269	ENSG00000188822
ENSG00000160401	0.311267	ENSG00000185585
ENSG00000140992	0.311267	ENSG00000204103
ENSG00000167553	0.311267	ENSG00000231993
ENSG00000067365	0.311266	ENSG00000124659
ENSG00000103549	0.311266	ENSG00000160293
ENSG00000118855	0.311266	ENSG00000197111
ENSG00000188243	0.311266	ENSG00000213445
ENSG00000224083	0.311266	ENSG00000237711
ENSG00000123595	0.311265	ENSG00000141480
ENSG00000142192	0.311265	ENSG00000173040
ENSG00000113068	0.311265	ENSG00000227372
ENSG00000100938	0.311264	ENSG00000160131
ENSG00000134247	0.311264	ENSG00000171812
ENSG00000107929	0.311264	ENSG00000226673
ENSG00000129810	0.311264	ENSG00000263001
ENSG00000014138	0.311261	ENSG00000172888
ENSG00000138131	0.311261	ENSG00000236863
ENSG00000174013	0.311261	ENSG00000270647
ENSG00000100221	0.311259	ENSG00000100302
ENSG00000087088	0.311259	ENSG00000108439
ENSG00000083896	0.311259	ENSG00000147133
ENSG00000002586	0.311259	ENSG00000175416
ENSG00000165097	0.311259	ENSG00000182957
ENSG00000114796	0.311257	ENSG00000164463
ENSG00000114405	0.311257	ENSG00000169252
ENSG00000132603	0.311257	ENSG00000179406
ENSG00000042753	0.311257	ENSG00000234473
ENSG00000020426	0.311256	ENSG00000181904
ENSG00000196476	0.311256	ENSG00000270647
ENSG00000099942	0.311255	ENSG00000121989
ENSG00000107897	0.311254	ENSG00000113108
ENSG00000138604	0.311253	ENSG00000145391
ENSG00000116793	0.311252	ENSG00000186352
ENSG00000106153	0.311252	ENSG00000242321
ENSG00000087152	0.311251	ENSG00000101916
ENSG00000091317	0.311251	ENSG00000123338
ENSG00000071575	0.311251	ENSG00000133816
ENSG00000089248	0.311251	ENSG00000146457
ENSG00000129128	0.311251	ENSG00000213050
ENSG00000105401	0.31125	ENSG00000238227
ENSG00000165175	0.311248	ENSG00000166619
ENSG00000108439	0.311248	ENSG00000265154
ENSG00000205609	0.311248	ENSG00000273311
ENSG00000091542	0.311247	ENSG00000150667
ENSG00000051341	0.311247	ENSG00000196876
ENSG00000183049	0.311246	ENSG00000196182
ENSG00000115091	0.311245	ENSG00000183576
ENSG00000099783	0.311244	ENSG00000188994
ENSG00000134970	0.311244	ENSG00000277443
ENSG00000112212	0.311242	ENSG00000142684
ENSG00000114948	0.311241	ENSG00000135144
ENSG00000100099	0.311241	ENSG00000143420
ENSG00000011451	0.311241	ENSG00000143569
ENSG00000113273	0.311241	ENSG00000168612
ENSG00000164751	0.311241	ENSG00000204611
ENSG00000132467	0.311241	ENSG00000213801
ENSG00000163823	0.311241	ENSG00000271601
ENSG00000112419	0.31124	ENSG00000171631
ENSG00000109184	0.31124	ENSG00000197296
ENSG00000116985	0.31124	ENSG00000198113
ENSG00000139641	0.31124	ENSG00000219146
ENSG00000123472	0.311239	ENSG00000125037
ENSG00000123472	0.311239	ENSG00000132153
ENSG00000112077	0.311239	ENSG00000185420
ENSG00000092421	0.311239	ENSG00000253274
ENSG00000108465	0.311237	ENSG00000124641
ENSG00000158163	0.311237	ENSG00000197934
ENSG00000164506	0.311237	ENSG00000225697
ENSG00000133574	0.311236	ENSG00000154914
ENSG00000132464	0.311235	ENSG00000251595
ENSG00000071626	0.311233	ENSG00000117862
ENSG00000007341	0.311233	ENSG00000169057
ENSG00000131042	0.311232	ENSG00000135709
ENSG00000126756	0.311232	ENSG00000140406
ENSG00000100350	0.311231	ENSG00000149932
ENSG00000107968	0.311231	ENSG00000166401
ENSG00000077514	0.311231	ENSG00000214253
ENSG00000116711	0.311231	ENSG00000239900
ENSG00000172534	0.311231	ENSG00000281183
ENSG00000168769	0.31123	ENSG00000182095
ENSG00000163069	0.31123	ENSG00000277150
ENSG00000114923	0.311229	ENSG00000116990
ENSG00000125386	0.311229	ENSG00000168014
ENSG00000131143	0.311229	ENSG00000181800
ENSG00000175416	0.311228	ENSG00000183734
ENSG00000172638	0.311228	ENSG00000197714
ENSG00000138131	0.311228	ENSG00000248333
ENSG00000113569	0.311228	ENSG00000252010
ENSG00000151229	0.311227	ENSG00000178177
ENSG00000086300	0.311227	ENSG00000229585
ENSG00000085998	0.311226	ENSG00000129749
ENSG00000111670	0.311226	ENSG00000177106
ENSG00000138085	0.311225	ENSG00000146072
ENSG00000115128	0.311224	ENSG00000158864
ENSG00000197471	0.311224	ENSG00000280080
ENSG00000105186	0.311222	ENSG00000142405
ENSG00000134744	0.311222	ENSG00000150316
ENSG00000121297	0.311222	ENSG00000179088
ENSG00000079332	0.311221	ENSG00000100628
ENSG00000102145	0.311221	ENSG00000135956
ENSG00000113068	0.311221	ENSG00000148943
ENSG00000138663	0.311221	ENSG00000149930
ENSG00000115762	0.311221	ENSG00000173327
ENSG00000116017	0.311221	ENSG00000230037
ENSG00000119689	0.31122	ENSG00000151702
ENSG00000104529	0.31122	ENSG00000214688
ENSG00000127922	0.31122	ENSG00000277443
ENSG00000133216	0.311219	ENSG00000137965
ENSG00000180448	0.311219	ENSG00000197714
ENSG00000101421	0.311218	ENSG00000124641
ENSG00000123472	0.311218	ENSG00000204472
ENSG00000168813	0.311217	ENSG00000186416
ENSG00000104880	0.311217	ENSG00000271601
ENSG00000125755	0.311216	ENSG00000141577
ENSG00000147403	0.311216	ENSG00000212402
ENSG00000120318	0.311215	ENSG00000133121
ENSG00000124562	0.311215	ENSG00000154222
ENSG00000110693	0.311215	ENSG00000175449
ENSG00000105963	0.311214	ENSG00000165527
ENSG00000140284	0.311214	ENSG00000213693
ENSG00000158869	0.311214	ENSG00000236254
ENSG00000131495	0.311214	ENSG00000252590
ENSG00000110107	0.311213	ENSG00000142512
ENSG00000139697	0.311213	ENSG00000180098
ENSG00000178021	0.311212	ENSG00000178695
ENSG00000077152	0.311211	ENSG00000162702
ENSG00000083168	0.311211	ENSG00000178789
ENSG00000100652	0.31121	ENSG00000134184
ENSG00000198795	0.31121	ENSG00000227963
ENSG00000071626	0.311209	ENSG00000114013
ENSG00000165312	0.311209	ENSG00000181800
ENSG00000173889	0.311208	ENSG00000213639
ENSG00000116095	0.311206	ENSG00000182473
ENSG00000139517	0.311206	ENSG00000211721
ENSG00000014919	0.311205	ENSG00000130779
ENSG00000116574	0.311205	ENSG00000166783
ENSG00000169905	0.311204	ENSG00000180448
ENSG00000154813	0.311203	ENSG00000240531
ENSG00000089639	0.311202	ENSG00000204574
ENSG00000089248	0.311201	ENSG00000237476
ENSG00000167088	0.311201	ENSG00000241468
ENSG00000138639	0.311201	ENSG00000276231
ENSG00000081019	0.3112	ENSG00000101347
ENSG00000145687	0.3112	ENSG00000196712
ENSG00000112414	0.311199	ENSG00000132846
ENSG00000136960	0.311199	ENSG00000141753
ENSG00000172534	0.311199	ENSG00000185236
ENSG00000104325	0.311199	ENSG00000236675
ENSG00000197324	0.311199	ENSG00000264343
ENSG00000157014	0.311198	ENSG00000186056
ENSG00000100504	0.311197	ENSG00000224940
ENSG00000135976	0.311196	ENSG00000255529
ENSG00000103404	0.311195	ENSG00000130939
ENSG00000122585	0.311194	ENSG00000131876
ENSG00000108813	0.311193	ENSG00000172824
ENSG00000163823	0.311192	ENSG00000198791
ENSG00000117625	0.311192	ENSG00000212264
ENSG00000135535	0.311192	ENSG00000238057
ENSG00000123106	0.311191	ENSG00000198369
ENSG00000129518	0.311191	ENSG00000231584
ENSG00000147403	0.311191	ENSG00000258485
ENSG00000072135	0.31119	ENSG00000105669
ENSG00000109911	0.31119	ENSG00000135535
ENSG00000169764	0.31119	ENSG00000174501
ENSG00000169951	0.31119	ENSG00000211452
ENSG00000143742	0.311189	ENSG00000196935
ENSG00000134323	0.311189	ENSG00000244040
ENSG00000175182	0.311188	ENSG00000186767
ENSG00000071626	0.311187	ENSG00000126759
ENSG00000156026	0.311186	ENSG00000158470
ENSG00000005206	0.311185	ENSG00000147471
ENSG00000117713	0.311185	ENSG00000149658
ENSG00000140299	0.311185	ENSG00000235437
ENSG00000140992	0.311184	ENSG00000236863
ENSG00000072135	0.311183	ENSG00000143382
ENSG00000107719	0.311183	ENSG00000179295
ENSG00000128789	0.311183	ENSG00000231205
ENSG00000004777	0.311182	ENSG00000158163
ENSG00000111224	0.311182	ENSG00000231205
ENSG00000115425	0.311182	ENSG00000248713
ENSG00000211968	0.311182	ENSG00000251546
ENSG00000101916	0.311181	ENSG00000172315
ENSG00000145494	0.311181	ENSG00000238795
ENSG00000160326	0.311181	ENSG00000252590
ENSG00000054118	0.31118	ENSG00000084652
ENSG00000139537	0.311179	ENSG00000154274
ENSG00000138593	0.311179	ENSG00000198087
ENSG00000122435	0.311178	ENSG00000160410
ENSG00000091542	0.311178	ENSG00000199436
ENSG00000196998	0.311178	ENSG00000203688
ENSG00000147274	0.311178	ENSG00000256188
ENSG00000080603	0.311177	ENSG00000124214
ENSG00000103522	0.311177	ENSG00000225733
ENSG00000182934	0.311177	ENSG00000231721
ENSG00000152061	0.311176	ENSG00000166979
ENSG00000132182	0.311174	ENSG00000140264
ENSG00000138678	0.311174	ENSG00000167207
ENSG00000107897	0.311174	ENSG00000215041
ENSG00000115204	0.311173	ENSG00000150459
ENSG00000137522	0.311173	ENSG00000213326
ENSG00000185862	0.311173	ENSG00000236254
ENSG00000115073	0.311173	ENSG00000244687
ENSG00000230946	0.311173	ENSG00000251497
ENSG00000110723	0.311172	ENSG00000143614
ENSG00000134480	0.311172	ENSG00000146070
ENSG00000032444	0.311172	ENSG00000153767
ENSG00000158163	0.311172	ENSG00000182885
ENSG00000132429	0.311172	ENSG00000229124
ENSG00000167528	0.311172	ENSG00000233186
ENSG00000127837	0.311171	ENSG00000143369
ENSG00000100335	0.311171	ENSG00000169727
ENSG00000142684	0.311171	ENSG00000172534
ENSG00000066855	0.311171	ENSG00000211881
ENSG00000100028	0.31117	ENSG00000159200
ENSG00000130649	0.31117	ENSG00000172216
ENSG00000211878	0.31117	ENSG00000230266
ENSG00000187736	0.31117	ENSG00000242732
ENSG00000228763	0.31117	ENSG00000243313
ENSG00000102034	0.311169	ENSG00000167216
ENSG00000119335	0.311168	ENSG00000211766
ENSG00000139684	0.311168	ENSG00000211938
ENSG00000162004	0.311168	ENSG00000288649
ENSG00000159915	0.311165	ENSG00000169727
ENSG00000087088	0.311164	ENSG00000104863
ENSG00000114573	0.311164	ENSG00000144843
ENSG00000180901	0.311163	ENSG00000187147
ENSG00000129559	0.311162	ENSG00000131446
ENSG00000132182	0.311162	ENSG00000273311
ENSG00000124562	0.311161	ENSG00000154723
ENSG00000114023	0.311161	ENSG00000160326
ENSG00000137210	0.311161	ENSG00000215808
ENSG00000196663	0.311159	ENSG00000197498
ENSG00000107021	0.311159	ENSG00000213614
ENSG00000135144	0.311158	ENSG00000136237
ENSG00000084073	0.311158	ENSG00000169446
ENSG00000197329	0.311158	ENSG00000204438
ENSG00000170619	0.311158	ENSG00000213741
ENSG00000112851	0.311157	ENSG00000152291
ENSG00000173692	0.311157	ENSG00000259429
ENSG00000135390	0.311155	ENSG00000184752
ENSG00000177030	0.311155	ENSG00000229456
ENSG00000067066	0.311154	ENSG00000080822
ENSG00000087510	0.311154	ENSG00000172927
ENSG00000116985	0.311153	ENSG00000177565
ENSG00000132694	0.311152	ENSG00000242574
ENSG00000023191	0.311151	ENSG00000121680
ENSG00000145675	0.311151	ENSG00000152213
ENSG00000173786	0.311151	ENSG00000180422
ENSG00000227372	0.311151	ENSG00000257315
ENSG00000228784	0.31115	ENSG00000252391
ENSG00000091106	0.311149	ENSG00000133872
ENSG00000088930	0.311149	ENSG00000147206
ENSG00000141349	0.311149	ENSG00000167193
ENSG00000175463	0.311149	ENSG00000196296
ENSG00000124562	0.311149	ENSG00000219146
ENSG00000228097	0.311149	ENSG00000241990
ENSG00000152782	0.311148	ENSG00000156017
ENSG00000138785	0.311148	ENSG00000164258
ENSG00000142534	0.311148	ENSG00000175416
ENSG00000135597	0.311148	ENSG00000197694
ENSG00000122705	0.311147	ENSG00000139641
ENSG00000157445	0.311147	ENSG00000167895
ENSG00000117862	0.311146	ENSG00000164919
ENSG00000139641	0.311145	ENSG00000142684
ENSG00000137078	0.311145	ENSG00000182257
ENSG00000102103	0.311145	ENSG00000241468
ENSG00000242330	0.311145	ENSG00000272168
ENSG00000148362	0.311144	ENSG00000168675
ENSG00000128626	0.311143	ENSG00000205544
ENSG00000110042	0.311142	ENSG00000112212
ENSG00000112212	0.311142	ENSG00000132842
ENSG00000152767	0.311142	ENSG00000179796
ENSG00000070423	0.31114	ENSG00000135365
ENSG00000131652	0.31114	ENSG00000170779
ENSG00000162144	0.31114	ENSG00000219146
ENSG00000187621	0.311139	ENSG00000228495
ENSG00000106803	0.311138	ENSG00000136522
ENSG00000137628	0.311138	ENSG00000152778
ENSG00000131495	0.311138	ENSG00000197744
ENSG00000164898	0.311138	ENSG00000213741
ENSG00000165525	0.311137	ENSG00000224078
ENSG00000123009	0.311136	ENSG00000256188
ENSG00000139597	0.311136	ENSG00000261326
ENSG00000104064	0.311135	ENSG00000241120
ENSG00000170956	0.311134	ENSG00000173391
ENSG00000184992	0.311133	ENSG00000197747
ENSG00000121764	0.311132	ENSG00000129625
ENSG00000063660	0.311132	ENSG00000211772
ENSG00000067365	0.311131	ENSG00000161202
ENSG00000115318	0.311131	ENSG00000173391
ENSG00000211460	0.311131	ENSG00000237172
ENSG00000162931	0.31113	ENSG00000208028
ENSG00000103035	0.311129	ENSG00000203760
ENSG00000153179	0.311129	ENSG00000213694
ENSG00000120215	0.311128	ENSG00000138131
ENSG00000180198	0.311128	ENSG00000196267
ENSG00000198113	0.311127	ENSG00000234473
ENSG00000101162	0.311126	ENSG00000168497
ENSG00000119421	0.311126	ENSG00000232487
ENSG00000100410	0.311125	ENSG00000116138
ENSG00000114126	0.311125	ENSG00000173638
ENSG00000163823	0.311125	ENSG00000242259
ENSG00000116584	0.311123	ENSG00000146112
ENSG00000129824	0.311123	ENSG00000251880
ENSG00000243313	0.311123	ENSG00000281183
ENSG00000120256	0.311122	ENSG00000231925
ENSG00000113068	0.311121	ENSG00000196968
ENSG00000092470	0.311119	ENSG00000111247
ENSG00000111241	0.311119	ENSG00000113108
ENSG00000111640	0.311119	ENSG00000138080
ENSG00000184307	0.311119	ENSG00000196954
ENSG00000046889	0.311119	ENSG00000198795
ENSG00000105983	0.311118	ENSG00000175416
ENSG00000084070	0.311116	ENSG00000101751
ENSG00000070610	0.311116	ENSG00000165527
ENSG00000140992	0.311116	ENSG00000169442
ENSG00000138814	0.311115	ENSG00000144648
ENSG00000184730	0.311115	ENSG00000211796
ENSG00000163596	0.311115	ENSG00000244610
ENSG00000111707	0.311114	ENSG00000134243
ENSG00000129682	0.311114	ENSG00000225338
ENSG00000173327	0.311113	ENSG00000188822
ENSG00000163380	0.311113	ENSG00000198805
ENSG00000129084	0.311113	ENSG00000235453
ENSG00000179886	0.311113	ENSG00000272645
ENSG00000087302	0.311112	ENSG00000100243
ENSG00000099385	0.311112	ENSG00000165995
ENSG00000135439	0.311112	ENSG00000169413
ENSG00000165282	0.311112	ENSG00000181800
ENSG00000136235	0.311112	ENSG00000260128
ENSG00000139292	0.311111	ENSG00000175097
ENSG00000146373	0.311111	ENSG00000197301
ENSG00000111052	0.31111	ENSG00000179869
ENSG00000163823	0.31111	ENSG00000197714
ENSG00000102221	0.31111	ENSG00000205978
ENSG00000161920	0.311109	ENSG00000229106
ENSG00000088992	0.311107	ENSG00000124134
ENSG00000107021	0.311107	ENSG00000172296
ENSG00000115641	0.311107	ENSG00000175416
ENSG00000138101	0.311106	ENSG00000197557
ENSG00000186577	0.311106	ENSG00000204482
ENSG00000163235	0.311105	ENSG00000198547
ENSG00000071575	0.311104	ENSG00000151327
ENSG00000159433	0.311104	ENSG00000170006
ENSG00000116747	0.311104	ENSG00000211796
ENSG00000106052	0.311103	ENSG00000106089
ENSG00000100055	0.311102	ENSG00000117118
ENSG00000086102	0.311102	ENSG00000132466
ENSG00000109667	0.311101	ENSG00000159210
ENSG00000111642	0.311101	ENSG00000164919
ENSG00000128203	0.311101	ENSG00000167005
ENSG00000170310	0.311101	ENSG00000184205
ENSG00000079435	0.3111	ENSG00000124356
ENSG00000173198	0.3111	ENSG00000188672
ENSG00000139343	0.3111	ENSG00000244230
ENSG00000143774	0.311099	ENSG00000162437
ENSG00000149658	0.311099	ENSG00000165494
ENSG00000163597	0.311099	ENSG00000230465
ENSG00000101347	0.311097	ENSG00000117643
ENSG00000029725	0.311096	ENSG00000133574
ENSG00000082068	0.311096	ENSG00000170802
ENSG00000100151	0.311095	ENSG00000178988
ENSG00000131503	0.311095	ENSG00000226479
ENSG00000198231	0.311095	ENSG00000238227
ENSG00000144120	0.311094	ENSG00000162377
ENSG00000168887	0.311093	ENSG00000175575
ENSG00000074276	0.311093	ENSG00000176700
ENSG00000106367	0.311092	ENSG00000154582
ENSG00000150776	0.311092	ENSG00000164086
ENSG00000160685	0.311092	ENSG00000197894
ENSG00000116985	0.311092	ENSG00000232587
ENSG00000101019	0.311091	ENSG00000102034
ENSG00000110723	0.311091	ENSG00000265354
ENSG00000145247	0.31109	ENSG00000149932
ENSG00000143674	0.31109	ENSG00000167600
ENSG00000125084	0.31109	ENSG00000215458
ENSG00000167850	0.31109	ENSG00000250361
ENSG00000100216	0.31109	ENSG00000252590
ENSG00000062194	0.311089	ENSG00000100796
ENSG00000096996	0.311089	ENSG00000107331
ENSG00000074266	0.311089	ENSG00000117450
ENSG00000204482	0.311089	ENSG00000206859
ENSG00000140987	0.311088	ENSG00000145687
ENSG00000136425	0.311088	ENSG00000201364
ENSG00000135439	0.311087	ENSG00000173163
ENSG00000081154	0.311087	ENSG00000179532
ENSG00000101347	0.311087	ENSG00000181631
ENSG00000225405	0.311087	ENSG00000252590
ENSG00000081923	0.311086	ENSG00000106459
ENSG00000125991	0.311086	ENSG00000133574
ENSG00000125991	0.311086	ENSG00000140678
ENSG00000161526	0.311086	ENSG00000168612
ENSG00000177706	0.311086	ENSG00000187554
ENSG00000205730	0.311085	ENSG00000215193
ENSG00000148356	0.311085	ENSG00000226688
ENSG00000155307	0.311085	ENSG00000235090
ENSG00000091542	0.311084	ENSG00000123009
ENSG00000136930	0.311083	ENSG00000141349
ENSG00000157014	0.311083	ENSG00000167925
ENSG00000167674	0.311083	ENSG00000185608
ENSG00000161057	0.311083	ENSG00000186010
ENSG00000188167	0.311083	ENSG00000196422
ENSG00000175354	0.311083	ENSG00000197747
ENSG00000241755	0.311083	ENSG00000244437
ENSG00000101544	0.311082	ENSG00000225855
ENSG00000143862	0.311081	ENSG00000170142
ENSG00000091972	0.31108	ENSG00000157796
ENSG00000136867	0.311079	ENSG00000185361
ENSG00000101421	0.311078	ENSG00000143862
ENSG00000162636	0.311078	ENSG00000163703
ENSG00000084090	0.311078	ENSG00000180448
ENSG00000080546	0.311077	ENSG00000136770
ENSG00000011198	0.311076	ENSG00000138772
ENSG00000130734	0.311076	ENSG00000143224
ENSG00000146278	0.311076	ENSG00000165312
ENSG00000147202	0.311076	ENSG00000266904
ENSG00000100364	0.311075	ENSG00000165025
ENSG00000087191	0.311075	ENSG00000243547
ENSG00000011454	0.311074	ENSG00000081189
ENSG00000064270	0.311074	ENSG00000085719
ENSG00000001167	0.311074	ENSG00000159496
ENSG00000181211	0.311074	ENSG00000213445
ENSG00000112212	0.311074	ENSG00000229106
ENSG00000107815	0.311073	ENSG00000165702
ENSG00000147138	0.311073	ENSG00000170860
ENSG00000161048	0.311073	ENSG00000197296
ENSG00000145247	0.311073	ENSG00000265354
ENSG00000136930	0.311072	ENSG00000187736
ENSG00000134330	0.311071	ENSG00000137055
ENSG00000077312	0.311071	ENSG00000167548
ENSG00000136869	0.311071	ENSG00000172113
ENSG00000011083	0.31107	ENSG00000099795
ENSG00000101337	0.31107	ENSG00000147133
ENSG00000183734	0.31107	ENSG00000271601
ENSG00000080802	0.311069	ENSG00000120685
ENSG00000154723	0.311069	ENSG00000166169
ENSG00000224315	0.311068	ENSG00000226243
ENSG00000067596	0.311068	ENSG00000233429
ENSG00000136933	0.311067	ENSG00000164919
ENSG00000174501	0.311067	ENSG00000213137
ENSG00000211639	0.311067	ENSG00000213563
ENSG00000103642	0.311066	ENSG00000116017
ENSG00000167088	0.311066	ENSG00000178789
ENSG00000164258	0.311066	ENSG00000188243
ENSG00000137364	0.311066	ENSG00000197852
ENSG00000162437	0.311065	ENSG00000186010
ENSG00000128789	0.311065	ENSG00000200795
ENSG00000225419	0.311065	ENSG00000229325
ENSG00000197948	0.311065	ENSG00000255833
ENSG00000137221	0.311064	ENSG00000198081
ENSG00000116711	0.311063	ENSG00000198113
ENSG00000135299	0.311063	ENSG00000204209
ENSG00000087008	0.311062	ENSG00000110696
ENSG00000128203	0.311062	ENSG00000205133
ENSG00000160685	0.311061	ENSG00000198860
ENSG00000123094	0.311061	ENSG00000273311
ENSG00000197136	0.31106	ENSG00000226243
ENSG00000204209	0.31106	ENSG00000235453
ENSG00000099795	0.311059	ENSG00000138663
ENSG00000065054	0.311059	ENSG00000148219
ENSG00000163171	0.311059	ENSG00000228915
ENSG00000180098	0.311059	ENSG00000249784
ENSG00000089737	0.311058	ENSG00000164258
ENSG00000107447	0.311057	ENSG00000128322
ENSG00000103275	0.311057	ENSG00000215808
ENSG00000065029	0.311056	ENSG00000158545
ENSG00000125037	0.311055	ENSG00000185361
ENSG00000130305	0.311054	ENSG00000167105
ENSG00000102034	0.311054	ENSG00000197892
ENSG00000091542	0.311054	ENSG00000224383
ENSG00000180389	0.311053	ENSG00000188243
ENSG00000169026	0.311051	ENSG00000177731
ENSG00000212402	0.311051	ENSG00000280080
ENSG00000116985	0.31105	ENSG00000266187
ENSG00000043093	0.311049	ENSG00000167182
ENSG00000121057	0.311048	ENSG00000151715
ENSG00000100632	0.311048	ENSG00000178934
ENSG00000186141	0.311048	ENSG00000244642
ENSG00000112695	0.311046	ENSG00000162227
ENSG00000121297	0.311046	ENSG00000212443
ENSG00000229106	0.311046	ENSG00000232912
ENSG00000131730	0.311045	ENSG00000147955
ENSG00000164691	0.311045	ENSG00000165175
ENSG00000076826	0.311045	ENSG00000232442
ENSG00000105516	0.311044	ENSG00000198830
ENSG00000105669	0.311043	ENSG00000142512
ENSG00000140577	0.311043	ENSG00000143457
ENSG00000134769	0.311043	ENSG00000158481
ENSG00000102103	0.311043	ENSG00000230568
ENSG00000242175	0.311043	ENSG00000251562
ENSG00000100221	0.311042	ENSG00000189377
ENSG00000115808	0.311042	ENSG00000197780
ENSG00000186529	0.311041	ENSG00000197506
ENSG00000135956	0.31104	ENSG00000241343
ENSG00000242732	0.31104	ENSG00000268001
ENSG00000127870	0.311039	ENSG00000151379
ENSG00000142168	0.311039	ENSG00000235576
ENSG00000101745	0.311038	ENSG00000114480
ENSG00000092421	0.311038	ENSG00000213445
ENSG00000136425	0.311038	ENSG00000235109
ENSG00000100138	0.311037	ENSG00000280080
ENSG00000023191	0.311036	ENSG00000157985
ENSG00000141905	0.311036	ENSG00000177302
ENSG00000048405	0.311035	ENSG00000125875
ENSG00000105669	0.311035	ENSG00000135299
ENSG00000117481	0.311035	ENSG00000136783
ENSG00000088992	0.311035	ENSG00000175455
ENSG00000005893	0.311034	ENSG00000114745
ENSG00000136169	0.311033	ENSG00000167491
ENSG00000168066	0.311033	ENSG00000181800
ENSG00000123933	0.311033	ENSG00000213613
ENSG00000119689	0.311032	ENSG00000167595
ENSG00000126698	0.311032	ENSG00000178982
ENSG00000181211	0.311032	ENSG00000183049
ENSG00000186409	0.311032	ENSG00000237172
ENSG00000103266	0.311031	ENSG00000105866
ENSG00000100055	0.311031	ENSG00000149658
ENSG00000129084	0.311031	ENSG00000157017
ENSG00000105287	0.311031	ENSG00000223117
ENSG00000117450	0.31103	ENSG00000152291
ENSG00000120899	0.31103	ENSG00000186635
ENSG00000228939	0.31103	ENSG00000255776
ENSG00000131771	0.311029	ENSG00000172404
ENSG00000084090	0.311029	ENSG00000248333
ENSG00000085185	0.311028	ENSG00000145247
ENSG00000082074	0.311028	ENSG00000165525
ENSG00000067225	0.311028	ENSG00000245164
ENSG00000101290	0.311028	ENSG00000261408
ENSG00000079462	0.311024	ENSG00000107833
ENSG00000134762	0.311024	ENSG00000163931
ENSG00000119689	0.311024	ENSG00000227195
ENSG00000087299	0.311023	ENSG00000175137
ENSG00000081154	0.311022	ENSG00000116685
ENSG00000229992	0.311022	ENSG00000262943
ENSG00000136859	0.31102	ENSG00000149932
ENSG00000136522	0.31102	ENSG00000172243
ENSG00000130305	0.31102	ENSG00000180409
ENSG00000108848	0.31102	ENSG00000213339
ENSG00000125962	0.31102	ENSG00000234473
ENSG00000109667	0.311019	ENSG00000120318
ENSG00000105819	0.311019	ENSG00000124562
ENSG00000232487	0.311019	ENSG00000241230
ENSG00000179241	0.311018	ENSG00000185627
ENSG00000100433	0.311017	ENSG00000114013
ENSG00000123472	0.311017	ENSG00000125962
ENSG00000141086	0.311016	ENSG00000179051
ENSG00000058866	0.311015	ENSG00000183019
ENSG00000171161	0.311015	ENSG00000264169
ENSG00000100116	0.311014	ENSG00000147955
ENSG00000054356	0.311014	ENSG00000188997
ENSG00000178498	0.311013	ENSG00000184992
ENSG00000071539	0.31101	ENSG00000111445
ENSG00000134256	0.311008	ENSG00000136869
ENSG00000185483	0.311008	ENSG00000188833
ENSG00000100038	0.311008	ENSG00000197329
ENSG00000101421	0.311007	ENSG00000112212
ENSG00000136522	0.311007	ENSG00000160014
ENSG00000124444	0.311005	ENSG00000126062
ENSG00000128536	0.311005	ENSG00000169877
ENSG00000167193	0.311005	ENSG00000185024
ENSG00000101901	0.311005	ENSG00000247626
ENSG00000121067	0.311003	ENSG00000138593
ENSG00000019102	0.311002	ENSG00000103274
ENSG00000074842	0.311002	ENSG00000105298
ENSG00000117643	0.311002	ENSG00000119042
ENSG00000105669	0.311002	ENSG00000127837
ENSG00000119650	0.311002	ENSG00000154582
ENSG00000166783	0.311002	ENSG00000178342
ENSG00000184840	0.311002	ENSG00000243943
ENSG00000172071	0.311001	ENSG00000176087
ENSG00000169814	0.311001	ENSG00000233429
ENSG00000042753	0.311	ENSG00000188167
ENSG00000101191	0.310999	ENSG00000161048
ENSG00000145868	0.310999	ENSG00000172943
ENSG00000160131	0.310998	ENSG00000211695
ENSG00000072121	0.310997	ENSG00000113387
ENSG00000161048	0.310997	ENSG00000196937
ENSG00000119801	0.310996	ENSG00000122068
ENSG00000108771	0.310995	ENSG00000137965
ENSG00000100241	0.310994	ENSG00000104228
ENSG00000154582	0.310994	ENSG00000169905
ENSG00000132801	0.310994	ENSG00000179941
ENSG00000103363	0.310994	ENSG00000185825
ENSG00000189403	0.310994	ENSG00000197498
ENSG00000112787	0.310993	ENSG00000119522
ENSG00000067225	0.310993	ENSG00000128739
ENSG00000101347	0.310993	ENSG00000185905
ENSG00000005206	0.310992	ENSG00000133142
ENSG00000137965	0.310991	ENSG00000160932
ENSG00000173548	0.310991	ENSG00000198689
ENSG00000266075	0.310991	ENSG00000270427
ENSG00000137210	0.31099	ENSG00000141759
ENSG00000167182	0.31099	ENSG00000243279
ENSG00000101695	0.310989	ENSG00000112212
ENSG00000163479	0.310989	ENSG00000213445
ENSG00000063176	0.310987	ENSG00000197747
ENSG00000115204	0.310987	ENSG00000214253
ENSG00000134531	0.310986	ENSG00000214717
ENSG00000141293	0.310986	ENSG00000274512
ENSG00000234367	0.310985	ENSG00000247708
ENSG00000092096	0.310983	ENSG00000165507
ENSG00000131771	0.310982	ENSG00000169905
ENSG00000114573	0.310982	ENSG00000198597
ENSG00000204392	0.310981	ENSG00000258485
ENSG00000072736	0.310979	ENSG00000233236
ENSG00000099849	0.310978	ENSG00000148719
ENSG00000085871	0.310978	ENSG00000272168
ENSG00000119737	0.310977	ENSG00000120215
ENSG00000178966	0.310977	ENSG00000207493
ENSG00000164125	0.310976	ENSG00000167207
ENSG00000084652	0.310975	ENSG00000127922
ENSG00000115252	0.310975	ENSG00000166432
ENSG00000215808	0.310975	ENSG00000244642
ENSG00000104880	0.310975	ENSG00000248333
ENSG00000108439	0.310973	ENSG00000120594
ENSG00000136802	0.310973	ENSG00000176024
ENSG00000148219	0.310973	ENSG00000280953
ENSG00000101138	0.310972	ENSG00000105568
ENSG00000132676	0.310972	ENSG00000149196
ENSG00000178719	0.310972	ENSG00000258485
ENSG00000154277	0.310971	ENSG00000198795
ENSG00000107317	0.31097	ENSG00000136636
ENSG00000137210	0.31097	ENSG00000143674
ENSG00000084090	0.31097	ENSG00000164258
ENSG00000116396	0.31097	ENSG00000172568
ENSG00000119535	0.31097	ENSG00000175701
ENSG00000125966	0.31097	ENSG00000228817
ENSG00000067596	0.310969	ENSG00000136167
ENSG00000119397	0.310969	ENSG00000146373
ENSG00000130811	0.310969	ENSG00000174106
ENSG00000173786	0.310969	ENSG00000196912
ENSG00000142684	0.310968	ENSG00000162910
ENSG00000103227	0.310968	ENSG00000166454
ENSG00000160712	0.310968	ENSG00000181616
ENSG00000135638	0.310968	ENSG00000232493
ENSG00000150867	0.310967	ENSG00000211598
ENSG00000134014	0.310966	ENSG00000178988
ENSG00000113300	0.310965	ENSG00000138674
ENSG00000108344	0.310965	ENSG00000143653
ENSG00000172534	0.310964	ENSG00000176261
ENSG00000185905	0.310964	ENSG00000196422
ENSG00000148335	0.310963	ENSG00000157445
ENSG00000087510	0.310962	ENSG00000162408
ENSG00000102302	0.310961	ENSG00000144843
ENSG00000166822	0.31096	ENSG00000198520
ENSG00000101911	0.310959	ENSG00000171700
ENSG00000166619	0.310958	ENSG00000188921
ENSG00000136826	0.310958	ENSG00000204619
ENSG00000028137	0.310956	ENSG00000095303
ENSG00000154305	0.310956	ENSG00000198625
ENSG00000123472	0.310955	ENSG00000198336
ENSG00000167693	0.310955	ENSG00000198830
ENSG00000108774	0.310955	ENSG00000213639
ENSG00000078967	0.310955	ENSG00000267796
ENSG00000107738	0.310954	ENSG00000270647
ENSG00000143382	0.310953	ENSG00000149932
ENSG00000152291	0.310953	ENSG00000155506
ENSG00000160293	0.310953	ENSG00000165995
ENSG00000101421	0.310951	ENSG00000135390
ENSG00000104043	0.310951	ENSG00000165572
ENSG00000176087	0.310951	ENSG00000187531
ENSG00000088827	0.31095	ENSG00000169245
ENSG00000127334	0.310948	ENSG00000255833
ENSG00000089289	0.310947	ENSG00000139990
ENSG00000090470	0.310947	ENSG00000169413
ENSG00000197471	0.310947	ENSG00000225405
ENSG00000134460	0.310947	ENSG00000256235
ENSG00000023516	0.310945	ENSG00000064763
ENSG00000116678	0.310944	ENSG00000135324
ENSG00000138663	0.310944	ENSG00000173163
ENSG00000112212	0.310943	ENSG00000158435
ENSG00000122694	0.310943	ENSG00000164258
ENSG00000154222	0.310942	ENSG00000278486
ENSG00000078246	0.310941	ENSG00000167323
ENSG00000154723	0.310941	ENSG00000213448
ENSG00000270772	0.310941	ENSG00000273311
ENSG00000074219	0.31094	ENSG00000125337
ENSG00000139437	0.31094	ENSG00000175040
ENSG00000133687	0.310939	ENSG00000165626
ENSG00000110917	0.310939	ENSG00000176595
ENSG00000104853	0.310939	ENSG00000237476
ENSG00000123009	0.310939	ENSG00000258485
ENSG00000126453	0.310938	ENSG00000145362
ENSG00000145335	0.310938	ENSG00000171552
ENSG00000087088	0.310938	ENSG00000211695
ENSG00000103024	0.310938	ENSG00000290444
ENSG00000183808	0.310937	ENSG00000204439
ENSG00000166181	0.310937	ENSG00000211460
ENSG00000135636	0.310936	ENSG00000204086
ENSG00000119650	0.310936	ENSG00000244462
ENSG00000004777	0.310935	ENSG00000051341
ENSG00000137522	0.310935	ENSG00000169252
ENSG00000167182	0.310934	ENSG00000168092
ENSG00000136783	0.310934	ENSG00000211955
ENSG00000138663	0.310931	ENSG00000173992
ENSG00000143110	0.310931	ENSG00000204767
ENSG00000148834	0.310931	ENSG00000273311
ENSG00000132464	0.31093	ENSG00000171700
ENSG00000049656	0.31093	ENSG00000174080
ENSG00000213563	0.31093	ENSG00000214626
ENSG00000106524	0.310928	ENSG00000125895
ENSG00000087510	0.310928	ENSG00000232077
ENSG00000149196	0.310928	ENSG00000237200
ENSG00000153767	0.310927	ENSG00000173327
ENSG00000029725	0.310925	ENSG00000068745
ENSG00000091542	0.310925	ENSG00000102302
ENSG00000121807	0.310925	ENSG00000139343
ENSG00000143106	0.310925	ENSG00000173327
ENSG00000100823	0.310925	ENSG00000198743
ENSG00000185800	0.310924	ENSG00000226419
ENSG00000181274	0.310923	ENSG00000197912
ENSG00000070761	0.310922	ENSG00000091972
ENSG00000107554	0.310922	ENSG00000157554
ENSG00000172534	0.310922	ENSG00000188295
ENSG00000116918	0.310922	ENSG00000206053
ENSG00000198728	0.310922	ENSG00000223117
ENSG00000117419	0.31092	ENSG00000166507
ENSG00000115762	0.31092	ENSG00000178695
ENSG00000203668	0.310919	ENSG00000253293
ENSG00000116990	0.310917	ENSG00000137462
ENSG00000130193	0.310917	ENSG00000154723
ENSG00000138674	0.310917	ENSG00000185115
ENSG00000158435	0.310917	ENSG00000237476
ENSG00000169692	0.310916	ENSG00000170289
ENSG00000141030	0.310916	ENSG00000183049
ENSG00000135365	0.310916	ENSG00000243716
ENSG00000064651	0.310916	ENSG00000278611
ENSG00000085185	0.310915	ENSG00000101997
ENSG00000136895	0.310915	ENSG00000163399
ENSG00000146757	0.310915	ENSG00000171433
ENSG00000105819	0.310914	ENSG00000242175
ENSG00000112146	0.310914	ENSG00000265154
ENSG00000107443	0.310913	ENSG00000163464
ENSG00000168612	0.310913	ENSG00000175857
ENSG00000143543	0.310913	ENSG00000275700
ENSG00000116990	0.310912	ENSG00000140678
ENSG00000125900	0.310912	ENSG00000188641
ENSG00000108561	0.31091	ENSG00000166471
ENSG00000178053	0.31091	ENSG00000204147
ENSG00000160051	0.31091	ENSG00000204574
ENSG00000108094	0.310909	ENSG00000120913
ENSG00000085063	0.310909	ENSG00000145012
ENSG00000103363	0.310908	ENSG00000180992
ENSG00000006652	0.310908	ENSG00000253958
ENSG00000107874	0.310907	ENSG00000165655
ENSG00000124160	0.310905	ENSG00000171723
ENSG00000099385	0.310905	ENSG00000214113
ENSG00000104866	0.310904	ENSG00000117280
ENSG00000101911	0.310904	ENSG00000154263
ENSG00000116604	0.310904	ENSG00000179918
ENSG00000162702	0.310903	ENSG00000169026
ENSG00000108551	0.310903	ENSG00000229325
ENSG00000119421	0.310903	ENSG00000278857
ENSG00000027075	0.310902	ENSG00000100351
ENSG00000082512	0.310902	ENSG00000114388
ENSG00000163597	0.310902	ENSG00000204103
ENSG00000229456	0.310902	ENSG00000232119
ENSG00000077514	0.310901	ENSG00000236753
ENSG00000168209	0.3109	ENSG00000181444
ENSG00000108813	0.3109	ENSG00000232573
ENSG00000171174	0.310899	ENSG00000188710
ENSG00000070886	0.310898	ENSG00000142405
ENSG00000109323	0.310898	ENSG00000164535
ENSG00000186575	0.310898	ENSG00000242170
ENSG00000181631	0.310897	ENSG00000186575
ENSG00000140153	0.310897	ENSG00000228060
ENSG00000215041	0.310896	ENSG00000227500
ENSG00000115504	0.310895	ENSG00000119335
ENSG00000004866	0.310895	ENSG00000173575
ENSG00000081377	0.310895	ENSG00000263002
ENSG00000110063	0.310895	ENSG00000277443
ENSG00000100726	0.310894	ENSG00000131446
ENSG00000090238	0.310894	ENSG00000139990
ENSG00000068400	0.310893	ENSG00000152700
ENSG00000155506	0.310893	ENSG00000169564
ENSG00000102302	0.310892	ENSG00000177733
ENSG00000198169	0.310892	ENSG00000198218
ENSG00000184307	0.310892	ENSG00000211695
ENSG00000085117	0.310891	ENSG00000088812
ENSG00000132676	0.31089	ENSG00000243313
ENSG00000025800	0.310889	ENSG00000148297
ENSG00000124120	0.310889	ENSG00000177030
ENSG00000136770	0.310889	ENSG00000247315
ENSG00000100433	0.310888	ENSG00000130332
ENSG00000125966	0.310888	ENSG00000131446
ENSG00000103472	0.310888	ENSG00000145675
ENSG00000092377	0.310888	ENSG00000247400
ENSG00000280798	0.310888	ENSG00000284922
ENSG00000185187	0.310887	ENSG00000187994
ENSG00000212402	0.310887	ENSG00000214626
ENSG00000145715	0.310887	ENSG00000238227
ENSG00000079482	0.310886	ENSG00000180921
ENSG00000153767	0.310886	ENSG00000227372
ENSG00000106355	0.310884	ENSG00000155115
ENSG00000101425	0.310884	ENSG00000183856
ENSG00000115568	0.310883	ENSG00000125447
ENSG00000070413	0.310883	ENSG00000165025
ENSG00000116489	0.310883	ENSG00000168092
ENSG00000028277	0.310883	ENSG00000171813
ENSG00000113119	0.310882	ENSG00000114735
ENSG00000131446	0.310881	ENSG00000135709
ENSG00000128805	0.310881	ENSG00000167491
ENSG00000162607	0.310881	ENSG00000232487
ENSG00000084090	0.310881	ENSG00000234473
ENSG00000108578	0.31088	ENSG00000143156
ENSG00000119946	0.310879	ENSG00000126878
ENSG00000120318	0.310879	ENSG00000129562
ENSG00000082515	0.310879	ENSG00000204220
ENSG00000133142	0.310879	ENSG00000222287
ENSG00000125944	0.310878	ENSG00000152766
ENSG00000164919	0.310876	ENSG00000232493
ENSG00000197622	0.310875	ENSG00000204706
ENSG00000088827	0.310874	ENSG00000138496
ENSG00000198498	0.310874	ENSG00000255987
ENSG00000116903	0.310873	ENSG00000259073
ENSG00000132005	0.310873	ENSG00000270629
ENSG00000115128	0.310871	ENSG00000142684
ENSG00000090382	0.310871	ENSG00000169860
ENSG00000104894	0.310871	ENSG00000186010
ENSG00000051341	0.310869	ENSG00000113140
ENSG00000108774	0.310869	ENSG00000132182
ENSG00000114573	0.310869	ENSG00000172638
ENSG00000091542	0.310869	ENSG00000188243
ENSG00000164620	0.310868	ENSG00000164897
ENSG00000071626	0.310868	ENSG00000225222
ENSG00000157350	0.310868	ENSG00000235173
ENSG00000124198	0.310868	ENSG00000250802
ENSG00000066933	0.310867	ENSG00000103091
ENSG00000089902	0.310867	ENSG00000179869
ENSG00000116095	0.310867	ENSG00000204482
ENSG00000079385	0.310866	ENSG00000102543
ENSG00000135974	0.310866	ENSG00000143190
ENSG00000141562	0.310866	ENSG00000161057
ENSG00000129559	0.310866	ENSG00000166619
ENSG00000040633	0.310866	ENSG00000188338
ENSG00000117419	0.310865	ENSG00000135390
ENSG00000141552	0.310865	ENSG00000172172
ENSG00000181215	0.310865	ENSG00000214944
ENSG00000100387	0.310864	ENSG00000124541
ENSG00000023191	0.310864	ENSG00000179409
ENSG00000139697	0.310864	ENSG00000232487
ENSG00000131759	0.310863	ENSG00000137962
ENSG00000137076	0.310863	ENSG00000216490
ENSG00000207221	0.310863	ENSG00000232490
ENSG00000115526	0.310862	ENSG00000160957
ENSG00000165959	0.310862	ENSG00000174013
ENSG00000077157	0.310861	ENSG00000143819
ENSG00000102858	0.31086	ENSG00000105778
ENSG00000100216	0.31086	ENSG00000111711
ENSG00000110042	0.31086	ENSG00000163221
ENSG00000211966	0.31086	ENSG00000251791
ENSG00000012660	0.31086	ENSG00000277452
ENSG00000114573	0.310859	ENSG00000152291
ENSG00000172943	0.310859	ENSG00000179406
ENSG00000176155	0.310859	ENSG00000270647
ENSG00000107738	0.310857	ENSG00000114013
ENSG00000110042	0.310857	ENSG00000134247
ENSG00000064651	0.310857	ENSG00000219146
ENSG00000252590	0.310857	ENSG00000262943
ENSG00000106211	0.310856	ENSG00000113966
ENSG00000131174	0.310856	ENSG00000173660
ENSG00000141873	0.310856	ENSG00000257698
ENSG00000095794	0.310854	ENSG00000142065
ENSG00000085365	0.310853	ENSG00000153179
ENSG00000154710	0.310853	ENSG00000180767
ENSG00000136802	0.310853	ENSG00000186352
ENSG00000173660	0.310853	ENSG00000225830
ENSG00000185404	0.310852	ENSG00000248283
ENSG00000169026	0.310851	ENSG00000240853
ENSG00000115266	0.310851	ENSG00000256243
ENSG00000009790	0.31085	ENSG00000154370
ENSG00000147274	0.31085	ENSG00000162227
ENSG00000129460	0.31085	ENSG00000179240
ENSG00000186432	0.31085	ENSG00000186517
ENSG00000134970	0.31085	ENSG00000197448
ENSG00000104903	0.310849	ENSG00000133985
ENSG00000102931	0.310849	ENSG00000189266
ENSG00000148834	0.310847	ENSG00000187764
ENSG00000167393	0.310847	ENSG00000230988
ENSG00000116138	0.310846	ENSG00000256269
ENSG00000007168	0.310845	ENSG00000114395
ENSG00000188994	0.310845	ENSG00000198791
ENSG00000091527	0.310843	ENSG00000140678
ENSG00000101746	0.310843	ENSG00000172057
ENSG00000079257	0.310843	ENSG00000185753
ENSG00000169026	0.310843	ENSG00000232119
ENSG00000113387	0.310842	ENSG00000136108
ENSG00000105879	0.310842	ENSG00000136261
ENSG00000167535	0.310841	ENSG00000177733
ENSG00000078403	0.31084	ENSG00000173575
ENSG00000081019	0.310839	ENSG00000185361
ENSG00000175505	0.310838	ENSG00000222051
ENSG00000101019	0.310837	ENSG00000119383
ENSG00000075292	0.310837	ENSG00000275572
ENSG00000103313	0.310836	ENSG00000198743
ENSG00000106443	0.310836	ENSG00000240531
ENSG00000166900	0.310836	ENSG00000244627
ENSG00000014123	0.310835	ENSG00000105053
ENSG00000125962	0.310835	ENSG00000140030
ENSG00000126768	0.310835	ENSG00000143106
ENSG00000177733	0.310835	ENSG00000227195
ENSG00000053438	0.310834	ENSG00000180098
ENSG00000153560	0.310834	ENSG00000204472
ENSG00000137692	0.310833	ENSG00000183291
ENSG00000165879	0.310833	ENSG00000196422
ENSG00000152683	0.310832	ENSG00000161013
ENSG00000177106	0.310832	ENSG00000214253
ENSG00000055917	0.310832	ENSG00000241343
ENSG00000116489	0.310831	ENSG00000132478
ENSG00000165359	0.310831	ENSG00000182700
ENSG00000169413	0.310831	ENSG00000248333
ENSG00000163428	0.31083	ENSG00000235437
ENSG00000063244	0.310829	ENSG00000111224
ENSG00000075218	0.310829	ENSG00000165891
ENSG00000132153	0.310828	ENSG00000197329
ENSG00000143515	0.310827	ENSG00000169084
ENSG00000116747	0.310827	ENSG00000228594
ENSG00000108946	0.310826	ENSG00000116095
ENSG00000130066	0.310825	ENSG00000130699
ENSG00000169442	0.310825	ENSG00000196968
ENSG00000108774	0.310825	ENSG00000211644
ENSG00000131236	0.310825	ENSG00000214029
ENSG00000107338	0.310824	ENSG00000118496
ENSG00000121764	0.310823	ENSG00000138593
ENSG00000125037	0.310823	ENSG00000197081
ENSG00000137193	0.310823	ENSG00000211956
ENSG00000136044	0.310821	ENSG00000148175
ENSG00000011405	0.310821	ENSG00000169372
ENSG00000126581	0.310821	ENSG00000176390
ENSG00000100410	0.310821	ENSG00000197329
ENSG00000197714	0.310821	ENSG00000281183
ENSG00000102543	0.31082	ENSG00000148356
ENSG00000172845	0.31082	ENSG00000177731
ENSG00000043039	0.31082	ENSG00000184619
ENSG00000107290	0.310819	ENSG00000114978
ENSG00000105771	0.310819	ENSG00000198860
ENSG00000136059	0.310818	ENSG00000137055
ENSG00000130699	0.310818	ENSG00000140365
ENSG00000111271	0.310818	ENSG00000184863
ENSG00000133805	0.310818	ENSG00000237361
ENSG00000111424	0.310817	ENSG00000140406
ENSG00000105982	0.310816	ENSG00000245148
ENSG00000136169	0.310815	ENSG00000165655
ENSG00000116017	0.310815	ENSG00000172081
ENSG00000126581	0.310815	ENSG00000185024
ENSG00000132205	0.310814	ENSG00000139946
ENSG00000103275	0.310814	ENSG00000171056
ENSG00000151360	0.310814	ENSG00000273559
ENSG00000197530	0.310813	ENSG00000197993
ENSG00000177706	0.310813	ENSG00000198113
ENSG00000134717	0.310813	ENSG00000241399
ENSG00000112877	0.310812	ENSG00000137210
ENSG00000075089	0.310812	ENSG00000143742
ENSG00000177410	0.310812	ENSG00000188822
ENSG00000224315	0.310812	ENSG00000235453
ENSG00000146910	0.310811	ENSG00000231047
ENSG00000105778	0.31081	ENSG00000135605
ENSG00000107566	0.31081	ENSG00000197965
ENSG00000205755	0.31081	ENSG00000251562
ENSG00000234741	0.31081	ENSG00000263219
ENSG00000230946	0.310809	ENSG00000232593
ENSG00000107672	0.310808	ENSG00000120616
ENSG00000132938	0.310807	ENSG00000139641
ENSG00000138777	0.310807	ENSG00000204472
ENSG00000197993	0.310807	ENSG00000235740
ENSG00000084090	0.310806	ENSG00000173992
ENSG00000175390	0.310806	ENSG00000246334
ENSG00000112212	0.310805	ENSG00000175354
ENSG00000116095	0.310805	ENSG00000248333
ENSG00000112473	0.310803	ENSG00000116711
ENSG00000147234	0.310803	ENSG00000213563
ENSG00000243260	0.310803	ENSG00000251739
ENSG00000162777	0.310802	ENSG00000169217
ENSG00000110801	0.310801	ENSG00000154582
ENSG00000100614	0.310801	ENSG00000162437
ENSG00000165168	0.310801	ENSG00000182473
ENSG00000103429	0.310801	ENSG00000254388
ENSG00000160785	0.3108	ENSG00000197063
ENSG00000100116	0.310799	ENSG00000100433
ENSG00000100632	0.310799	ENSG00000105122
ENSG00000162552	0.310799	ENSG00000223984
ENSG00000112739	0.310799	ENSG00000258405
ENSG00000122694	0.310798	ENSG00000140406
ENSG00000140365	0.310798	ENSG00000156928
ENSG00000134762	0.310798	ENSG00000160293
ENSG00000154582	0.310798	ENSG00000163823
ENSG00000222208	0.310798	ENSG00000258485
ENSG00000163788	0.310796	ENSG00000167193
ENSG00000138115	0.310796	ENSG00000228278
ENSG00000130598	0.310795	ENSG00000145247
ENSG00000133142	0.310793	ENSG00000243147
ENSG00000173040	0.310792	ENSG00000204439
ENSG00000102901	0.310791	ENSG00000120798
ENSG00000117362	0.310791	ENSG00000212493
ENSG00000108551	0.31079	ENSG00000175489
ENSG00000165914	0.31079	ENSG00000179869
ENSG00000239855	0.31079	ENSG00000241294
ENSG00000278611	0.31079	ENSG00000281183
ENSG00000116017	0.310789	ENSG00000135709
ENSG00000136026	0.310789	ENSG00000235488
ENSG00000213137	0.310789	ENSG00000255141
ENSG00000134247	0.310788	ENSG00000173660
ENSG00000199598	0.310788	ENSG00000224315
ENSG00000070031	0.310786	ENSG00000100632
ENSG00000127720	0.310783	ENSG00000166794
ENSG00000169245	0.310783	ENSG00000187608
ENSG00000231993	0.310783	ENSG00000278768
ENSG00000152700	0.310782	ENSG00000156973
ENSG00000155876	0.310782	ENSG00000172315
ENSG00000055917	0.310781	ENSG00000151292
ENSG00000136875	0.310781	ENSG00000204706
ENSG00000167528	0.310781	ENSG00000230568
ENSG00000102531	0.31078	ENSG00000185361
ENSG00000116830	0.310779	ENSG00000124782
ENSG00000114857	0.310778	ENSG00000178498
ENSG00000138131	0.310778	ENSG00000197324
ENSG00000140848	0.310778	ENSG00000235257
ENSG00000155506	0.310777	ENSG00000207194
ENSG00000163046	0.310776	ENSG00000173992
ENSG00000142405	0.310776	ENSG00000177731
ENSG00000182117	0.310776	ENSG00000270772
ENSG00000164258	0.310775	ENSG00000198336
ENSG00000142599	0.310775	ENSG00000198668
ENSG00000005700	0.310774	ENSG00000108406
ENSG00000104885	0.310774	ENSG00000214826
ENSG00000141480	0.310774	ENSG00000242732
ENSG00000215808	0.310773	ENSG00000242028
ENSG00000110237	0.310773	ENSG00000244040
ENSG00000115808	0.310772	ENSG00000179406
ENSG00000146112	0.310772	ENSG00000185513
ENSG00000139211	0.310771	ENSG00000198018
ENSG00000167792	0.310771	ENSG00000251441
ENSG00000127452	0.31077	ENSG00000167302
ENSG00000164054	0.31077	ENSG00000184979
ENSG00000102970	0.31077	ENSG00000212402
ENSG00000129810	0.310769	ENSG00000171861
ENSG00000025770	0.310768	ENSG00000132467
ENSG00000142409	0.310768	ENSG00000170265
ENSG00000103549	0.310768	ENSG00000251739
ENSG00000105204	0.310768	ENSG00000272333
ENSG00000107833	0.310767	ENSG00000144713
ENSG00000164951	0.310767	ENSG00000174516
ENSG00000155545	0.310765	ENSG00000198722
ENSG00000170967	0.310765	ENSG00000248333
ENSG00000170604	0.310764	ENSG00000172243
ENSG00000104823	0.310763	ENSG00000124562
ENSG00000139626	0.310763	ENSG00000230988
ENSG00000014919	0.310762	ENSG00000164114
ENSG00000180712	0.310762	ENSG00000211860
ENSG00000179922	0.310762	ENSG00000273033
ENSG00000105669	0.310761	ENSG00000125629
ENSG00000116095	0.310761	ENSG00000133574
ENSG00000106462	0.310761	ENSG00000170956
ENSG00000109390	0.310761	ENSG00000197355
ENSG00000105248	0.31076	ENSG00000185236
ENSG00000132604	0.310759	ENSG00000151379
ENSG00000114125	0.310759	ENSG00000212402
ENSG00000139437	0.310759	ENSG00000213619
ENSG00000091542	0.310758	ENSG00000232792
ENSG00000134222	0.310757	ENSG00000162664
ENSG00000091527	0.310757	ENSG00000165283
ENSG00000029725	0.310757	ENSG00000196182
ENSG00000179010	0.310757	ENSG00000241343
ENSG00000134283	0.310757	ENSG00000244230
ENSG00000129084	0.310756	ENSG00000132182
ENSG00000180758	0.310756	ENSG00000244723
ENSG00000127914	0.310755	ENSG00000134970
ENSG00000109654	0.310755	ENSG00000181929
ENSG00000164930	0.310755	ENSG00000225338
ENSG00000140992	0.310754	ENSG00000234473
ENSG00000172888	0.310753	ENSG00000185361
ENSG00000105983	0.310753	ENSG00000246334
ENSG00000088448	0.310752	ENSG00000160318
ENSG00000198223	0.310752	ENSG00000226137
ENSG00000136869	0.310751	ENSG00000173327
ENSG00000121807	0.310751	ENSG00000196422
ENSG00000140873	0.310751	ENSG00000230457
ENSG00000087494	0.31075	ENSG00000156026
ENSG00000040933	0.310749	ENSG00000161048
ENSG00000120616	0.310749	ENSG00000214530
ENSG00000063244	0.310748	ENSG00000270647
ENSG00000138663	0.310747	ENSG00000147403
ENSG00000054267	0.310747	ENSG00000182903
ENSG00000132670	0.310746	ENSG00000136052
ENSG00000121807	0.310746	ENSG00000144909
ENSG00000141349	0.310746	ENSG00000200814
ENSG00000171608	0.310746	ENSG00000202538
ENSG00000166197	0.310746	ENSG00000228415
ENSG00000138131	0.310745	ENSG00000140992
ENSG00000117632	0.310745	ENSG00000161544
ENSG00000132376	0.310745	ENSG00000188295
ENSG00000101347	0.310744	ENSG00000101421
ENSG00000108465	0.310744	ENSG00000126603
ENSG00000171174	0.310744	ENSG00000181830
ENSG00000214626	0.310744	ENSG00000242028
ENSG00000066422	0.310743	ENSG00000139218
ENSG00000134243	0.310743	ENSG00000178695
ENSG00000118263	0.310742	ENSG00000147050
ENSG00000132676	0.310742	ENSG00000160131
ENSG00000179542	0.310742	ENSG00000242574
ENSG00000100243	0.310741	ENSG00000170458
ENSG00000186575	0.310741	ENSG00000244687
ENSG00000115762	0.31074	ENSG00000132676
ENSG00000179240	0.31074	ENSG00000185024
ENSG00000105669	0.310739	ENSG00000134460
ENSG00000134627	0.310739	ENSG00000176105
ENSG00000100979	0.310738	ENSG00000143162
ENSG00000149658	0.310738	ENSG00000183309
ENSG00000107738	0.310738	ENSG00000252590
ENSG00000112212	0.310737	ENSG00000138131
ENSG00000088179	0.310737	ENSG00000150093
ENSG00000211645	0.310737	ENSG00000253274
ENSG00000157927	0.310736	ENSG00000171163
ENSG00000091164	0.310736	ENSG00000198018
ENSG00000186919	0.310735	ENSG00000204822
ENSG00000164398	0.310734	ENSG00000170180
ENSG00000121742	0.310733	ENSG00000145476
ENSG00000120318	0.310733	ENSG00000171960
ENSG00000116017	0.310733	ENSG00000224078
ENSG00000167528	0.310732	ENSG00000171056
ENSG00000155506	0.310731	ENSG00000211644
ENSG00000082397	0.31073	ENSG00000162946
ENSG00000109390	0.310729	ENSG00000119650
ENSG00000104980	0.310729	ENSG00000177917
ENSG00000103275	0.310729	ENSG00000236863
ENSG00000168447	0.310729	ENSG00000242170
ENSG00000072609	0.310728	ENSG00000147853
ENSG00000115839	0.310728	ENSG00000280953
ENSG00000100055	0.310727	ENSG00000125249
ENSG00000150316	0.310727	ENSG00000262943
ENSG00000222937	0.310726	ENSG00000255141
ENSG00000112053	0.310725	ENSG00000159082
ENSG00000064651	0.310725	ENSG00000243406
ENSG00000069509	0.310724	ENSG00000134825
ENSG00000106028	0.310724	ENSG00000174606
ENSG00000159147	0.310724	ENSG00000177302
ENSG00000134247	0.310724	ENSG00000227403
ENSG00000141293	0.310724	ENSG00000242259
ENSG00000169727	0.310723	ENSG00000171161
ENSG00000182700	0.310723	ENSG00000188994
ENSG00000110321	0.310723	ENSG00000197629
ENSG00000065518	0.310722	ENSG00000099341
ENSG00000204713	0.310722	ENSG00000243406
ENSG00000116711	0.310721	ENSG00000165527
ENSG00000100216	0.31072	ENSG00000140992
ENSG00000128708	0.310719	ENSG00000138448
ENSG00000107341	0.310718	ENSG00000116209
ENSG00000049541	0.310717	ENSG00000124429
ENSG00000116209	0.310717	ENSG00000158869
ENSG00000113300	0.310716	ENSG00000188886
ENSG00000160712	0.310715	ENSG00000188167
ENSG00000141699	0.310715	ENSG00000204482
ENSG00000132424	0.310715	ENSG00000239911
ENSG00000118680	0.310714	ENSG00000173040
ENSG00000011405	0.310713	ENSG00000129292
ENSG00000088992	0.310713	ENSG00000136935
ENSG00000063127	0.310713	ENSG00000158352
ENSG00000106089	0.310713	ENSG00000160685
ENSG00000244642	0.310713	ENSG00000256188
ENSG00000128294	0.310712	ENSG00000159674
ENSG00000077092	0.310711	ENSG00000087510
ENSG00000025800	0.310711	ENSG00000181631
ENSG00000184281	0.31071	ENSG00000198146
ENSG00000150667	0.31071	ENSG00000227692
ENSG00000202081	0.31071	ENSG00000259956
ENSG00000173638	0.310709	ENSG00000184840
ENSG00000095637	0.310709	ENSG00000214530
ENSG00000135636	0.310708	ENSG00000138663
ENSG00000178163	0.310708	ENSG00000223609
ENSG00000182580	0.310707	ENSG00000248445
ENSG00000058804	0.310706	ENSG00000086598
ENSG00000119632	0.310706	ENSG00000135749
ENSG00000108439	0.310706	ENSG00000147206
ENSG00000134326	0.310706	ENSG00000160932
ENSG00000177398	0.310705	ENSG00000196405
ENSG00000232487	0.310705	ENSG00000235863
ENSG00000198231	0.310704	ENSG00000218891
ENSG00000134243	0.310703	ENSG00000168612
ENSG00000133121	0.310703	ENSG00000172534
ENSG00000089693	0.310703	ENSG00000204439
ENSG00000226284	0.310703	ENSG00000259151
ENSG00000114013	0.310702	ENSG00000207976
ENSG00000188167	0.310702	ENSG00000229325
ENSG00000014919	0.310701	ENSG00000167925
ENSG00000091009	0.310701	ENSG00000173542
ENSG00000111252	0.310701	ENSG00000198860
ENSG00000105186	0.3107	ENSG00000130649
ENSG00000102302	0.3107	ENSG00000134058
ENSG00000116711	0.3107	ENSG00000232587
ENSG00000105514	0.3107	ENSG00000280080
ENSG00000087152	0.310699	ENSG00000139826
ENSG00000141428	0.310699	ENSG00000169926
ENSG00000047315	0.310699	ENSG00000198040
ENSG00000002586	0.310697	ENSG00000105669
ENSG00000136875	0.310696	ENSG00000170396
ENSG00000119705	0.310696	ENSG00000178695
ENSG00000167325	0.310696	ENSG00000182149
ENSG00000099985	0.310696	ENSG00000196878
ENSG00000015133	0.310695	ENSG00000128340
ENSG00000125944	0.310695	ENSG00000164258
ENSG00000155876	0.310695	ENSG00000179941
ENSG00000108439	0.310695	ENSG00000252590
ENSG00000104870	0.310694	ENSG00000111275
ENSG00000135390	0.310694	ENSG00000175701
ENSG00000189043	0.310694	ENSG00000231177
ENSG00000122705	0.310694	ENSG00000265735
ENSG00000136842	0.310693	ENSG00000136929
ENSG00000116711	0.310693	ENSG00000171056
ENSG00000105516	0.310693	ENSG00000177733
ENSG00000008324	0.310692	ENSG00000137073
ENSG00000111707	0.310692	ENSG00000221962
ENSG00000163046	0.310691	ENSG00000176700
ENSG00000106066	0.310691	ENSG00000198431
ENSG00000034152	0.31069	ENSG00000178665
ENSG00000167770	0.31069	ENSG00000271161
ENSG00000067191	0.310689	ENSG00000107331
ENSG00000156398	0.310687	ENSG00000168939
ENSG00000228594	0.310687	ENSG00000281183
ENSG00000100100	0.310686	ENSG00000141012
ENSG00000101336	0.310686	ENSG00000165527
ENSG00000042753	0.310685	ENSG00000171161
ENSG00000135272	0.310685	ENSG00000198520
ENSG00000116198	0.310685	ENSG00000271614
ENSG00000074621	0.310684	ENSG00000171150
ENSG00000251396	0.310684	ENSG00000258571
ENSG00000188277	0.310683	ENSG00000196453
ENSG00000129484	0.310682	ENSG00000168056
ENSG00000155506	0.310682	ENSG00000181616
ENSG00000100216	0.310682	ENSG00000211644
ENSG00000108622	0.310681	ENSG00000147403
ENSG00000130300	0.310681	ENSG00000157796
ENSG00000125885	0.31068	ENSG00000177302
ENSG00000172534	0.31068	ENSG00000271601
ENSG00000029725	0.310679	ENSG00000127415
ENSG00000116711	0.310679	ENSG00000170458
ENSG00000162728	0.310679	ENSG00000201302
ENSG00000088992	0.310678	ENSG00000179950
ENSG00000197747	0.310678	ENSG00000213145
ENSG00000204619	0.310678	ENSG00000225405
ENSG00000001036	0.310677	ENSG00000111087
ENSG00000140534	0.310677	ENSG00000142197
ENSG00000066136	0.310677	ENSG00000167522
ENSG00000093167	0.310676	ENSG00000102858
ENSG00000087510	0.310676	ENSG00000116711
ENSG00000146670	0.310676	ENSG00000213937
ENSG00000062650	0.310675	ENSG00000128789
ENSG00000100228	0.310675	ENSG00000146005
ENSG00000168259	0.310674	ENSG00000169508
ENSG00000054118	0.310673	ENSG00000114573
ENSG00000113248	0.310673	ENSG00000135638
ENSG00000100439	0.310673	ENSG00000143815
ENSG00000151360	0.310673	ENSG00000224083
ENSG00000141867	0.310672	ENSG00000233429
ENSG00000102901	0.310671	ENSG00000130734
ENSG00000102531	0.31067	ENSG00000116747
ENSG00000119953	0.31067	ENSG00000122687
ENSG00000128438	0.31067	ENSG00000160213
ENSG00000131116	0.31067	ENSG00000232824
ENSG00000243264	0.31067	ENSG00000243466
ENSG00000215808	0.310669	ENSG00000231205
ENSG00000116209	0.310669	ENSG00000241230
ENSG00000186141	0.310668	ENSG00000214626
ENSG00000067182	0.310667	ENSG00000129450
ENSG00000075702	0.310666	ENSG00000106462
ENSG00000169926	0.310666	ENSG00000196218
ENSG00000224885	0.310666	ENSG00000234881
ENSG00000115128	0.310663	ENSG00000166925
ENSG00000134283	0.310663	ENSG00000224315
ENSG00000085265	0.310663	ENSG00000229456
ENSG00000130598	0.310662	ENSG00000137310
ENSG00000113763	0.310662	ENSG00000163701
ENSG00000169955	0.310662	ENSG00000221986
ENSG00000158019	0.310662	ENSG00000230124
ENSG00000123066	0.310661	ENSG00000137177
ENSG00000131446	0.310661	ENSG00000212443
ENSG00000116138	0.31066	ENSG00000119650
ENSG00000090263	0.31066	ENSG00000136521
ENSG00000166169	0.31066	ENSG00000232354
ENSG00000173327	0.31066	ENSG00000232487
ENSG00000130733	0.310659	ENSG00000140365
ENSG00000079257	0.310659	ENSG00000171608
ENSG00000104980	0.310659	ENSG00000172888
ENSG00000185361	0.310659	ENSG00000239911
ENSG00000117643	0.310658	ENSG00000140365
ENSG00000143674	0.310658	ENSG00000149196
ENSG00000132429	0.310658	ENSG00000179950
ENSG00000067955	0.310658	ENSG00000183726
ENSG00000162971	0.310656	ENSG00000165233
ENSG00000116747	0.310656	ENSG00000172071
ENSG00000116209	0.310655	ENSG00000136930
ENSG00000063244	0.310655	ENSG00000181631
ENSG00000135631	0.310654	ENSG00000211951
ENSG00000138663	0.310653	ENSG00000178695
ENSG00000165476	0.310652	ENSG00000186814
ENSG00000125875	0.31065	ENSG00000163104
ENSG00000115685	0.310649	ENSG00000155506
ENSG00000167513	0.310649	ENSG00000174600
ENSG00000090470	0.310649	ENSG00000175505
ENSG00000171303	0.310649	ENSG00000196357
ENSG00000142534	0.310649	ENSG00000232573
ENSG00000125971	0.310649	ENSG00000241468
ENSG00000135439	0.310649	ENSG00000242732
ENSG00000115875	0.310647	ENSG00000197329
ENSG00000165655	0.310647	ENSG00000232824
ENSG00000087494	0.310646	ENSG00000121879
ENSG00000139644	0.310646	ENSG00000150459
ENSG00000102007	0.310646	ENSG00000161955
ENSG00000170653	0.310646	ENSG00000239570
ENSG00000164039	0.310645	ENSG00000228915
ENSG00000088808	0.310644	ENSG00000143420
ENSG00000138172	0.310644	ENSG00000164751
ENSG00000171858	0.310644	ENSG00000205177
ENSG00000145247	0.310644	ENSG00000236753
ENSG00000063660	0.310643	ENSG00000121897
ENSG00000062822	0.310643	ENSG00000132005
ENSG00000236699	0.310643	ENSG00000250361
ENSG00000181830	0.310641	ENSG00000259151
ENSG00000100823	0.31064	ENSG00000139697
ENSG00000170291	0.31064	ENSG00000280953
ENSG00000014123	0.310639	ENSG00000123444
ENSG00000166925	0.310639	ENSG00000265354
ENSG00000123384	0.310638	ENSG00000143067
ENSG00000101901	0.310636	ENSG00000106609
ENSG00000163046	0.310636	ENSG00000198598
ENSG00000084693	0.310635	ENSG00000198018
ENSG00000082213	0.310634	ENSG00000123094
ENSG00000157538	0.310634	ENSG00000170871
ENSG00000119632	0.310633	ENSG00000171056
ENSG00000145247	0.310633	ENSG00000185361
ENSG00000115155	0.310633	ENSG00000185745
ENSG00000136826	0.310633	ENSG00000219146
ENSG00000169905	0.310633	ENSG00000228915
ENSG00000080561	0.310632	ENSG00000163464
ENSG00000004478	0.310632	ENSG00000181982
ENSG00000119632	0.310632	ENSG00000186577
ENSG00000166145	0.310631	ENSG00000224177
ENSG00000166925	0.310631	ENSG00000225978
ENSG00000079974	0.31063	ENSG00000122507
ENSG00000127922	0.31063	ENSG00000136167
ENSG00000160685	0.31063	ENSG00000184207
ENSG00000132467	0.310629	ENSG00000145332
ENSG00000082269	0.310629	ENSG00000197712
ENSG00000169567	0.310629	ENSG00000232119
ENSG00000132429	0.310628	ENSG00000234473
ENSG00000119862	0.310626	ENSG00000180071
ENSG00000142538	0.310625	ENSG00000165168
ENSG00000105401	0.310624	ENSG00000160326
ENSG00000198934	0.310624	ENSG00000204103
ENSG00000142684	0.310624	ENSG00000222051
ENSG00000082014	0.310623	ENSG00000104866
ENSG00000006118	0.310623	ENSG00000157693
ENSG00000188895	0.310623	ENSG00000252061
ENSG00000148110	0.310623	ENSG00000272325
ENSG00000110917	0.310622	ENSG00000138101
ENSG00000105514	0.310621	ENSG00000120616
ENSG00000110697	0.310621	ENSG00000141867
ENSG00000131653	0.310621	ENSG00000185905
ENSG00000167925	0.310621	ENSG00000198018
ENSG00000135912	0.310621	ENSG00000204227
ENSG00000109083	0.310621	ENSG00000213373
ENSG00000107611	0.310621	ENSG00000277258
ENSG00000138050	0.31062	ENSG00000141026
ENSG00000104936	0.31062	ENSG00000144136
ENSG00000145041	0.31062	ENSG00000165704
ENSG00000112739	0.310619	ENSG00000156802
ENSG00000140365	0.310619	ENSG00000169905
ENSG00000162144	0.310619	ENSG00000177556
ENSG00000128604	0.310619	ENSG00000198113
ENSG00000116016	0.310617	ENSG00000163704
ENSG00000167978	0.310617	ENSG00000176700
ENSG00000106211	0.310617	ENSG00000183011
ENSG00000167850	0.310617	ENSG00000197483
ENSG00000186583	0.310617	ENSG00000235257
ENSG00000242076	0.310617	ENSG00000243264
ENSG00000072518	0.310615	ENSG00000160957
ENSG00000183734	0.310615	ENSG00000197329
ENSG00000188522	0.310615	ENSG00000204482
ENSG00000143862	0.310615	ENSG00000228278
ENSG00000127445	0.310615	ENSG00000259196
ENSG00000135709	0.310614	ENSG00000165025
ENSG00000133574	0.310614	ENSG00000234473
ENSG00000072736	0.310613	ENSG00000100151
ENSG00000114126	0.310612	ENSG00000119950
ENSG00000104388	0.310612	ENSG00000205755
ENSG00000137070	0.310612	ENSG00000249898
ENSG00000130598	0.310611	ENSG00000173992
ENSG00000141425	0.310611	ENSG00000197372
ENSG00000123268	0.310611	ENSG00000270647
ENSG00000005810	0.31061	ENSG00000157017
ENSG00000125037	0.310609	ENSG00000198498
ENSG00000133134	0.310609	ENSG00000234473
ENSG00000043514	0.310609	ENSG00000257957
ENSG00000100330	0.310608	ENSG00000138185
ENSG00000110693	0.310607	ENSG00000172292
ENSG00000141258	0.310607	ENSG00000182979
ENSG00000169718	0.310606	ENSG00000269893
ENSG00000114346	0.310605	ENSG00000155659
ENSG00000163807	0.310605	ENSG00000205339
ENSG00000122223	0.310603	ENSG00000167074
ENSG00000148943	0.310603	ENSG00000175267
ENSG00000090470	0.310602	ENSG00000100433
ENSG00000108439	0.310601	ENSG00000197471
ENSG00000116288	0.3106	ENSG00000134153
ENSG00000116747	0.3106	ENSG00000167850
ENSG00000082074	0.310599	ENSG00000138131
ENSG00000153395	0.310599	ENSG00000163590
ENSG00000174123	0.310599	ENSG00000188822
ENSG00000075651	0.310598	ENSG00000077463
ENSG00000093000	0.310598	ENSG00000163171
ENSG00000108424	0.310597	ENSG00000241120
ENSG00000066697	0.310595	ENSG00000166432
ENSG00000100028	0.310595	ENSG00000177030
ENSG00000118707	0.310595	ENSG00000228594
ENSG00000034693	0.310594	ENSG00000100906
ENSG00000145247	0.310594	ENSG00000155463
ENSG00000081019	0.310593	ENSG00000129460
ENSG00000106261	0.310593	ENSG00000197822
ENSG00000103353	0.310593	ENSG00000213137
ENSG00000165775	0.310592	ENSG00000170458
ENSG00000005206	0.310592	ENSG00000178498
ENSG00000149782	0.310592	ENSG00000179796
ENSG00000138073	0.310591	ENSG00000214688
ENSG00000004838	0.31059	ENSG00000104219
ENSG00000119969	0.31059	ENSG00000183734
ENSG00000179240	0.31059	ENSG00000204438
ENSG00000187688	0.31059	ENSG00000211962
ENSG00000125835	0.31059	ENSG00000242076
ENSG00000125944	0.310589	ENSG00000148943
ENSG00000104853	0.310589	ENSG00000188994
ENSG00000162702	0.310588	ENSG00000166128
ENSG00000171700	0.310588	ENSG00000214688
ENSG00000163046	0.310588	ENSG00000230037
ENSG00000123472	0.310587	ENSG00000125944
ENSG00000142405	0.310587	ENSG00000189409
ENSG00000114126	0.310587	ENSG00000204389
ENSG00000143110	0.310587	ENSG00000226673
ENSG00000134243	0.310587	ENSG00000236675
ENSG00000118680	0.310586	ENSG00000143409
ENSG00000184840	0.310586	ENSG00000213619
ENSG00000105778	0.310585	ENSG00000175606
ENSG00000185104	0.310585	ENSG00000204149
ENSG00000106333	0.310585	ENSG00000243811
ENSG00000110888	0.310584	ENSG00000114450
ENSG00000135390	0.310584	ENSG00000160685
ENSG00000170703	0.310584	ENSG00000185246
ENSG00000071205	0.310584	ENSG00000235109
ENSG00000241343	0.310584	ENSG00000250479
ENSG00000099797	0.310583	ENSG00000117395
ENSG00000171115	0.310582	ENSG00000254685
ENSG00000007255	0.31058	ENSG00000063176
ENSG00000084774	0.31058	ENSG00000100413
ENSG00000081760	0.31058	ENSG00000104412
ENSG00000133561	0.31058	ENSG00000141759
ENSG00000155926	0.31058	ENSG00000188620
ENSG00000104863	0.310579	ENSG00000110536
ENSG00000181830	0.310578	ENSG00000199436
ENSG00000136867	0.310578	ENSG00000244482
ENSG00000160326	0.310577	ENSG00000171161
ENSG00000100097	0.310577	ENSG00000175105
ENSG00000104290	0.310577	ENSG00000236863
ENSG00000166169	0.310577	ENSG00000241244
ENSG00000101336	0.310576	ENSG00000198121
ENSG00000131771	0.310575	ENSG00000135299
ENSG00000087903	0.310575	ENSG00000170265
ENSG00000109390	0.310575	ENSG00000215712
ENSG00000228329	0.310575	ENSG00000229124
ENSG00000163823	0.310575	ENSG00000270647
ENSG00000120693	0.310574	ENSG00000188994
ENSG00000152767	0.310574	ENSG00000197540
ENSG00000176155	0.310574	ENSG00000213137
ENSG00000019102	0.310573	ENSG00000132424
ENSG00000139211	0.310573	ENSG00000171056
ENSG00000151702	0.310573	ENSG00000225978
ENSG00000116985	0.310573	ENSG00000252590
ENSG00000183011	0.310573	ENSG00000257957
ENSG00000106636	0.310572	ENSG00000166454
ENSG00000165672	0.310572	ENSG00000174749
ENSG00000116213	0.310572	ENSG00000178904
ENSG00000035403	0.310572	ENSG00000188033
ENSG00000164975	0.310572	ENSG00000242732
ENSG00000064313	0.31057	ENSG00000112208
ENSG00000090470	0.310569	ENSG00000107341
ENSG00000107833	0.310569	ENSG00000129559
ENSG00000119048	0.310569	ENSG00000138834
ENSG00000135870	0.310569	ENSG00000188997
ENSG00000071626	0.310569	ENSG00000204392
ENSG00000126756	0.310568	ENSG00000145494
ENSG00000114166	0.310567	ENSG00000183166
ENSG00000020922	0.310566	ENSG00000228278
ENSG00000136040	0.310566	ENSG00000232487
ENSG00000105669	0.310565	ENSG00000105819
ENSG00000092421	0.310565	ENSG00000128739
ENSG00000115204	0.310565	ENSG00000135636
ENSG00000141026	0.310565	ENSG00000204923
ENSG00000175354	0.310565	ENSG00000248333
ENSG00000099783	0.310564	ENSG00000169955
ENSG00000181274	0.310564	ENSG00000213145
ENSG00000176700	0.310563	ENSG00000204209
ENSG00000125733	0.310561	ENSG00000166068
ENSG00000104894	0.310561	ENSG00000196189
ENSG00000025800	0.31056	ENSG00000162819
ENSG00000141867	0.31056	ENSG00000172216
ENSG00000175854	0.31056	ENSG00000177706
ENSG00000122705	0.31056	ENSG00000253770
ENSG00000119878	0.310559	ENSG00000132153
ENSG00000012124	0.310558	ENSG00000105369
ENSG00000105289	0.310558	ENSG00000196914
ENSG00000088832	0.310557	ENSG00000165168
ENSG00000081154	0.310557	ENSG00000169814
ENSG00000116985	0.310557	ENSG00000232487
ENSG00000115325	0.310556	ENSG00000160293
ENSG00000165879	0.310556	ENSG00000187634
ENSG00000161179	0.310556	ENSG00000198018
ENSG00000116985	0.310555	ENSG00000160293
ENSG00000048991	0.310555	ENSG00000173889
ENSG00000162723	0.310555	ENSG00000177483
ENSG00000049323	0.310555	ENSG00000187210
ENSG00000140511	0.310555	ENSG00000251586
ENSG00000157540	0.310554	ENSG00000177565
ENSG00000127564	0.310554	ENSG00000185869
ENSG00000139211	0.310554	ENSG00000196968
ENSG00000105576	0.310554	ENSG00000198885
ENSG00000115091	0.310553	ENSG00000125962
ENSG00000085871	0.310552	ENSG00000163956
ENSG00000140365	0.310552	ENSG00000188921
ENSG00000182979	0.310552	ENSG00000213639
ENSG00000106211	0.310551	ENSG00000116649
ENSG00000063127	0.310551	ENSG00000166770
ENSG00000142192	0.31055	ENSG00000169905
ENSG00000096996	0.310548	ENSG00000158006
ENSG00000076242	0.310548	ENSG00000172493
ENSG00000147471	0.310548	ENSG00000204767
ENSG00000138131	0.310548	ENSG00000238795
ENSG00000169251	0.310547	ENSG00000171867
ENSG00000108946	0.310546	ENSG00000126653
ENSG00000114423	0.310545	ENSG00000128203
ENSG00000087116	0.310545	ENSG00000154736
ENSG00000134283	0.310545	ENSG00000233429
ENSG00000211878	0.310544	ENSG00000276699
ENSG00000119401	0.310543	ENSG00000211655
ENSG00000162735	0.310543	ENSG00000223959
ENSG00000103275	0.310542	ENSG00000131116
ENSG00000159267	0.310542	ENSG00000188322
ENSG00000106089	0.310541	ENSG00000119866
ENSG00000108474	0.310541	ENSG00000171813
ENSG00000151704	0.310539	ENSG00000248476
ENSG00000168036	0.310539	ENSG00000264343
ENSG00000108774	0.310538	ENSG00000125944
ENSG00000128739	0.310538	ENSG00000136485
ENSG00000134460	0.310537	ENSG00000143862
ENSG00000126067	0.310537	ENSG00000167553
ENSG00000126062	0.310537	ENSG00000227372
ENSG00000117691	0.310537	ENSG00000256235
ENSG00000167925	0.310536	ENSG00000197747
ENSG00000139641	0.310536	ENSG00000212443
ENSG00000169413	0.310536	ENSG00000213445
ENSG00000197050	0.310536	ENSG00000241244
ENSG00000135686	0.310535	ENSG00000158473
ENSG00000122741	0.310535	ENSG00000229358
ENSG00000241839	0.310535	ENSG00000278598
ENSG00000084463	0.310534	ENSG00000116489
ENSG00000070404	0.310534	ENSG00000138185
ENSG00000122705	0.310533	ENSG00000188167
ENSG00000189377	0.310533	ENSG00000275572
ENSG00000105514	0.310532	ENSG00000165775
ENSG00000139726	0.310531	ENSG00000170540
ENSG00000145919	0.310529	ENSG00000255987
ENSG00000083290	0.310528	ENSG00000108799
ENSG00000166170	0.310528	ENSG00000281376
ENSG00000082074	0.310527	ENSG00000103275
ENSG00000116138	0.310527	ENSG00000140365
ENSG00000116151	0.310527	ENSG00000168517
ENSG00000125835	0.310527	ENSG00000225523
ENSG00000215440	0.310527	ENSG00000229097
ENSG00000082212	0.310526	ENSG00000117280
ENSG00000141012	0.310526	ENSG00000173391
ENSG00000137210	0.310526	ENSG00000181800
ENSG00000120616	0.310526	ENSG00000211796
ENSG00000170142	0.310526	ENSG00000244687
ENSG00000172943	0.310525	ENSG00000241973
ENSG00000064651	0.310524	ENSG00000119689
ENSG00000147416	0.310524	ENSG00000273749
ENSG00000067955	0.310523	ENSG00000204308
ENSG00000136169	0.310523	ENSG00000236753
ENSG00000124789	0.310522	ENSG00000157445
ENSG00000073921	0.310521	ENSG00000188822
ENSG00000170458	0.310521	ENSG00000225222
ENSG00000166887	0.31052	ENSG00000168826
ENSG00000176619	0.31052	ENSG00000204767
ENSG00000090470	0.310519	ENSG00000163046
ENSG00000146411	0.310519	ENSG00000203760
ENSG00000106682	0.310519	ENSG00000212027
ENSG00000169994	0.310519	ENSG00000259823
ENSG00000116871	0.310518	ENSG00000141646
ENSG00000139211	0.310518	ENSG00000163956
ENSG00000221962	0.310518	ENSG00000258485
ENSG00000110651	0.310517	ENSG00000244687
ENSG00000119541	0.310516	ENSG00000144233
ENSG00000106799	0.310514	ENSG00000137193
ENSG00000116747	0.310513	ENSG00000129460
ENSG00000073008	0.310513	ENSG00000227345
ENSG00000243964	0.310512	ENSG00000259335
ENSG00000075914	0.310511	ENSG00000156171
ENSG00000146192	0.310511	ENSG00000165775
ENSG00000151379	0.310511	ENSG00000185246
ENSG00000140678	0.310511	ENSG00000212402
ENSG00000143862	0.310511	ENSG00000265354
ENSG00000129084	0.31051	ENSG00000205609
ENSG00000108561	0.310509	ENSG00000139343
ENSG00000159210	0.310509	ENSG00000169905
ENSG00000126070	0.310509	ENSG00000267083
ENSG00000113068	0.310508	ENSG00000163605
ENSG00000050030	0.310508	ENSG00000198752
ENSG00000185291	0.310508	ENSG00000230399
ENSG00000125868	0.310507	ENSG00000142168
ENSG00000095303	0.310507	ENSG00000165655
ENSG00000109390	0.310506	ENSG00000198830
ENSG00000119401	0.310506	ENSG00000211949
ENSG00000118496	0.310505	ENSG00000170759
ENSG00000121579	0.310505	ENSG00000239224
ENSG00000178567	0.310504	ENSG00000232487
ENSG00000146776	0.310503	ENSG00000198898
ENSG00000120137	0.310501	ENSG00000184307
ENSG00000134247	0.3105	ENSG00000170909
ENSG00000159210	0.3105	ENSG00000188822
ENSG00000160685	0.3105	ENSG00000198113
ENSG00000148297	0.310498	ENSG00000162819
ENSG00000116198	0.310498	ENSG00000171462
ENSG00000116747	0.310498	ENSG00000225405
ENSG00000063244	0.310497	ENSG00000114013
ENSG00000125818	0.310497	ENSG00000143815
ENSG00000087152	0.310497	ENSG00000158321
ENSG00000188921	0.310497	ENSG00000232792
ENSG00000119689	0.310497	ENSG00000255987
ENSG00000104812	0.310496	ENSG00000136111
ENSG00000108561	0.310496	ENSG00000145819
ENSG00000148943	0.310496	ENSG00000281183
ENSG00000130702	0.310495	ENSG00000160999
ENSG00000075073	0.310495	ENSG00000231871
ENSG00000144843	0.310495	ENSG00000234473
ENSG00000125835	0.310494	ENSG00000130005
ENSG00000129084	0.310494	ENSG00000172243
ENSG00000177565	0.310494	ENSG00000197471
ENSG00000135002	0.310494	ENSG00000204172
ENSG00000236375	0.310494	ENSG00000243313
ENSG00000119878	0.310493	ENSG00000129460
ENSG00000164236	0.310493	ENSG00000186583
ENSG00000087302	0.310493	ENSG00000239900
ENSG00000125812	0.310492	ENSG00000164951
ENSG00000131495	0.310492	ENSG00000225405
ENSG00000072201	0.310491	ENSG00000173542
ENSG00000091542	0.310491	ENSG00000233429
ENSG00000100418	0.310491	ENSG00000271013
ENSG00000085185	0.31049	ENSG00000136842
ENSG00000089248	0.31049	ENSG00000150459
ENSG00000111642	0.31049	ENSG00000185052
ENSG00000107341	0.310489	ENSG00000141480
ENSG00000115641	0.310488	ENSG00000128739
ENSG00000115325	0.310488	ENSG00000161594
ENSG00000139631	0.310487	ENSG00000196876
ENSG00000072840	0.310487	ENSG00000228887
ENSG00000139211	0.310487	ENSG00000230184
ENSG00000139211	0.310486	ENSG00000143674
ENSG00000132965	0.310486	ENSG00000267508
ENSG00000144580	0.310485	ENSG00000158122
ENSG00000158435	0.310484	ENSG00000173163
ENSG00000111711	0.310483	ENSG00000166170
ENSG00000082074	0.310482	ENSG00000130332
ENSG00000111224	0.310482	ENSG00000160948
ENSG00000165168	0.310482	ENSG00000228763
ENSG00000155158	0.310481	ENSG00000175857
ENSG00000136689	0.31048	ENSG00000138646
ENSG00000138061	0.31048	ENSG00000163608
ENSG00000166257	0.31048	ENSG00000166704
ENSG00000127334	0.310479	ENSG00000211716
ENSG00000188566	0.310478	ENSG00000197321
ENSG00000085117	0.310478	ENSG00000228544
ENSG00000165527	0.310478	ENSG00000231993
ENSG00000081019	0.310477	ENSG00000103707
ENSG00000132879	0.310477	ENSG00000171476
ENSG00000152767	0.310477	ENSG00000181555
ENSG00000204977	0.310477	ENSG00000260439
ENSG00000088766	0.310476	ENSG00000164151
ENSG00000118707	0.310476	ENSG00000172315
ENSG00000163154	0.310476	ENSG00000198917
ENSG00000211663	0.310476	ENSG00000243466
ENSG00000102119	0.310475	ENSG00000137210
ENSG00000100479	0.310475	ENSG00000197976
ENSG00000089053	0.310473	ENSG00000103091
ENSG00000114013	0.310473	ENSG00000197081
ENSG00000081189	0.310472	ENSG00000120733
ENSG00000135638	0.310472	ENSG00000143157
ENSG00000129559	0.310472	ENSG00000189159
ENSG00000152969	0.310472	ENSG00000232022
ENSG00000162928	0.310471	ENSG00000169372
ENSG00000114956	0.310471	ENSG00000173085
ENSG00000119787	0.31047	ENSG00000229754
ENSG00000134644	0.310469	ENSG00000181982
ENSG00000165118	0.310469	ENSG00000185236
ENSG00000118242	0.310469	ENSG00000215808
ENSG00000173040	0.310469	ENSG00000252590
ENSG00000125966	0.310468	ENSG00000163046
ENSG00000154370	0.310468	ENSG00000170458
ENSG00000134480	0.310468	ENSG00000196372
ENSG00000005206	0.310467	ENSG00000029725
ENSG00000102531	0.310467	ENSG00000107874
ENSG00000198018	0.310466	ENSG00000235453
ENSG00000108551	0.310465	ENSG00000125868
ENSG00000108465	0.310465	ENSG00000241568
ENSG00000125885	0.310464	ENSG00000250722
ENSG00000080200	0.310463	ENSG00000132694
ENSG00000179542	0.310463	ENSG00000184232
ENSG00000104853	0.310462	ENSG00000160055
ENSG00000118816	0.310462	ENSG00000186575
ENSG00000169442	0.310462	ENSG00000214530
ENSG00000173163	0.310462	ENSG00000264343
ENSG00000103275	0.310461	ENSG00000133111
ENSG00000117228	0.310461	ENSG00000163565
ENSG00000154144	0.310461	ENSG00000204172
ENSG00000147274	0.310461	ENSG00000204619
ENSG00000072736	0.31046	ENSG00000166446
ENSG00000119650	0.31046	ENSG00000198791
ENSG00000067596	0.310458	ENSG00000168036
ENSG00000114270	0.310458	ENSG00000244687
ENSG00000105514	0.310456	ENSG00000125629
ENSG00000120925	0.310456	ENSG00000229154
ENSG00000124134	0.310456	ENSG00000263001
ENSG00000132256	0.310455	ENSG00000138642
ENSG00000120318	0.310455	ENSG00000170006
ENSG00000082512	0.310454	ENSG00000163449
ENSG00000110651	0.310454	ENSG00000185236
ENSG00000132182	0.310453	ENSG00000232792
ENSG00000135390	0.310452	ENSG00000149196
ENSG00000114978	0.310452	ENSG00000204149
ENSG00000138617	0.310452	ENSG00000213563
ENSG00000196505	0.310452	ENSG00000236753
ENSG00000105514	0.310451	ENSG00000147274
ENSG00000158352	0.310451	ENSG00000173391
ENSG00000120318	0.310451	ENSG00000228915
ENSG00000103642	0.310451	ENSG00000246334
ENSG00000133134	0.31045	ENSG00000180879
ENSG00000189308	0.31045	ENSG00000206859
ENSG00000135709	0.31045	ENSG00000211695
ENSG00000063127	0.310449	ENSG00000125037
ENSG00000141579	0.310448	ENSG00000256464
ENSG00000154582	0.310447	ENSG00000164039
ENSG00000143156	0.310447	ENSG00000174405
ENSG00000160326	0.310447	ENSG00000175287
ENSG00000134283	0.310447	ENSG00000246334
ENSG00000113068	0.310446	ENSG00000168092
ENSG00000177125	0.310446	ENSG00000181274
ENSG00000124562	0.310445	ENSG00000126267
ENSG00000140406	0.310445	ENSG00000214113
ENSG00000132286	0.310444	ENSG00000205581
ENSG00000177731	0.310444	ENSG00000213050
ENSG00000001167	0.310443	ENSG00000138663
ENSG00000116584	0.310443	ENSG00000159899
ENSG00000101126	0.310443	ENSG00000196422
ENSG00000143815	0.310442	ENSG00000151612
ENSG00000123146	0.310442	ENSG00000169567
ENSG00000114013	0.310442	ENSG00000173992
ENSG00000110446	0.310441	ENSG00000132676
ENSG00000157978	0.310441	ENSG00000167291
ENSG00000043093	0.31044	ENSG00000100439
ENSG00000121742	0.310439	ENSG00000146112
ENSG00000129460	0.310439	ENSG00000181800
ENSG00000107551	0.310438	ENSG00000127954
ENSG00000131470	0.310438	ENSG00000180787
ENSG00000179241	0.310438	ENSG00000185024
ENSG00000120686	0.310437	ENSG00000185905
ENSG00000198018	0.310437	ENSG00000204209
ENSG00000117477	0.310436	ENSG00000136153
ENSG00000182004	0.310436	ENSG00000211652
ENSG00000163154	0.310435	ENSG00000186577
ENSG00000147421	0.310434	ENSG00000155229
ENSG00000069956	0.310433	ENSG00000129083
ENSG00000067829	0.310433	ENSG00000134283
ENSG00000138802	0.310432	ENSG00000168116
ENSG00000163956	0.310432	ENSG00000213614
ENSG00000253770	0.310431	ENSG00000270772
ENSG00000183878	0.31043	ENSG00000214022
ENSG00000185728	0.31043	ENSG00000237190
ENSG00000065243	0.310429	ENSG00000132182
ENSG00000081019	0.310429	ENSG00000238795
ENSG00000198598	0.310429	ENSG00000248593
ENSG00000134283	0.310428	ENSG00000157014
ENSG00000111642	0.310428	ENSG00000161654
ENSG00000157014	0.310428	ENSG00000175489
ENSG00000130023	0.310427	ENSG00000135446
ENSG00000116691	0.310426	ENSG00000118113
ENSG00000117280	0.310426	ENSG00000163235
ENSG00000134955	0.310426	ENSG00000164220
ENSG00000147274	0.310425	ENSG00000167208
ENSG00000113300	0.310425	ENSG00000250479
ENSG00000137221	0.310424	ENSG00000168101
ENSG00000105963	0.310424	ENSG00000171643
ENSG00000197540	0.310424	ENSG00000229236
ENSG00000136930	0.310424	ENSG00000229692
ENSG00000105993	0.310423	ENSG00000125868
ENSG00000134058	0.310423	ENSG00000141699
ENSG00000093000	0.310423	ENSG00000240853
ENSG00000103363	0.310422	ENSG00000129559
ENSG00000004455	0.310422	ENSG00000160218
ENSG00000013016	0.310422	ENSG00000187688
ENSG00000099956	0.310422	ENSG00000241343
ENSG00000170100	0.310422	ENSG00000263002
ENSG00000108370	0.310422	ENSG00000267221
ENSG00000178498	0.310422	ENSG00000270647
ENSG00000177352	0.310421	ENSG00000181804
ENSG00000187736	0.310421	ENSG00000213722
ENSG00000228415	0.310421	ENSG00000235917
ENSG00000138442	0.31042	ENSG00000149554
ENSG00000085185	0.31042	ENSG00000159314
ENSG00000100523	0.31042	ENSG00000186432
ENSG00000115415	0.310419	ENSG00000119917
ENSG00000102908	0.310419	ENSG00000168802
ENSG00000185989	0.310419	ENSG00000187049
ENSG00000165246	0.310419	ENSG00000226137
ENSG00000196586	0.310419	ENSG00000256128
ENSG00000103496	0.310418	ENSG00000187446
ENSG00000089737	0.310418	ENSG00000188295
ENSG00000188690	0.310418	ENSG00000275832
ENSG00000159210	0.310418	ENSG00000280798
ENSG00000100632	0.310417	ENSG00000162664
ENSG00000112212	0.310417	ENSG00000170909
ENSG00000099956	0.310417	ENSG00000205730
ENSG00000103313	0.310416	ENSG00000198336
ENSG00000182979	0.310416	ENSG00000264169
ENSG00000181800	0.310415	ENSG00000184752
ENSG00000096433	0.310414	ENSG00000104904
ENSG00000136891	0.310414	ENSG00000256087
ENSG00000079432	0.310413	ENSG00000125755
ENSG00000196876	0.310413	ENSG00000197506
ENSG00000132286	0.310412	ENSG00000136522
ENSG00000117395	0.310412	ENSG00000188167
ENSG00000105669	0.310411	ENSG00000106367
ENSG00000106399	0.310411	ENSG00000136869
ENSG00000116062	0.310411	ENSG00000140284
ENSG00000154217	0.31041	ENSG00000231378
ENSG00000002549	0.310409	ENSG00000119917
ENSG00000101911	0.310409	ENSG00000137074
ENSG00000103275	0.310409	ENSG00000158869
ENSG00000114784	0.310408	ENSG00000134248
ENSG00000100632	0.310408	ENSG00000237693
ENSG00000242256	0.310408	ENSG00000258485
ENSG00000136040	0.310407	ENSG00000212176
ENSG00000139211	0.310406	ENSG00000167004
ENSG00000142684	0.310406	ENSG00000177706
ENSG00000075073	0.310405	ENSG00000169252
ENSG00000104823	0.310405	ENSG00000263941
ENSG00000162227	0.310404	ENSG00000189159
ENSG00000144118	0.310403	ENSG00000171161
ENSG00000143995	0.310403	ENSG00000183166
ENSG00000107890	0.310403	ENSG00000237914
ENSG00000112659	0.310402	ENSG00000115514
ENSG00000163125	0.310402	ENSG00000167257
ENSG00000147905	0.310402	ENSG00000178764
ENSG00000165591	0.310402	ENSG00000183808
ENSG00000137522	0.310402	ENSG00000242732
ENSG00000064651	0.310401	ENSG00000102302
ENSG00000063587	0.310401	ENSG00000169727
ENSG00000167528	0.310401	ENSG00000257957
ENSG00000167657	0.310401	ENSG00000269858
ENSG00000164631	0.310399	ENSG00000165959
ENSG00000112851	0.310399	ENSG00000243466
ENSG00000125945	0.310398	ENSG00000170638
ENSG00000141759	0.310398	ENSG00000176261
ENSG00000116209	0.310398	ENSG00000187736
ENSG00000133134	0.310397	ENSG00000138018
ENSG00000065243	0.310397	ENSG00000188921
ENSG00000160685	0.310397	ENSG00000228097
ENSG00000005810	0.310396	ENSG00000248333
ENSG00000127554	0.310396	ENSG00000259657
ENSG00000110700	0.310394	ENSG00000162607
ENSG00000149658	0.310394	ENSG00000184588
ENSG00000129810	0.310394	ENSG00000214253
ENSG00000100038	0.310393	ENSG00000132153
ENSG00000169902	0.310393	ENSG00000182473
ENSG00000153132	0.310393	ENSG00000185920
ENSG00000181800	0.310393	ENSG00000214182
ENSG00000081154	0.310391	ENSG00000165476
ENSG00000105379	0.310391	ENSG00000165476
ENSG00000116711	0.310391	ENSG00000172534
ENSG00000074842	0.31039	ENSG00000156928
ENSG00000082213	0.31039	ENSG00000167850
ENSG00000089157	0.310389	ENSG00000196220
ENSG00000108021	0.310388	ENSG00000165288
ENSG00000091542	0.310388	ENSG00000170619
ENSG00000146094	0.310388	ENSG00000170801
ENSG00000127325	0.310388	ENSG00000171848
ENSG00000051180	0.310388	ENSG00000185252
ENSG00000125629	0.310388	ENSG00000185361
ENSG00000088986	0.310387	ENSG00000117862
ENSG00000141562	0.310387	ENSG00000214253
ENSG00000071626	0.310386	ENSG00000110446
ENSG00000108622	0.310386	ENSG00000248333
ENSG00000057252	0.310386	ENSG00000269837
ENSG00000170967	0.310385	ENSG00000197747
ENSG00000159314	0.310385	ENSG00000204472
ENSG00000231925	0.310385	ENSG00000237991
ENSG00000028137	0.310383	ENSG00000100410
ENSG00000117419	0.310383	ENSG00000137210
ENSG00000167325	0.310383	ENSG00000171109
ENSG00000163449	0.310383	ENSG00000172493
ENSG00000100523	0.310383	ENSG00000248593
ENSG00000186141	0.310382	ENSG00000229106
ENSG00000114023	0.31038	ENSG00000159200
ENSG00000167550	0.31038	ENSG00000181444
ENSG00000170310	0.31038	ENSG00000184381
ENSG00000052841	0.31038	ENSG00000188338
ENSG00000207444	0.31038	ENSG00000255040
ENSG00000108551	0.310379	ENSG00000174013
ENSG00000079462	0.310378	ENSG00000106153
ENSG00000141699	0.310378	ENSG00000227195
ENSG00000065970	0.310377	ENSG00000233217
ENSG00000140795	0.310377	ENSG00000233217
ENSG00000019102	0.310376	ENSG00000065970
ENSG00000105514	0.310376	ENSG00000167004
ENSG00000102302	0.310376	ENSG00000197747
ENSG00000135439	0.310376	ENSG00000214253
ENSG00000088992	0.310375	ENSG00000089737
ENSG00000170348	0.310372	ENSG00000188725
ENSG00000258485	0.310372	ENSG00000264268
ENSG00000163823	0.310371	ENSG00000169567
ENSG00000173163	0.310371	ENSG00000188921
ENSG00000096063	0.310369	ENSG00000183955
ENSG00000111271	0.310368	ENSG00000134970
ENSG00000102970	0.310368	ENSG00000168056
ENSG00000115875	0.310368	ENSG00000175287
ENSG00000180385	0.310368	ENSG00000204410
ENSG00000166349	0.310367	ENSG00000185483
ENSG00000110700	0.310366	ENSG00000154370
ENSG00000189266	0.310366	ENSG00000196313
ENSG00000041988	0.310366	ENSG00000227500
ENSG00000205307	0.310365	ENSG00000214413
ENSG00000062650	0.310365	ENSG00000262874
ENSG00000062650	0.310364	ENSG00000079739
ENSG00000169221	0.310364	ENSG00000198336
ENSG00000108946	0.310364	ENSG00000233429
ENSG00000135835	0.310363	ENSG00000143382
ENSG00000164252	0.310363	ENSG00000175073
ENSG00000119321	0.310363	ENSG00000176273
ENSG00000136929	0.310363	ENSG00000184792
ENSG00000114026	0.310363	ENSG00000184840
ENSG00000131495	0.310363	ENSG00000198113
ENSG00000115091	0.310362	ENSG00000135040
ENSG00000164919	0.310362	ENSG00000173660
ENSG00000001167	0.310361	ENSG00000014919
ENSG00000104856	0.310361	ENSG00000278156
ENSG00000116691	0.31036	ENSG00000133805
ENSG00000074855	0.31036	ENSG00000185246
ENSG00000129292	0.310359	ENSG00000189077
ENSG00000164631	0.310358	ENSG00000251474
ENSG00000132153	0.310357	ENSG00000140497
ENSG00000143258	0.310357	ENSG00000147471
ENSG00000099337	0.310357	ENSG00000151490
ENSG00000113763	0.310357	ENSG00000165915
ENSG00000252590	0.310357	ENSG00000277443
ENSG00000163154	0.310356	ENSG00000244462
ENSG00000215808	0.310356	ENSG00000273311
ENSG00000182518	0.310355	ENSG00000232792
ENSG00000186583	0.310355	ENSG00000246174
ENSG00000074842	0.310354	ENSG00000122025
ENSG00000042753	0.310354	ENSG00000147677
ENSG00000136940	0.310354	ENSG00000213853
ENSG00000079739	0.310353	ENSG00000108588
ENSG00000143674	0.310353	ENSG00000151360
ENSG00000112473	0.310353	ENSG00000169413
ENSG00000118276	0.310353	ENSG00000170180
ENSG00000167600	0.310351	ENSG00000179542
ENSG00000005206	0.31035	ENSG00000144407
ENSG00000124120	0.31035	ENSG00000215808
ENSG00000082512	0.310349	ENSG00000109920
ENSG00000119632	0.310349	ENSG00000144407
ENSG00000172046	0.310348	ENSG00000196199
ENSG00000179526	0.310348	ENSG00000224177
ENSG00000099840	0.310347	ENSG00000141867
ENSG00000126461	0.310346	ENSG00000169926
ENSG00000116903	0.310346	ENSG00000173040
ENSG00000165175	0.310346	ENSG00000175489
ENSG00000141506	0.310346	ENSG00000235665
ENSG00000149932	0.310346	ENSG00000270647
ENSG00000092421	0.310345	ENSG00000204767
ENSG00000170142	0.310345	ENSG00000211665
ENSG00000122705	0.310345	ENSG00000243147
ENSG00000118971	0.310344	ENSG00000136052
ENSG00000086289	0.310344	ENSG00000143641
ENSG00000128159	0.310344	ENSG00000161057
ENSG00000100433	0.310344	ENSG00000164114
ENSG00000136770	0.310344	ENSG00000173674
ENSG00000169084	0.310344	ENSG00000196968
ENSG00000230590	0.310344	ENSG00000241343
ENSG00000118804	0.310343	ENSG00000159314
ENSG00000161653	0.310343	ENSG00000181652
ENSG00000119650	0.310343	ENSG00000197714
ENSG00000112195	0.310343	ENSG00000224078
ENSG00000125818	0.310343	ENSG00000230399
ENSG00000196214	0.310343	ENSG00000274211
ENSG00000116685	0.310342	ENSG00000135636
ENSG00000123201	0.310342	ENSG00000140511
ENSG00000146072	0.310342	ENSG00000151650
ENSG00000130158	0.310341	ENSG00000204822
ENSG00000116604	0.31034	ENSG00000121807
ENSG00000125991	0.310339	ENSG00000130332
ENSG00000079332	0.310338	ENSG00000126768
ENSG00000112308	0.310338	ENSG00000141582
ENSG00000175104	0.310338	ENSG00000177889
ENSG00000133574	0.310338	ENSG00000182473
ENSG00000141562	0.310338	ENSG00000204256
ENSG00000119707	0.310337	ENSG00000143258
ENSG00000114331	0.310337	ENSG00000168092
ENSG00000120215	0.310337	ENSG00000185361
ENSG00000104529	0.310337	ENSG00000228278
ENSG00000069345	0.310337	ENSG00000243910
ENSG00000110852	0.310336	ENSG00000148634
ENSG00000137522	0.310335	ENSG00000141293
ENSG00000120699	0.310335	ENSG00000165476
ENSG00000175701	0.310335	ENSG00000186010
ENSG00000081019	0.310333	ENSG00000150667
ENSG00000130255	0.310332	ENSG00000196683
ENSG00000055118	0.310331	ENSG00000138639
ENSG00000101695	0.310331	ENSG00000223828
ENSG00000071655	0.31033	ENSG00000179051
ENSG00000006118	0.310329	ENSG00000119707
ENSG00000114446	0.310329	ENSG00000140987
ENSG00000108443	0.310328	ENSG00000138182
ENSG00000163235	0.310328	ENSG00000174013
ENSG00000169896	0.310328	ENSG00000188451
ENSG00000151474	0.310328	ENSG00000196517
ENSG00000114573	0.310328	ENSG00000197471
ENSG00000066279	0.310327	ENSG00000114346
ENSG00000108561	0.310327	ENSG00000141699
ENSG00000119335	0.310327	ENSG00000182473
ENSG00000113966	0.310327	ENSG00000198668
ENSG00000123472	0.310327	ENSG00000202566
ENSG00000153914	0.310327	ENSG00000228638
ENSG00000090097	0.310326	ENSG00000175416
ENSG00000212443	0.310326	ENSG00000224295
ENSG00000116574	0.310325	ENSG00000177706
ENSG00000164252	0.310325	ENSG00000205339
ENSG00000157350	0.310324	ENSG00000197136
ENSG00000177990	0.310324	ENSG00000204613
ENSG00000099795	0.310323	ENSG00000129084
ENSG00000115514	0.310323	ENSG00000138802
ENSG00000076382	0.310323	ENSG00000236256
ENSG00000119632	0.310322	ENSG00000160803
ENSG00000132429	0.310321	ENSG00000151967
ENSG00000100216	0.310321	ENSG00000197714
ENSG00000126759	0.31032	ENSG00000128604
ENSG00000121764	0.310319	ENSG00000129749
ENSG00000119335	0.310319	ENSG00000177030
ENSG00000107338	0.310319	ENSG00000181929
ENSG00000178021	0.310318	ENSG00000182518
ENSG00000176788	0.310318	ENSG00000226705
ENSG00000032444	0.310317	ENSG00000165527
ENSG00000144713	0.310317	ENSG00000225978
ENSG00000160055	0.310317	ENSG00000278768
ENSG00000100644	0.310316	ENSG00000106560
ENSG00000151229	0.310316	ENSG00000167595
ENSG00000110104	0.310316	ENSG00000183718
ENSG00000054654	0.310316	ENSG00000214851
ENSG00000131381	0.310315	ENSG00000173320
ENSG00000076003	0.310313	ENSG00000095539
ENSG00000153179	0.310313	ENSG00000157978
ENSG00000085365	0.310313	ENSG00000224315
ENSG00000080298	0.310312	ENSG00000184465
ENSG00000130733	0.310312	ENSG00000243406
ENSG00000070190	0.310311	ENSG00000136870
ENSG00000126756	0.310311	ENSG00000163541
ENSG00000120693	0.31031	ENSG00000186517
ENSG00000101347	0.31031	ENSG00000244482
ENSG00000116747	0.310309	ENSG00000160712
ENSG00000167815	0.310309	ENSG00000196083
ENSG00000122694	0.310309	ENSG00000229456
ENSG00000057608	0.310308	ENSG00000116138
ENSG00000101421	0.310308	ENSG00000143382
ENSG00000116095	0.310308	ENSG00000175416
ENSG00000075651	0.310308	ENSG00000197847
ENSG00000136522	0.310307	ENSG00000165775
ENSG00000147133	0.310307	ENSG00000229124
ENSG00000197329	0.310307	ENSG00000236753
ENSG00000101574	0.310306	ENSG00000130522
ENSG00000158435	0.310306	ENSG00000214253
ENSG00000131089	0.310306	ENSG00000235043
ENSG00000087088	0.310305	ENSG00000110723
ENSG00000145494	0.310305	ENSG00000173327
ENSG00000081019	0.310304	ENSG00000163154
ENSG00000108622	0.310303	ENSG00000134243
ENSG00000112304	0.310303	ENSG00000165782
ENSG00000009790	0.310303	ENSG00000169217
ENSG00000161654	0.310303	ENSG00000178021
ENSG00000063127	0.310303	ENSG00000181800
ENSG00000140030	0.310303	ENSG00000230201
ENSG00000177613	0.310303	ENSG00000251595
ENSG00000073350	0.310302	ENSG00000109680
ENSG00000113269	0.310302	ENSG00000117480
ENSG00000143774	0.310302	ENSG00000169252
ENSG00000130005	0.310302	ENSG00000232487
ENSG00000165775	0.310302	ENSG00000234741
ENSG00000085265	0.310301	ENSG00000121807
ENSG00000106089	0.310301	ENSG00000162739
ENSG00000087152	0.310301	ENSG00000213050
ENSG00000100350	0.3103	ENSG00000140264
ENSG00000108819	0.3103	ENSG00000198113
ENSG00000169567	0.310299	ENSG00000175489
ENSG00000117862	0.310299	ENSG00000213448
ENSG00000171303	0.310299	ENSG00000233056
ENSG00000089737	0.310298	ENSG00000105983
ENSG00000108474	0.310298	ENSG00000134061
ENSG00000029725	0.310298	ENSG00000143110
ENSG00000001497	0.310298	ENSG00000167193
ENSG00000112195	0.310296	ENSG00000137449
ENSG00000081692	0.310296	ENSG00000172638
ENSG00000164039	0.310296	ENSG00000173638
ENSG00000142168	0.310295	ENSG00000154723
ENSG00000076248	0.310295	ENSG00000257698
ENSG00000178977	0.310295	ENSG00000258655
ENSG00000118242	0.310294	ENSG00000244642
ENSG00000113119	0.310293	ENSG00000145476
ENSG00000197324	0.310293	ENSG00000233429
ENSG00000100410	0.310293	ENSG00000243943
ENSG00000237972	0.310293	ENSG00000244242
ENSG00000139343	0.310293	ENSG00000281183
ENSG00000116459	0.310292	ENSG00000138085
ENSG00000157540	0.310292	ENSG00000178982
ENSG00000140406	0.310292	ENSG00000225419
ENSG00000058262	0.310291	ENSG00000130726
ENSG00000118804	0.310291	ENSG00000152380
ENSG00000171056	0.310291	ENSG00000203993
ENSG00000020426	0.31029	ENSG00000112576
ENSG00000109390	0.310289	ENSG00000198934
ENSG00000090470	0.310288	ENSG00000111224
ENSG00000110200	0.310288	ENSG00000125944
ENSG00000108828	0.310287	ENSG00000113161
ENSG00000120318	0.310287	ENSG00000243426
ENSG00000233186	0.310287	ENSG00000257957
ENSG00000107554	0.310285	ENSG00000165417
ENSG00000133247	0.310285	ENSG00000172009
ENSG00000066926	0.310285	ENSG00000188848
ENSG00000141582	0.310285	ENSG00000203737
ENSG00000112511	0.310285	ENSG00000242175
ENSG00000102543	0.310284	ENSG00000139436
ENSG00000099282	0.310284	ENSG00000179528
ENSG00000105669	0.310283	ENSG00000131730
ENSG00000160883	0.310283	ENSG00000196284
ENSG00000127415	0.310282	ENSG00000204308
ENSG00000014138	0.310281	ENSG00000131470
ENSG00000131188	0.310281	ENSG00000137574
ENSG00000128739	0.310281	ENSG00000140992
ENSG00000132005	0.310281	ENSG00000147548
ENSG00000119969	0.310279	ENSG00000227195
ENSG00000100216	0.310279	ENSG00000233186
ENSG00000129562	0.310278	ENSG00000132676
ENSG00000070366	0.310278	ENSG00000174501
ENSG00000159314	0.310278	ENSG00000229106
ENSG00000009307	0.310277	ENSG00000088812
ENSG00000185905	0.310277	ENSG00000268804
ENSG00000114388	0.310275	ENSG00000159899
ENSG00000175287	0.310275	ENSG00000232442
ENSG00000155506	0.310273	ENSG00000226284
ENSG00000100625	0.310272	ENSG00000112655
ENSG00000170604	0.310272	ENSG00000204619
ENSG00000019102	0.31027	ENSG00000214182
ENSG00000125629	0.31027	ENSG00000264343
ENSG00000135272	0.310269	ENSG00000136738
ENSG00000139496	0.310269	ENSG00000152782
ENSG00000149932	0.310269	ENSG00000184709
ENSG00000140968	0.310269	ENSG00000185252
ENSG00000099308	0.310269	ENSG00000241351
ENSG00000101347	0.310268	ENSG00000143774
ENSG00000029725	0.310268	ENSG00000236753
ENSG00000136286	0.310267	ENSG00000139641
ENSG00000010327	0.310267	ENSG00000214727
ENSG00000112212	0.310266	ENSG00000116095
ENSG00000108819	0.310265	ENSG00000140992
ENSG00000060642	0.310264	ENSG00000122861
ENSG00000116990	0.310264	ENSG00000181830
ENSG00000154309	0.310264	ENSG00000198793
ENSG00000116580	0.310264	ENSG00000261008
ENSG00000116198	0.310263	ENSG00000132464
ENSG00000135040	0.310263	ENSG00000164403
ENSG00000128159	0.310263	ENSG00000183734
ENSG00000107738	0.310263	ENSG00000186575
ENSG00000140678	0.310262	ENSG00000211665
ENSG00000138078	0.310262	ENSG00000213995
ENSG00000005206	0.31026	ENSG00000119650
ENSG00000119689	0.31026	ENSG00000198018
ENSG00000109390	0.310259	ENSG00000167491
ENSG00000122694	0.310259	ENSG00000187116
ENSG00000100055	0.310258	ENSG00000108819
ENSG00000116198	0.310258	ENSG00000123472
ENSG00000164258	0.310258	ENSG00000172638
ENSG00000087152	0.310257	ENSG00000145216
ENSG00000107960	0.310256	ENSG00000116406
ENSG00000153113	0.310256	ENSG00000178222
ENSG00000103264	0.310255	ENSG00000175463
ENSG00000131174	0.310255	ENSG00000230568
ENSG00000104853	0.310254	ENSG00000132424
ENSG00000137098	0.310254	ENSG00000137504
ENSG00000101544	0.310254	ENSG00000164975
ENSG00000121058	0.310254	ENSG00000176124
ENSG00000132670	0.310253	ENSG00000148943
ENSG00000103888	0.310253	ENSG00000170638
ENSG00000166845	0.310253	ENSG00000276950
ENSG00000102302	0.310252	ENSG00000114654
ENSG00000092529	0.310252	ENSG00000141012
ENSG00000143674	0.310252	ENSG00000258485
ENSG00000178021	0.310252	ENSG00000269956
ENSG00000165655	0.310251	ENSG00000197471
ENSG00000043093	0.310251	ENSG00000198792
ENSG00000122884	0.310251	ENSG00000227692
ENSG00000143774	0.31025	ENSG00000235453
ENSG00000115762	0.310248	ENSG00000126453
ENSG00000122025	0.310248	ENSG00000151967
ENSG00000163823	0.310246	ENSG00000167766
ENSG00000121297	0.310246	ENSG00000184992
ENSG00000122705	0.310245	ENSG00000197629
ENSG00000131043	0.310244	ENSG00000166965
ENSG00000099308	0.310244	ENSG00000168259
ENSG00000142684	0.310244	ENSG00000171161
ENSG00000102317	0.310244	ENSG00000187713
ENSG00000116209	0.310244	ENSG00000188243
ENSG00000146192	0.310243	ENSG00000196968
ENSG00000139343	0.310242	ENSG00000264268
ENSG00000115109	0.310241	ENSG00000166902
ENSG00000133111	0.310241	ENSG00000179950
ENSG00000165915	0.31024	ENSG00000185236
ENSG00000142065	0.310239	ENSG00000157445
ENSG00000151458	0.310239	ENSG00000158856
ENSG00000123009	0.310239	ENSG00000165995
ENSG00000004777	0.310238	ENSG00000122376
ENSG00000145703	0.310236	ENSG00000163918
ENSG00000070495	0.310236	ENSG00000164751
ENSG00000100055	0.310236	ENSG00000251791
ENSG00000151445	0.310235	ENSG00000154719
ENSG00000168259	0.310235	ENSG00000177352
ENSG00000121879	0.310235	ENSG00000254004
ENSG00000170604	0.310235	ENSG00000265727
ENSG00000118181	0.310234	ENSG00000135870
ENSG00000100364	0.310234	ENSG00000138080
ENSG00000115310	0.310234	ENSG00000170549
ENSG00000088986	0.310233	ENSG00000164919
ENSG00000104903	0.310233	ENSG00000171700
ENSG00000113732	0.310233	ENSG00000277791
ENSG00000087302	0.310232	ENSG00000198917
ENSG00000131042	0.310232	ENSG00000242258
ENSG00000105514	0.310231	ENSG00000170909
ENSG00000123131	0.310231	ENSG00000211664
ENSG00000124614	0.310229	ENSG00000162910
ENSG00000124942	0.310229	ENSG00000173163
ENSG00000068001	0.310229	ENSG00000179933
ENSG00000172638	0.310229	ENSG00000183576
ENSG00000125900	0.310229	ENSG00000249274
ENSG00000125991	0.310229	ENSG00000270647
ENSG00000081019	0.310226	ENSG00000149932
ENSG00000088930	0.310225	ENSG00000118242
ENSG00000111344	0.310225	ENSG00000166349
ENSG00000104369	0.310225	ENSG00000166432
ENSG00000104894	0.310225	ENSG00000189159
ENSG00000100425	0.310224	ENSG00000126895
ENSG00000075073	0.310223	ENSG00000138757
ENSG00000155099	0.310223	ENSG00000204791
ENSG00000115841	0.310223	ENSG00000226705
ENSG00000115091	0.310223	ENSG00000251595
ENSG00000061273	0.310221	ENSG00000100884
ENSG00000146112	0.310221	ENSG00000162576
ENSG00000167553	0.310221	ENSG00000230399
ENSG00000114388	0.31022	ENSG00000164751
ENSG00000131473	0.31022	ENSG00000236977
ENSG00000176087	0.31022	ENSG00000265154
ENSG00000114573	0.310219	ENSG00000166128
ENSG00000178999	0.310219	ENSG00000189157
ENSG00000119969	0.310218	ENSG00000169905
ENSG00000180389	0.310218	ENSG00000204439
ENSG00000211863	0.310218	ENSG00000211879
ENSG00000188921	0.310218	ENSG00000238795
ENSG00000186141	0.310218	ENSG00000277443
ENSG00000111445	0.310217	ENSG00000127419
ENSG00000054267	0.310217	ENSG00000138079
ENSG00000135299	0.310217	ENSG00000142512
ENSG00000163046	0.310217	ENSG00000171608
ENSG00000109133	0.310217	ENSG00000183091
ENSG00000135365	0.310216	ENSG00000184381
ENSG00000208018	0.310215	ENSG00000213316
ENSG00000084090	0.310214	ENSG00000104529
ENSG00000102786	0.310214	ENSG00000127824
ENSG00000125962	0.310214	ENSG00000213445
ENSG00000137210	0.310214	ENSG00000219146
ENSG00000146192	0.310214	ENSG00000227372
ENSG00000170801	0.310213	ENSG00000226688
ENSG00000152413	0.310213	ENSG00000271601
ENSG00000085117	0.310212	ENSG00000135423
ENSG00000141759	0.310212	ENSG00000165995
ENSG00000184863	0.310212	ENSG00000197183
ENSG00000107175	0.310212	ENSG00000197714
ENSG00000167850	0.310211	ENSG00000173163
ENSG00000122694	0.31021	ENSG00000142684
ENSG00000116213	0.31021	ENSG00000197070
ENSG00000131495	0.310209	ENSG00000213183
ENSG00000229106	0.310209	ENSG00000234473
ENSG00000197629	0.310209	ENSG00000235568
ENSG00000182310	0.310208	ENSG00000196372
ENSG00000224032	0.310208	ENSG00000229590
ENSG00000161654	0.310208	ENSG00000244230
ENSG00000132424	0.310208	ENSG00000270647
ENSG00000100410	0.310207	ENSG00000127530
ENSG00000113389	0.310206	ENSG00000183166
ENSG00000138449	0.310206	ENSG00000184194
ENSG00000158473	0.310206	ENSG00000206746
ENSG00000100632	0.310205	ENSG00000114125
ENSG00000162385	0.310205	ENSG00000170860
ENSG00000133812	0.310205	ENSG00000179104
ENSG00000117625	0.310205	ENSG00000259151
ENSG00000204619	0.310204	ENSG00000212789
ENSG00000082153	0.310202	ENSG00000120685
ENSG00000169567	0.310202	ENSG00000187147
ENSG00000103657	0.310202	ENSG00000230590
ENSG00000022277	0.310201	ENSG00000167895
ENSG00000179240	0.310201	ENSG00000186660
ENSG00000011258	0.3102	ENSG00000127311
ENSG00000072135	0.310199	ENSG00000105771
ENSG00000163154	0.310199	ENSG00000186625
ENSG00000125962	0.310198	ENSG00000137522
ENSG00000032444	0.310198	ENSG00000181804
ENSG00000181555	0.310198	ENSG00000229124
ENSG00000112695	0.310197	ENSG00000259073
ENSG00000121104	0.310196	ENSG00000167005
ENSG00000162734	0.310196	ENSG00000171865
ENSG00000110446	0.310196	ENSG00000188167
ENSG00000158716	0.310196	ENSG00000250510
ENSG00000179796	0.310195	ENSG00000181800
ENSG00000124181	0.310194	ENSG00000140284
ENSG00000114573	0.310194	ENSG00000212402
ENSG00000185129	0.310194	ENSG00000215808
ENSG00000103111	0.310193	ENSG00000165516
ENSG00000106009	0.310192	ENSG00000133134
ENSG00000047315	0.310192	ENSG00000166479
ENSG00000114654	0.310192	ENSG00000228594
ENSG00000176087	0.310192	ENSG00000232587
ENSG00000138131	0.310191	ENSG00000165168
ENSG00000162892	0.310191	ENSG00000271601
ENSG00000107738	0.31019	ENSG00000149196
ENSG00000123472	0.31019	ENSG00000165655
ENSG00000107175	0.31019	ENSG00000176700
ENSG00000100151	0.310189	ENSG00000111424
ENSG00000127419	0.310189	ENSG00000139726
ENSG00000185246	0.310189	ENSG00000211593
ENSG00000116138	0.310188	ENSG00000152767
ENSG00000160746	0.310188	ENSG00000175274
ENSG00000083168	0.310188	ENSG00000241120
ENSG00000105993	0.310187	ENSG00000160013
ENSG00000183486	0.310187	ENSG00000187608
ENSG00000251791	0.310187	ENSG00000280080
ENSG00000187066	0.310186	ENSG00000196367
ENSG00000168056	0.310186	ENSG00000204131
ENSG00000179021	0.310186	ENSG00000204610
ENSG00000138834	0.310185	ENSG00000143319
ENSG00000135390	0.310185	ENSG00000237991
ENSG00000152443	0.310185	ENSG00000252464
ENSG00000136021	0.310184	ENSG00000164182
ENSG00000144407	0.310184	ENSG00000197747
ENSG00000226243	0.310184	ENSG00000230568
ENSG00000134780	0.310183	ENSG00000174516
ENSG00000196262	0.310183	ENSG00000256188
ENSG00000087494	0.310182	ENSG00000158402
ENSG00000102970	0.310182	ENSG00000164500
ENSG00000172638	0.310182	ENSG00000211949
ENSG00000112473	0.310181	ENSG00000197747
ENSG00000077044	0.31018	ENSG00000143819
ENSG00000079974	0.31018	ENSG00000187045
ENSG00000034713	0.310179	ENSG00000138802
ENSG00000065518	0.310179	ENSG00000178996
ENSG00000162174	0.310179	ENSG00000232487
ENSG00000137210	0.310179	ENSG00000248333
ENSG00000083168	0.310178	ENSG00000108506
ENSG00000128815	0.310178	ENSG00000130733
ENSG00000124207	0.310178	ENSG00000141376
ENSG00000165476	0.310178	ENSG00000178021
ENSG00000147274	0.310178	ENSG00000264268
ENSG00000132773	0.310176	ENSG00000134222
ENSG00000136930	0.310176	ENSG00000198547
ENSG00000043093	0.310175	ENSG00000124155
ENSG00000122696	0.310175	ENSG00000158122
ENSG00000116903	0.310175	ENSG00000160325
ENSG00000123737	0.310172	ENSG00000212789
ENSG00000188033	0.310172	ENSG00000227973
ENSG00000102970	0.310172	ENSG00000265354
ENSG00000034152	0.310171	ENSG00000140403
ENSG00000081019	0.310171	ENSG00000175390
ENSG00000204209	0.310171	ENSG00000230465
ENSG00000167701	0.310169	ENSG00000188313
ENSG00000123338	0.310168	ENSG00000161040
ENSG00000133226	0.310168	ENSG00000173588
ENSG00000197629	0.310168	ENSG00000225419
ENSG00000082074	0.310167	ENSG00000110536
ENSG00000029725	0.310167	ENSG00000132153
ENSG00000105186	0.310166	ENSG00000172638
ENSG00000105287	0.310165	ENSG00000113161
ENSG00000167323	0.310165	ENSG00000173542
ENSG00000171862	0.310165	ENSG00000182580
ENSG00000115806	0.310165	ENSG00000267680
ENSG00000135766	0.310163	ENSG00000153989
ENSG00000100116	0.310162	ENSG00000105122
ENSG00000078747	0.310162	ENSG00000107897
ENSG00000108551	0.310162	ENSG00000121989
ENSG00000105426	0.310162	ENSG00000214517
ENSG00000177030	0.310161	ENSG00000241343
ENSG00000214626	0.310161	ENSG00000241343
ENSG00000142347	0.310161	ENSG00000270647
ENSG00000096063	0.31016	ENSG00000124181
ENSG00000180448	0.31016	ENSG00000198171
ENSG00000088356	0.31016	ENSG00000245164
ENSG00000100353	0.310159	ENSG00000135636
ENSG00000106348	0.310159	ENSG00000147576
ENSG00000068394	0.310158	ENSG00000118260
ENSG00000107099	0.310158	ENSG00000169184
ENSG00000126895	0.310158	ENSG00000178934
ENSG00000116199	0.310158	ENSG00000206053
ENSG00000093009	0.310157	ENSG00000220515
ENSG00000083750	0.310156	ENSG00000124380
ENSG00000111224	0.310156	ENSG00000129197
ENSG00000131495	0.310156	ENSG00000155506
ENSG00000137171	0.310155	ENSG00000153066
ENSG00000158473	0.310155	ENSG00000160013
ENSG00000163751	0.310155	ENSG00000172247
ENSG00000088179	0.310155	ENSG00000179820
ENSG00000143155	0.310154	ENSG00000147164
ENSG00000134283	0.310154	ENSG00000160959
ENSG00000100823	0.310154	ENSG00000167895
ENSG00000166224	0.310154	ENSG00000211966
ENSG00000127530	0.310154	ENSG00000226159
ENSG00000106367	0.310154	ENSG00000229659
ENSG00000110108	0.310153	ENSG00000160208
ENSG00000116985	0.310152	ENSG00000118707
ENSG00000116711	0.310152	ENSG00000142684
ENSG00000173327	0.310152	ENSG00000178695
ENSG00000211956	0.310152	ENSG00000241244
ENSG00000100129	0.310152	ENSG00000278845
ENSG00000102996	0.310151	ENSG00000171236
ENSG00000138160	0.310151	ENSG00000198826
ENSG00000101199	0.310151	ENSG00000241468
ENSG00000100116	0.31015	ENSG00000165655
ENSG00000152767	0.31015	ENSG00000256235
ENSG00000048471	0.310149	ENSG00000131626
ENSG00000109180	0.310149	ENSG00000258366
ENSG00000112309	0.310148	ENSG00000127445
ENSG00000105556	0.310148	ENSG00000180263
ENSG00000175416	0.310148	ENSG00000238795
ENSG00000204131	0.310146	ENSG00000213145
ENSG00000121481	0.310145	ENSG00000270772
ENSG00000159723	0.310144	ENSG00000172375
ENSG00000009790	0.310144	ENSG00000239571
ENSG00000100151	0.310143	ENSG00000228097
ENSG00000143110	0.310142	ENSG00000246334
ENSG00000006638	0.310141	ENSG00000104177
ENSG00000109381	0.310141	ENSG00000167004
ENSG00000124562	0.310141	ENSG00000179010
ENSG00000079432	0.31014	ENSG00000130032
ENSG00000122687	0.31014	ENSG00000166483
ENSG00000129559	0.31014	ENSG00000270772
ENSG00000134539	0.310138	ENSG00000183878
ENSG00000127334	0.310138	ENSG00000240723
ENSG00000051180	0.310137	ENSG00000169679
ENSG00000084693	0.310137	ENSG00000186577
ENSG00000166266	0.310137	ENSG00000186638
ENSG00000106993	0.310137	ENSG00000186908
ENSG00000116062	0.310137	ENSG00000213930
ENSG00000137210	0.310137	ENSG00000228817
ENSG00000139211	0.310137	ENSG00000233429
ENSG00000137098	0.310137	ENSG00000277452
ENSG00000105186	0.310136	ENSG00000135637
ENSG00000009790	0.310136	ENSG00000143869
ENSG00000152700	0.310136	ENSG00000177683
ENSG00000117419	0.310135	ENSG00000206859
ENSG00000235363	0.310135	ENSG00000264350
ENSG00000091317	0.310134	ENSG00000165476
ENSG00000179010	0.310134	ENSG00000205609
ENSG00000168393	0.310133	ENSG00000168438
ENSG00000091542	0.310133	ENSG00000213445
ENSG00000019102	0.310132	ENSG00000100038
ENSG00000135835	0.310132	ENSG00000160214
ENSG00000120318	0.310132	ENSG00000180846
ENSG00000160131	0.310131	ENSG00000170027
ENSG00000135596	0.310131	ENSG00000182885
ENSG00000099385	0.31013	ENSG00000152291
ENSG00000103313	0.31013	ENSG00000162585
ENSG00000038427	0.31013	ENSG00000178789
ENSG00000121879	0.310129	ENSG00000140284
ENSG00000005206	0.310129	ENSG00000228594
ENSG00000144136	0.310128	ENSG00000149131
ENSG00000103275	0.310127	ENSG00000118816
ENSG00000065526	0.310126	ENSG00000080802
ENSG00000164086	0.310126	ENSG00000172315
ENSG00000180846	0.310126	ENSG00000211644
ENSG00000186660	0.310125	ENSG00000204231
ENSG00000035681	0.310124	ENSG00000120696
ENSG00000116990	0.310124	ENSG00000152291
ENSG00000111335	0.310124	ENSG00000183486
ENSG00000125753	0.310124	ENSG00000277443
ENSG00000014919	0.310123	ENSG00000171056
ENSG00000181800	0.310123	ENSG00000256235
ENSG00000115128	0.310122	ENSG00000163634
ENSG00000105514	0.310122	ENSG00000168259
ENSG00000134247	0.310122	ENSG00000270647
ENSG00000007264	0.310121	ENSG00000104814
ENSG00000137764	0.310121	ENSG00000176022
ENSG00000141012	0.31012	ENSG00000147419
ENSG00000106624	0.31012	ENSG00000168671
ENSG00000131446	0.31012	ENSG00000176700
ENSG00000125810	0.31012	ENSG00000178695
ENSG00000072518	0.310119	ENSG00000159200
ENSG00000145476	0.310119	ENSG00000214530
ENSG00000093000	0.310118	ENSG00000099337
ENSG00000160293	0.310118	ENSG00000170458
ENSG00000186010	0.310118	ENSG00000197747
ENSG00000071626	0.310117	ENSG00000100726
ENSG00000147403	0.310117	ENSG00000149196
ENSG00000163235	0.310117	ENSG00000180448
ENSG00000171608	0.310117	ENSG00000244462
ENSG00000106803	0.310116	ENSG00000117118
ENSG00000063176	0.310116	ENSG00000147224
ENSG00000100433	0.310116	ENSG00000171700
ENSG00000100526	0.310116	ENSG00000178996
ENSG00000092421	0.310116	ENSG00000281005
ENSG00000169252	0.310115	ENSG00000175175
ENSG00000115091	0.310115	ENSG00000228594
ENSG00000141030	0.310114	ENSG00000171861
ENSG00000080371	0.310114	ENSG00000185811
ENSG00000105669	0.310114	ENSG00000187147
ENSG00000144218	0.310114	ENSG00000245812
ENSG00000144580	0.310113	ENSG00000167371
ENSG00000148335	0.310113	ENSG00000235284
ENSG00000065243	0.310112	ENSG00000135482
ENSG00000071626	0.310112	ENSG00000136826
ENSG00000124783	0.310112	ENSG00000168291
ENSG00000104903	0.310112	ENSG00000181631
ENSG00000112159	0.310112	ENSG00000198088
ENSG00000132182	0.310112	ENSG00000252590
ENSG00000122705	0.310111	ENSG00000275090
ENSG00000136811	0.31011	ENSG00000197818
ENSG00000100410	0.310109	ENSG00000204209
ENSG00000000971	0.310109	ENSG00000228672
ENSG00000172638	0.310109	ENSG00000230184
ENSG00000114853	0.310108	ENSG00000135956
ENSG00000066777	0.310107	ENSG00000122547
ENSG00000131748	0.310107	ENSG00000173120
ENSG00000165655	0.310107	ENSG00000181211
ENSG00000121807	0.310106	ENSG00000137462
ENSG00000139567	0.310106	ENSG00000143067
ENSG00000135999	0.310106	ENSG00000168438
ENSG00000088992	0.310106	ENSG00000169413
ENSG00000117450	0.310106	ENSG00000203760
ENSG00000167005	0.310106	ENSG00000204439
ENSG00000126581	0.310105	ENSG00000204482
ENSG00000114956	0.310105	ENSG00000205339
ENSG00000125835	0.310104	ENSG00000137814
ENSG00000169385	0.310104	ENSG00000177425
ENSG00000167291	0.310104	ENSG00000186204
ENSG00000116903	0.310104	ENSG00000232177
ENSG00000179950	0.310103	ENSG00000197081
ENSG00000114331	0.310103	ENSG00000244610
ENSG00000110723	0.310102	ENSG00000111224
ENSG00000114904	0.310102	ENSG00000141759
ENSG00000197181	0.310102	ENSG00000204389
ENSG00000128789	0.310101	ENSG00000160293
ENSG00000156928	0.310101	ENSG00000204103
ENSG00000173705	0.310101	ENSG00000211875
ENSG00000176715	0.310101	ENSG00000235258
ENSG00000105669	0.3101	ENSG00000132182
ENSG00000010803	0.3101	ENSG00000135365
ENSG00000172638	0.3101	ENSG00000177565
ENSG00000122862	0.310099	ENSG00000132424
ENSG00000100558	0.310099	ENSG00000136929
ENSG00000162227	0.310099	ENSG00000234284
ENSG00000074855	0.310098	ENSG00000135473
ENSG00000108465	0.310098	ENSG00000174652
ENSG00000175215	0.310098	ENSG00000175538
ENSG00000136167	0.310098	ENSG00000183726
ENSG00000112212	0.310097	ENSG00000144843
ENSG00000148943	0.310097	ENSG00000205730
ENSG00000140987	0.310097	ENSG00000253797
ENSG00000149932	0.310096	ENSG00000178498
ENSG00000100433	0.310096	ENSG00000184840
ENSG00000185085	0.310096	ENSG00000247077
ENSG00000159496	0.310095	ENSG00000167004
ENSG00000112877	0.310095	ENSG00000229619
ENSG00000128739	0.310095	ENSG00000241230
ENSG00000115091	0.310094	ENSG00000151650
ENSG00000131174	0.310093	ENSG00000150316
ENSG00000112212	0.310093	ENSG00000164258
ENSG00000232928	0.310093	ENSG00000259513
ENSG00000073921	0.31009	ENSG00000108819
ENSG00000103064	0.31009	ENSG00000125845
ENSG00000112851	0.31009	ENSG00000181638
ENSG00000198917	0.31009	ENSG00000229106
ENSG00000063244	0.310089	ENSG00000135390
ENSG00000109390	0.310089	ENSG00000164114
ENSG00000149201	0.310088	ENSG00000149679
ENSG00000105516	0.310088	ENSG00000172216
ENSG00000146192	0.310087	ENSG00000160685
ENSG00000198553	0.310087	ENSG00000204381
ENSG00000142065	0.310087	ENSG00000221926
ENSG00000266028	0.310087	ENSG00000270629
ENSG00000008869	0.310086	ENSG00000136205
ENSG00000132274	0.310086	ENSG00000137200
ENSG00000164091	0.310086	ENSG00000172243
ENSG00000153767	0.310086	ENSG00000197136
ENSG00000105401	0.310085	ENSG00000120686
ENSG00000137822	0.310085	ENSG00000164818
ENSG00000163472	0.310084	ENSG00000168071
ENSG00000103275	0.310083	ENSG00000112877
ENSG00000119714	0.310083	ENSG00000124203
ENSG00000113966	0.310083	ENSG00000198081
ENSG00000032444	0.310083	ENSG00000211655
ENSG00000134955	0.310082	ENSG00000148680
ENSG00000007255	0.310082	ENSG00000174021
ENSG00000146457	0.310082	ENSG00000213445
ENSG00000136859	0.310081	ENSG00000138131
ENSG00000124789	0.31008	ENSG00000125868
ENSG00000090470	0.31008	ENSG00000173992
ENSG00000164258	0.31008	ENSG00000252590
ENSG00000117479	0.310079	ENSG00000140575
ENSG00000019102	0.310079	ENSG00000183726
ENSG00000022277	0.310077	ENSG00000157350
ENSG00000167100	0.310077	ENSG00000171307
ENSG00000005156	0.310076	ENSG00000108349
ENSG00000078900	0.310076	ENSG00000124091
ENSG00000103313	0.310075	ENSG00000178021
ENSG00000079150	0.310074	ENSG00000135916
ENSG00000125945	0.310074	ENSG00000138835
ENSG00000176261	0.310074	ENSG00000186660
ENSG00000120256	0.310073	ENSG00000136158
ENSG00000134531	0.310073	ENSG00000136295
ENSG00000100433	0.310073	ENSG00000141510
ENSG00000110107	0.310073	ENSG00000204685
ENSG00000019102	0.310072	ENSG00000105819
ENSG00000073711	0.310072	ENSG00000188735
ENSG00000104529	0.310072	ENSG00000219146
ENSG00000169217	0.310071	ENSG00000189376
ENSG00000145247	0.310071	ENSG00000215808
ENSG00000116138	0.310071	ENSG00000241230
ENSG00000169413	0.310071	ENSG00000253159
ENSG00000146670	0.31007	ENSG00000280798
ENSG00000124120	0.310069	ENSG00000133574
ENSG00000107874	0.310069	ENSG00000167193
ENSG00000100575	0.310067	ENSG00000147677
ENSG00000169359	0.310067	ENSG00000196154
ENSG00000129460	0.310065	ENSG00000129559
ENSG00000081923	0.310065	ENSG00000211460
ENSG00000105819	0.310064	ENSG00000147274
ENSG00000184992	0.310064	ENSG00000196189
ENSG00000158869	0.310064	ENSG00000212402
ENSG00000118939	0.310064	ENSG00000214182
ENSG00000163541	0.310064	ENSG00000214626
ENSG00000106591	0.310064	ENSG00000237576
ENSG00000082458	0.310063	ENSG00000176049
ENSG00000178021	0.310063	ENSG00000213050
ENSG00000231292	0.310063	ENSG00000239975
ENSG00000154305	0.310063	ENSG00000269228
ENSG00000154359	0.310062	ENSG00000177302
ENSG00000146376	0.31006	ENSG00000179981
ENSG00000109390	0.310059	ENSG00000187736
ENSG00000119929	0.310059	ENSG00000198743
ENSG00000183734	0.310059	ENSG00000234473
ENSG00000100038	0.310058	ENSG00000129673
ENSG00000106683	0.310058	ENSG00000132837
ENSG00000100353	0.310058	ENSG00000188643
ENSG00000112877	0.310056	ENSG00000125037
ENSG00000131446	0.310056	ENSG00000204103
ENSG00000058866	0.310055	ENSG00000163931
ENSG00000125835	0.310055	ENSG00000265727
ENSG00000131143	0.310054	ENSG00000187736
ENSG00000137547	0.310053	ENSG00000154518
ENSG00000141098	0.310053	ENSG00000162676
ENSG00000125995	0.310053	ENSG00000185608
ENSG00000063176	0.310053	ENSG00000196182
ENSG00000130699	0.310053	ENSG00000213694
ENSG00000063322	0.310053	ENSG00000259660
ENSG00000164975	0.310052	ENSG00000171056
ENSG00000089737	0.310051	ENSG00000100410
ENSG00000100632	0.310051	ENSG00000211645
ENSG00000171161	0.310051	ENSG00000232792
ENSG00000196422	0.310051	ENSG00000277443
ENSG00000147274	0.31005	ENSG00000171307
ENSG00000116209	0.31005	ENSG00000171462
ENSG00000105514	0.310049	ENSG00000129460
ENSG00000085998	0.310049	ENSG00000168000
ENSG00000136738	0.310048	ENSG00000141258
ENSG00000160055	0.310048	ENSG00000204438
ENSG00000115091	0.310048	ENSG00000233429
ENSG00000111224	0.310047	ENSG00000167770
ENSG00000250479	0.310047	ENSG00000267680
ENSG00000087085	0.310046	ENSG00000170180
ENSG00000115204	0.310046	ENSG00000198598
ENSG00000087152	0.310045	ENSG00000170006
ENSG00000140992	0.310045	ENSG00000213654
ENSG00000126461	0.310044	ENSG00000128815
ENSG00000145332	0.310044	ENSG00000158435
ENSG00000181638	0.310044	ENSG00000211949
ENSG00000164258	0.310044	ENSG00000241343
ENSG00000100380	0.310043	ENSG00000250479
ENSG00000171492	0.310042	ENSG00000177731
ENSG00000163625	0.310041	ENSG00000171777
ENSG00000141756	0.310041	ENSG00000196642
ENSG00000104529	0.310041	ENSG00000225978
ENSG00000084652	0.310041	ENSG00000277027
ENSG00000090266	0.31004	ENSG00000104064
ENSG00000138835	0.31004	ENSG00000164751
ENSG00000116711	0.31004	ENSG00000171700
ENSG00000135108	0.31004	ENSG00000173599
ENSG00000211796	0.31004	ENSG00000230399
ENSG00000099385	0.310039	ENSG00000119705
ENSG00000230184	0.310039	ENSG00000235453
ENSG00000251474	0.310039	ENSG00000263002
ENSG00000104894	0.310038	ENSG00000143774
ENSG00000141503	0.310038	ENSG00000179364
ENSG00000181800	0.310038	ENSG00000189159
ENSG00000150776	0.310038	ENSG00000214517
ENSG00000170142	0.310038	ENSG00000242732
ENSG00000136044	0.310037	ENSG00000213347
ENSG00000207306	0.310036	ENSG00000231378
ENSG00000116711	0.310035	ENSG00000139211
ENSG00000142192	0.310034	ENSG00000142512
ENSG00000151689	0.310034	ENSG00000166900
ENSG00000167861	0.310034	ENSG00000258900
ENSG00000167895	0.310033	ENSG00000172425
ENSG00000050426	0.310033	ENSG00000187773
ENSG00000158864	0.310033	ENSG00000204472
ENSG00000129562	0.310033	ENSG00000214626
ENSG00000165282	0.310033	ENSG00000243437
ENSG00000100038	0.310032	ENSG00000130598
ENSG00000243313	0.310032	ENSG00000273311
ENSG00000175416	0.31003	ENSG00000228887
ENSG00000221739	0.31003	ENSG00000231378
ENSG00000111331	0.310028	ENSG00000136689
ENSG00000171462	0.310028	ENSG00000185129
ENSG00000079332	0.310027	ENSG00000124562
ENSG00000103064	0.310027	ENSG00000159753
ENSG00000070214	0.310026	ENSG00000118007
ENSG00000143774	0.310026	ENSG00000147224
ENSG00000172493	0.310026	ENSG00000236107
ENSG00000137842	0.310025	ENSG00000168913
ENSG00000168092	0.310025	ENSG00000226498
ENSG00000099385	0.310025	ENSG00000268804
ENSG00000130255	0.310024	ENSG00000168653
ENSG00000106829	0.310023	ENSG00000140153
ENSG00000088808	0.310023	ENSG00000151176
ENSG00000140534	0.310023	ENSG00000185608
ENSG00000120318	0.310023	ENSG00000188822
ENSG00000110723	0.310023	ENSG00000197136
ENSG00000163251	0.310023	ENSG00000204209
ENSG00000111087	0.310023	ENSG00000251562
ENSG00000148943	0.310022	ENSG00000196968
ENSG00000143198	0.310021	ENSG00000155506
ENSG00000116685	0.310021	ENSG00000196476
ENSG00000197329	0.310021	ENSG00000198018
ENSG00000014919	0.31002	ENSG00000138592
ENSG00000101265	0.31002	ENSG00000211455
ENSG00000088930	0.310019	ENSG00000115091
ENSG00000137628	0.310019	ENSG00000181381
ENSG00000157014	0.310018	ENSG00000169413
ENSG00000196476	0.310018	ENSG00000232587
ENSG00000164039	0.310018	ENSG00000244642
ENSG00000099795	0.310017	ENSG00000131495
ENSG00000153207	0.310017	ENSG00000169372
ENSG00000109911	0.310017	ENSG00000238057
ENSG00000145916	0.310016	ENSG00000157881
ENSG00000135336	0.310015	ENSG00000183019
ENSG00000108774	0.310015	ENSG00000213563
ENSG00000101624	0.310014	ENSG00000167674
ENSG00000084090	0.310014	ENSG00000179051
ENSG00000160404	0.310014	ENSG00000181191
ENSG00000138069	0.310014	ENSG00000265148
ENSG00000128185	0.310013	ENSG00000170801
ENSG00000175489	0.310013	ENSG00000176261
ENSG00000143569	0.310013	ENSG00000181222
ENSG00000154813	0.310012	ENSG00000178074
ENSG00000113389	0.310011	ENSG00000172247
ENSG00000107175	0.31001	ENSG00000143774
ENSG00000162585	0.31001	ENSG00000266412
ENSG00000064199	0.310009	ENSG00000107341
ENSG00000111203	0.310009	ENSG00000174695
ENSG00000172725	0.310009	ENSG00000175265
ENSG00000114853	0.310009	ENSG00000244610
ENSG00000148356	0.310008	ENSG00000197653
ENSG00000080845	0.310008	ENSG00000204519
ENSG00000131143	0.310008	ENSG00000211645
ENSG00000107554	0.310007	ENSG00000112851
ENSG00000166619	0.310007	ENSG00000179010
ENSG00000239797	0.310007	ENSG00000239855
ENSG00000104765	0.310006	ENSG00000129472
ENSG00000102858	0.310006	ENSG00000239570
ENSG00000116990	0.310005	ENSG00000130193
ENSG00000122986	0.310005	ENSG00000157766
ENSG00000169442	0.310005	ENSG00000178222
ENSG00000114388	0.310005	ENSG00000204611
ENSG00000177706	0.310005	ENSG00000242574
ENSG00000014919	0.310004	ENSG00000177106
ENSG00000167702	0.310004	ENSG00000181045
ENSG00000064651	0.310003	ENSG00000174744
ENSG00000091164	0.310002	ENSG00000115128
ENSG00000112212	0.310002	ENSG00000161526
ENSG00000120913	0.310002	ENSG00000196504
ENSG00000170234	0.310002	ENSG00000198863
ENSG00000170191	0.310002	ENSG00000238227
ENSG00000062650	0.310001	ENSG00000203688
ENSG00000067829	0.31	ENSG00000270230
ENSG00000091542	0.309999	ENSG00000140992
ENSG00000120616	0.309999	ENSG00000233186
ENSG00000127311	0.309998	ENSG00000135870
ENSG00000081692	0.309998	ENSG00000183576
ENSG00000172732	0.309998	ENSG00000186919
ENSG00000076513	0.309997	ENSG00000149532
ENSG00000134108	0.309997	ENSG00000198951
ENSG00000166471	0.309997	ENSG00000252590
ENSG00000133574	0.309995	ENSG00000139211
ENSG00000154723	0.309995	ENSG00000162385
ENSG00000182473	0.309995	ENSG00000182979
ENSG00000100632	0.309995	ENSG00000198860
ENSG00000089693	0.309995	ENSG00000230399
ENSG00000105700	0.309994	ENSG00000164631
ENSG00000225697	0.309994	ENSG00000237361
ENSG00000100380	0.309993	ENSG00000196507
ENSG00000145247	0.309992	ENSG00000244687
ENSG00000084652	0.309991	ENSG00000197471
ENSG00000180098	0.309991	ENSG00000212443
ENSG00000089234	0.30999	ENSG00000197566
ENSG00000127922	0.30999	ENSG00000198597
ENSG00000178021	0.30999	ENSG00000280080
ENSG00000077549	0.309989	ENSG00000141447
ENSG00000117408	0.309988	ENSG00000133574
ENSG00000131759	0.309988	ENSG00000140836
ENSG00000131446	0.309987	ENSG00000213445
ENSG00000096401	0.309987	ENSG00000245164
ENSG00000079257	0.309986	ENSG00000118707
ENSG00000136867	0.309986	ENSG00000160326
ENSG00000111711	0.309986	ENSG00000163251
ENSG00000148411	0.309986	ENSG00000198246
ENSG00000151702	0.309986	ENSG00000206650
ENSG00000012779	0.309985	ENSG00000070371
ENSG00000014138	0.309985	ENSG00000187555
ENSG00000126821	0.309985	ENSG00000219146
ENSG00000105819	0.309983	ENSG00000151704
ENSG00000101425	0.309982	ENSG00000118113
ENSG00000119121	0.309982	ENSG00000256581
ENSG00000142208	0.309981	ENSG00000163221
ENSG00000111087	0.309981	ENSG00000168140
ENSG00000172315	0.309981	ENSG00000175414
ENSG00000139626	0.309981	ENSG00000228149
ENSG00000108819	0.30998	ENSG00000115091
ENSG00000104529	0.30998	ENSG00000226055
ENSG00000145016	0.309979	ENSG00000196504
ENSG00000077514	0.309978	ENSG00000224078
ENSG00000165837	0.309977	ENSG00000170006
ENSG00000161021	0.309977	ENSG00000254901
ENSG00000141759	0.309977	ENSG00000281183
ENSG00000172534	0.309976	ENSG00000213024
ENSG00000167182	0.309976	ENSG00000232177
ENSG00000112077	0.309975	ENSG00000187997
ENSG00000129084	0.309974	ENSG00000142684
ENSG00000160013	0.309974	ENSG00000177051
ENSG00000130669	0.309974	ENSG00000188827
ENSG00000142684	0.309974	ENSG00000212443
ENSG00000184840	0.309974	ENSG00000235453
ENSG00000178498	0.309974	ENSG00000265354
ENSG00000134247	0.309973	ENSG00000164039
ENSG00000084090	0.309972	ENSG00000110723
ENSG00000117419	0.309972	ENSG00000128739
ENSG00000138663	0.309972	ENSG00000180098
ENSG00000226002	0.309972	ENSG00000228570
ENSG00000082213	0.309971	ENSG00000204463
ENSG00000139211	0.309971	ENSG00000238311
ENSG00000181830	0.309971	ENSG00000264169
ENSG00000102103	0.30997	ENSG00000186575
ENSG00000108561	0.30997	ENSG00000229106
ENSG00000019102	0.309969	ENSG00000104980
ENSG00000008086	0.309968	ENSG00000136492
ENSG00000165801	0.309968	ENSG00000197483
ENSG00000124562	0.309967	ENSG00000235967
ENSG00000176018	0.309967	ENSG00000277443
ENSG00000138074	0.309966	ENSG00000168748
ENSG00000001167	0.309966	ENSG00000197102
ENSG00000213137	0.309966	ENSG00000273311
ENSG00000170265	0.309965	ENSG00000186352
ENSG00000176788	0.309965	ENSG00000245598
ENSG00000127561	0.309964	ENSG00000288596
ENSG00000111670	0.309963	ENSG00000115840
ENSG00000119969	0.309963	ENSG00000127990
ENSG00000132424	0.309962	ENSG00000197471
ENSG00000107929	0.30996	ENSG00000115204
ENSG00000171943	0.309959	ENSG00000207976
ENSG00000099917	0.309959	ENSG00000219249
ENSG00000114573	0.309959	ENSG00000280080
ENSG00000138131	0.309958	ENSG00000166925
ENSG00000132003	0.309958	ENSG00000167674
ENSG00000110651	0.309957	ENSG00000197446
ENSG00000116670	0.309956	ENSG00000121807
ENSG00000063127	0.309955	ENSG00000131116
ENSG00000101138	0.309955	ENSG00000205730
ENSG00000118816	0.309954	ENSG00000226055
ENSG00000082014	0.309953	ENSG00000090989
ENSG00000163449	0.309953	ENSG00000215012
ENSG00000075407	0.309952	ENSG00000083896
ENSG00000070610	0.30995	ENSG00000093000
ENSG00000081019	0.30995	ENSG00000100410
ENSG00000134717	0.30995	ENSG00000158545
ENSG00000088325	0.30995	ENSG00000166704
ENSG00000111424	0.30995	ENSG00000169413
ENSG00000127720	0.30995	ENSG00000232928
ENSG00000135439	0.309949	ENSG00000165775
ENSG00000168092	0.309949	ENSG00000198792
ENSG00000178988	0.309949	ENSG00000269904
ENSG00000116580	0.309948	ENSG00000168283
ENSG00000127561	0.309948	ENSG00000182162
ENSG00000139343	0.309948	ENSG00000214626
ENSG00000162910	0.309947	ENSG00000173638
ENSG00000103353	0.309946	ENSG00000137074
ENSG00000104142	0.309946	ENSG00000159335
ENSG00000162636	0.309946	ENSG00000183340
ENSG00000157368	0.309945	ENSG00000167778
ENSG00000115526	0.309945	ENSG00000186010
ENSG00000165655	0.309945	ENSG00000198336
ENSG00000007168	0.309944	ENSG00000198768
ENSG00000165948	0.309944	ENSG00000198830
ENSG00000116138	0.309943	ENSG00000129559
ENSG00000115806	0.309943	ENSG00000139990
ENSG00000165527	0.309942	ENSG00000196968
ENSG00000197296	0.309942	ENSG00000197818
ENSG00000131116	0.309941	ENSG00000179796
ENSG00000126821	0.309941	ENSG00000198743
ENSG00000121073	0.30994	ENSG00000124788
ENSG00000203808	0.30994	ENSG00000215808
ENSG00000055208	0.309938	ENSG00000116990
ENSG00000005156	0.309938	ENSG00000171867
ENSG00000100938	0.309938	ENSG00000247315
ENSG00000108622	0.309936	ENSG00000127922
ENSG00000014138	0.309936	ENSG00000178977
ENSG00000065243	0.309936	ENSG00000197713
ENSG00000198113	0.309936	ENSG00000198597
ENSG00000146278	0.309936	ENSG00000252723
ENSG00000175455	0.309936	ENSG00000271601
ENSG00000116990	0.309934	ENSG00000142168
ENSG00000151117	0.309934	ENSG00000163608
ENSG00000163820	0.309934	ENSG00000185862
ENSG00000225419	0.309934	ENSG00000254842
ENSG00000104490	0.309933	ENSG00000129595
ENSG00000143674	0.309933	ENSG00000184307
ENSG00000178719	0.309933	ENSG00000280080
ENSG00000164484	0.309932	ENSG00000169567
ENSG00000087494	0.309932	ENSG00000180198
ENSG00000208036	0.309932	ENSG00000266075
ENSG00000091527	0.309931	ENSG00000147403
ENSG00000197713	0.309931	ENSG00000197747
ENSG00000112695	0.309931	ENSG00000226284
ENSG00000001036	0.30993	ENSG00000138593
ENSG00000101997	0.30993	ENSG00000165113
ENSG00000152413	0.30993	ENSG00000198648
ENSG00000114547	0.30993	ENSG00000235173
ENSG00000019102	0.309929	ENSG00000103932
ENSG00000137070	0.309928	ENSG00000153815
ENSG00000119705	0.309928	ENSG00000258485
ENSG00000124789	0.309927	ENSG00000131845
ENSG00000066044	0.309926	ENSG00000115840
ENSG00000141480	0.309926	ENSG00000160685
ENSG00000163956	0.309926	ENSG00000183734
ENSG00000143674	0.309926	ENSG00000211695
ENSG00000109113	0.309926	ENSG00000274020
ENSG00000129084	0.309925	ENSG00000145819
ENSG00000104343	0.309925	ENSG00000160883
ENSG00000178966	0.309925	ENSG00000183019
ENSG00000164500	0.309925	ENSG00000183734
ENSG00000106588	0.309924	ENSG00000119048
ENSG00000116701	0.309924	ENSG00000131844
ENSG00000174715	0.309923	ENSG00000243811
ENSG00000110651	0.309922	ENSG00000156298
ENSG00000100092	0.309922	ENSG00000156521
ENSG00000005339	0.309921	ENSG00000125386
ENSG00000132424	0.309921	ENSG00000156802
ENSG00000160326	0.309921	ENSG00000170458
ENSG00000211644	0.309921	ENSG00000264268
ENSG00000233186	0.30992	ENSG00000243313
ENSG00000064651	0.309919	ENSG00000167770
ENSG00000103353	0.309919	ENSG00000214626
ENSG00000211665	0.309919	ENSG00000265727
ENSG00000130939	0.309918	ENSG00000160957
ENSG00000080200	0.309918	ENSG00000163399
ENSG00000088888	0.309918	ENSG00000163406
ENSG00000102302	0.309918	ENSG00000180879
ENSG00000197081	0.309918	ENSG00000249673
ENSG00000106484	0.309917	ENSG00000124942
ENSG00000129084	0.309917	ENSG00000132842
ENSG00000116903	0.309917	ENSG00000180389
ENSG00000105669	0.309917	ENSG00000198934
ENSG00000076242	0.309916	ENSG00000187741
ENSG00000112200	0.309915	ENSG00000115942
ENSG00000136167	0.309915	ENSG00000229106
ENSG00000165113	0.309914	ENSG00000181541
ENSG00000170604	0.309914	ENSG00000184307
ENSG00000113522	0.309913	ENSG00000119121
ENSG00000131470	0.309913	ENSG00000142409
ENSG00000160712	0.309912	ENSG00000169026
ENSG00000188056	0.309912	ENSG00000188620
ENSG00000118276	0.309911	ENSG00000128604
ENSG00000073921	0.309911	ENSG00000158473
ENSG00000148229	0.309911	ENSG00000179051
ENSG00000070423	0.309911	ENSG00000186566
ENSG00000101337	0.30991	ENSG00000170540
ENSG00000125962	0.30991	ENSG00000186517
ENSG00000119698	0.309909	ENSG00000165698
ENSG00000163823	0.309909	ENSG00000278970
ENSG00000132467	0.309907	ENSG00000171612
ENSG00000213563	0.309907	ENSG00000244230
ENSG00000077514	0.309906	ENSG00000104880
ENSG00000063244	0.309906	ENSG00000172123
ENSG00000126067	0.309905	ENSG00000129071
ENSG00000112667	0.309905	ENSG00000272767
ENSG00000101901	0.309904	ENSG00000114978
ENSG00000122694	0.309904	ENSG00000122705
ENSG00000180409	0.309904	ENSG00000237361
ENSG00000160013	0.309903	ENSG00000213979
ENSG00000130511	0.309902	ENSG00000196407
ENSG00000106799	0.309902	ENSG00000197948
ENSG00000126756	0.309901	ENSG00000184730
ENSG00000160326	0.309901	ENSG00000253770
ENSG00000197329	0.309901	ENSG00000271601
ENSG00000099337	0.3099	ENSG00000162601
ENSG00000128536	0.3099	ENSG00000171105
ENSG00000087088	0.3099	ENSG00000221962
ENSG00000138018	0.3099	ENSG00000229124
ENSG00000079462	0.3099	ENSG00000232587
ENSG00000136169	0.309898	ENSG00000171608
ENSG00000152518	0.309898	ENSG00000201302
ENSG00000125810	0.309898	ENSG00000260032
ENSG00000101347	0.309897	ENSG00000227195
ENSG00000063660	0.309896	ENSG00000158987
ENSG00000139343	0.309896	ENSG00000169026
ENSG00000168887	0.309896	ENSG00000178209
ENSG00000227911	0.309896	ENSG00000233056
ENSG00000029725	0.309895	ENSG00000197747
ENSG00000114026	0.309895	ENSG00000254901
ENSG00000048991	0.309894	ENSG00000167548
ENSG00000058453	0.309894	ENSG00000197530
ENSG00000171812	0.309894	ENSG00000253770
ENSG00000065615	0.309893	ENSG00000082512
ENSG00000137221	0.309893	ENSG00000151445
ENSG00000091542	0.309893	ENSG00000166128
ENSG00000119632	0.309892	ENSG00000152104
ENSG00000187554	0.309892	ENSG00000188641
ENSG00000125753	0.309891	ENSG00000248593
ENSG00000133574	0.309891	ENSG00000280953
ENSG00000157796	0.30989	ENSG00000166432
ENSG00000144040	0.30989	ENSG00000179869
ENSG00000169599	0.30989	ENSG00000180061
ENSG00000248283	0.309889	ENSG00000251497
ENSG00000123472	0.309887	ENSG00000125629
ENSG00000178719	0.309887	ENSG00000225405
ENSG00000185899	0.309887	ENSG00000229153
ENSG00000083168	0.309886	ENSG00000163608
ENSG00000074266	0.309885	ENSG00000117118
ENSG00000136026	0.309885	ENSG00000203737
ENSG00000141867	0.309884	ENSG00000201185
ENSG00000153767	0.309884	ENSG00000229692
ENSG00000067225	0.309884	ENSG00000248593
ENSG00000143382	0.309884	ENSG00000251562
ENSG00000115091	0.309883	ENSG00000117862
ENSG00000133134	0.309883	ENSG00000147471
ENSG00000129460	0.309883	ENSG00000169567
ENSG00000170802	0.309883	ENSG00000233559
ENSG00000145919	0.309883	ENSG00000256582
ENSG00000075618	0.309882	ENSG00000109113
ENSG00000103275	0.309882	ENSG00000137210
ENSG00000137193	0.309882	ENSG00000177425
ENSG00000042753	0.309882	ENSG00000230568
ENSG00000230982	0.309882	ENSG00000251739
ENSG00000130826	0.309881	ENSG00000148400
ENSG00000120833	0.309881	ENSG00000151948
ENSG00000075303	0.30988	ENSG00000143774
ENSG00000051180	0.309879	ENSG00000125945
ENSG00000101336	0.309879	ENSG00000181274
ENSG00000072518	0.309879	ENSG00000265354
ENSG00000146192	0.309878	ENSG00000242330
ENSG00000116138	0.309877	ENSG00000120318
ENSG00000118513	0.309877	ENSG00000157557
ENSG00000112062	0.309877	ENSG00000163754
ENSG00000139641	0.309877	ENSG00000244642
ENSG00000100055	0.309876	ENSG00000151360
ENSG00000129197	0.309876	ENSG00000163823
ENSG00000158517	0.309876	ENSG00000182487
ENSG00000162236	0.309876	ENSG00000272168
ENSG00000100354	0.309875	ENSG00000163517
ENSG00000133067	0.309875	ENSG00000175854
ENSG00000072832	0.309875	ENSG00000183955
ENSG00000175274	0.309875	ENSG00000277972
ENSG00000106462	0.309874	ENSG00000189157
ENSG00000175416	0.309874	ENSG00000197324
ENSG00000079257	0.309873	ENSG00000165246
ENSG00000115685	0.309873	ENSG00000280080
ENSG00000084652	0.309872	ENSG00000119335
ENSG00000068745	0.309871	ENSG00000248333
ENSG00000141293	0.30987	ENSG00000149930
ENSG00000230568	0.30987	ENSG00000277443
ENSG00000120693	0.309869	ENSG00000177613
ENSG00000110651	0.309868	ENSG00000136052
ENSG00000135387	0.309868	ENSG00000157036
ENSG00000164039	0.309868	ENSG00000175489
ENSG00000160932	0.309868	ENSG00000181381
ENSG00000122694	0.309868	ENSG00000256188
ENSG00000054267	0.309867	ENSG00000139679
ENSG00000160445	0.309867	ENSG00000212864
ENSG00000168066	0.309867	ENSG00000235917
ENSG00000100884	0.309866	ENSG00000161618
ENSG00000089248	0.309865	ENSG00000099840
ENSG00000071626	0.309865	ENSG00000105672
ENSG00000077514	0.309865	ENSG00000128739
ENSG00000100280	0.309865	ENSG00000183087
ENSG00000143514	0.309865	ENSG00000218739
ENSG00000070190	0.309864	ENSG00000116574
ENSG00000143889	0.309864	ENSG00000144668
ENSG00000171700	0.309863	ENSG00000183726
ENSG00000087302	0.309862	ENSG00000178982
ENSG00000187764	0.309862	ENSG00000233429
ENSG00000119969	0.309862	ENSG00000256235
ENSG00000090006	0.309861	ENSG00000132837
ENSG00000174080	0.309861	ENSG00000177917
ENSG00000125753	0.309861	ENSG00000242732
ENSG00000122694	0.30986	ENSG00000235169
ENSG00000146278	0.309859	ENSG00000232931
ENSG00000151360	0.309859	ENSG00000272734
ENSG00000101236	0.309857	ENSG00000148200
ENSG00000103510	0.309857	ENSG00000162236
ENSG00000136636	0.309857	ENSG00000171097
ENSG00000167815	0.309856	ENSG00000170396
ENSG00000069345	0.309856	ENSG00000182749
ENSG00000177410	0.309856	ENSG00000258485
ENSG00000198597	0.309856	ENSG00000271601
ENSG00000116685	0.309855	ENSG00000142405
ENSG00000135299	0.309855	ENSG00000185361
ENSG00000112473	0.309854	ENSG00000132464
ENSG00000116138	0.309854	ENSG00000213694
ENSG00000073921	0.309853	ENSG00000121807
ENSG00000001084	0.309853	ENSG00000126775
ENSG00000120318	0.309853	ENSG00000163221
ENSG00000158435	0.309853	ENSG00000171700
ENSG00000136169	0.309853	ENSG00000174744
ENSG00000104880	0.309852	ENSG00000110536
ENSG00000105669	0.309851	ENSG00000116138
ENSG00000118496	0.309851	ENSG00000138107
ENSG00000108774	0.30985	ENSG00000156017
ENSG00000108588	0.309849	ENSG00000179950
ENSG00000106803	0.309848	ENSG00000172172
ENSG00000163159	0.309847	ENSG00000163728
ENSG00000152580	0.309847	ENSG00000188786
ENSG00000160055	0.309847	ENSG00000198663
ENSG00000135677	0.309847	ENSG00000198951
ENSG00000102003	0.309846	ENSG00000142512
ENSG00000164091	0.309846	ENSG00000198743
ENSG00000126759	0.309846	ENSG00000229456
ENSG00000204923	0.309846	ENSG00000278023
ENSG00000115841	0.309845	ENSG00000252010
ENSG00000100151	0.309844	ENSG00000120256
ENSG00000115896	0.309844	ENSG00000129951
ENSG00000089737	0.309844	ENSG00000151650
ENSG00000176171	0.309844	ENSG00000187147
ENSG00000114013	0.309844	ENSG00000212443
ENSG00000002586	0.309844	ENSG00000231177
ENSG00000158435	0.309844	ENSG00000232587
ENSG00000090104	0.309843	ENSG00000100099
ENSG00000164039	0.309843	ENSG00000164919
ENSG00000111424	0.309843	ENSG00000177733
ENSG00000175390	0.309843	ENSG00000215808
ENSG00000089737	0.309842	ENSG00000125037
ENSG00000160803	0.309842	ENSG00000160957
ENSG00000172071	0.309842	ENSG00000187764
ENSG00000128739	0.309842	ENSG00000245148
ENSG00000143882	0.309841	ENSG00000152291
ENSG00000103024	0.309841	ENSG00000169372
ENSG00000114383	0.309841	ENSG00000185608
ENSG00000071205	0.30984	ENSG00000121989
ENSG00000065243	0.30984	ENSG00000204619
ENSG00000172638	0.30984	ENSG00000263219
ENSG00000167595	0.309839	ENSG00000174851
ENSG00000146192	0.309839	ENSG00000215808
ENSG00000169299	0.309838	ENSG00000235674
ENSG00000177494	0.309837	ENSG00000185513
ENSG00000185905	0.309837	ENSG00000188243
ENSG00000110723	0.309835	ENSG00000116711
ENSG00000123131	0.309835	ENSG00000164898
ENSG00000152785	0.309834	ENSG00000211978
ENSG00000129562	0.309833	ENSG00000160326
ENSG00000135390	0.309833	ENSG00000163541
ENSG00000139597	0.309833	ENSG00000204923
ENSG00000225405	0.309832	ENSG00000228887
ENSG00000136279	0.309832	ENSG00000232487
ENSG00000076513	0.309831	ENSG00000112195
ENSG00000182010	0.30983	ENSG00000182566
ENSG00000142168	0.30983	ENSG00000235453
ENSG00000117054	0.309829	ENSG00000136935
ENSG00000074276	0.309829	ENSG00000163235
ENSG00000175274	0.309829	ENSG00000205339
ENSG00000105819	0.309829	ENSG00000235453
ENSG00000178021	0.309829	ENSG00000235863
ENSG00000095209	0.309827	ENSG00000140044
ENSG00000166266	0.309827	ENSG00000169439
ENSG00000143774	0.309827	ENSG00000229806
ENSG00000141349	0.309827	ENSG00000251474
ENSG00000065243	0.309825	ENSG00000084090
ENSG00000167978	0.309825	ENSG00000228763
ENSG00000162636	0.309825	ENSG00000231047
ENSG00000125991	0.309824	ENSG00000139343
ENSG00000112079	0.309824	ENSG00000225942
ENSG00000129691	0.309824	ENSG00000241755
ENSG00000099256	0.309822	ENSG00000161057
ENSG00000129562	0.309822	ENSG00000163380
ENSG00000100711	0.309821	ENSG00000140403
ENSG00000131143	0.309821	ENSG00000168259
ENSG00000227195	0.309821	ENSG00000270647
ENSG00000114841	0.309819	ENSG00000143951
ENSG00000197993	0.309819	ENSG00000213050
ENSG00000151327	0.309819	ENSG00000251474
ENSG00000082898	0.309818	ENSG00000158545
ENSG00000135090	0.309818	ENSG00000173163
ENSG00000092529	0.309818	ENSG00000225697
ENSG00000187764	0.309818	ENSG00000242887
ENSG00000213563	0.309817	ENSG00000225419
ENSG00000134058	0.309817	ENSG00000232912
ENSG00000114857	0.309815	ENSG00000187147
ENSG00000148248	0.309815	ENSG00000229325
ENSG00000126821	0.309814	ENSG00000165995
ENSG00000105516	0.309814	ENSG00000204438
ENSG00000133858	0.309813	ENSG00000169193
ENSG00000131470	0.309813	ENSG00000185246
ENSG00000211695	0.309813	ENSG00000227403
ENSG00000075856	0.309812	ENSG00000085265
ENSG00000134955	0.309812	ENSG00000135686
ENSG00000116209	0.309812	ENSG00000136859
ENSG00000073921	0.309812	ENSG00000196262
ENSG00000227403	0.309811	ENSG00000230568
ENSG00000110318	0.30981	ENSG00000135362
ENSG00000149932	0.30981	ENSG00000187147
ENSG00000151490	0.30981	ENSG00000229692
ENSG00000128739	0.309809	ENSG00000135709
ENSG00000163154	0.309809	ENSG00000244687
ENSG00000084073	0.309808	ENSG00000158019
ENSG00000100271	0.309808	ENSG00000242028
ENSG00000091009	0.309808	ENSG00000269837
ENSG00000116685	0.309807	ENSG00000116747
ENSG00000105248	0.309807	ENSG00000132464
ENSG00000127837	0.309807	ENSG00000138092
ENSG00000116711	0.309807	ENSG00000176153
ENSG00000163798	0.309807	ENSG00000239789
ENSG00000183822	0.309807	ENSG00000247400
ENSG00000180846	0.309806	ENSG00000186577
ENSG00000123338	0.309806	ENSG00000188167
ENSG00000104866	0.309805	ENSG00000138018
ENSG00000143545	0.309805	ENSG00000173660
ENSG00000159753	0.309805	ENSG00000176055
ENSG00000119650	0.309805	ENSG00000226055
ENSG00000111711	0.309804	ENSG00000143815
ENSG00000129559	0.309804	ENSG00000188921
ENSG00000151470	0.309804	ENSG00000221869
ENSG00000211796	0.309803	ENSG00000233186
ENSG00000102898	0.309802	ENSG00000116701
ENSG00000183340	0.309802	ENSG00000196967
ENSG00000177706	0.309802	ENSG00000211695
ENSG00000163703	0.309802	ENSG00000226705
ENSG00000160948	0.309802	ENSG00000235453
ENSG00000104903	0.309802	ENSG00000236581
ENSG00000153767	0.309802	ENSG00000239207
ENSG00000133121	0.309801	ENSG00000141480
ENSG00000119048	0.309801	ENSG00000154144
ENSG00000154277	0.309801	ENSG00000185198
ENSG00000159720	0.3098	ENSG00000160803
ENSG00000169905	0.3098	ENSG00000184992
ENSG00000055044	0.3098	ENSG00000242485
ENSG00000103269	0.309799	ENSG00000103351
ENSG00000136522	0.309799	ENSG00000204472
ENSG00000131116	0.309799	ENSG00000248333
ENSG00000121851	0.309799	ENSG00000265527
ENSG00000116990	0.309798	ENSG00000172315
ENSG00000128408	0.309797	ENSG00000213830
ENSG00000166432	0.309796	ENSG00000169221
ENSG00000197540	0.309796	ENSG00000238311
ENSG00000114126	0.309795	ENSG00000143382
ENSG00000167553	0.309795	ENSG00000204482
ENSG00000154914	0.309795	ENSG00000227911
ENSG00000059758	0.309794	ENSG00000100425
ENSG00000100526	0.309794	ENSG00000100811
ENSG00000129810	0.309794	ENSG00000158435
ENSG00000161654	0.309794	ENSG00000165995
ENSG00000081014	0.309793	ENSG00000147138
ENSG00000116701	0.309792	ENSG00000143793
ENSG00000139343	0.309792	ENSG00000254856
ENSG00000130598	0.309791	ENSG00000251562
ENSG00000111641	0.309789	ENSG00000113615
ENSG00000115325	0.309789	ENSG00000204482
ENSG00000022277	0.309788	ENSG00000084774
ENSG00000184863	0.309788	ENSG00000198742
ENSG00000103472	0.309788	ENSG00000261971
ENSG00000069509	0.309787	ENSG00000129084
ENSG00000087088	0.309786	ENSG00000102007
ENSG00000164938	0.309786	ENSG00000166454
ENSG00000102970	0.309786	ENSG00000236581
ENSG00000130779	0.309785	ENSG00000203688
ENSG00000165655	0.309784	ENSG00000226801
ENSG00000104812	0.309783	ENSG00000112053
ENSG00000123685	0.309783	ENSG00000242258
ENSG00000140365	0.309782	ENSG00000171462
ENSG00000111897	0.309781	ENSG00000197301
ENSG00000165527	0.309781	ENSG00000257097
ENSG00000115762	0.30978	ENSG00000127720
ENSG00000079257	0.30978	ENSG00000169567
ENSG00000168404	0.30978	ENSG00000180409
ENSG00000160570	0.309779	ENSG00000171792
ENSG00000101916	0.309779	ENSG00000198743
ENSG00000146701	0.309779	ENSG00000204113
ENSG00000048028	0.309779	ENSG00000278023
ENSG00000014919	0.309777	ENSG00000144407
ENSG00000143224	0.309777	ENSG00000167880
ENSG00000077092	0.309777	ENSG00000181638
ENSG00000155506	0.309777	ENSG00000232824
ENSG00000187554	0.309777	ENSG00000244642
ENSG00000090097	0.309775	ENSG00000110042
ENSG00000134247	0.309775	ENSG00000141582
ENSG00000116698	0.309775	ENSG00000158636
ENSG00000105672	0.309775	ENSG00000161904
ENSG00000115762	0.309774	ENSG00000157540
ENSG00000264618	0.309774	ENSG00000266187
ENSG00000049769	0.309773	ENSG00000124214
ENSG00000109390	0.309773	ENSG00000178498
ENSG00000170142	0.309773	ENSG00000181800
ENSG00000124614	0.309773	ENSG00000212443
ENSG00000106689	0.309772	ENSG00000109113
ENSG00000167978	0.309772	ENSG00000184840
ENSG00000184319	0.309771	ENSG00000186575
ENSG00000174744	0.309771	ENSG00000235453
ENSG00000069345	0.309771	ENSG00000275793
ENSG00000175416	0.30977	ENSG00000227195
ENSG00000064547	0.309769	ENSG00000160766
ENSG00000138777	0.309769	ENSG00000179796
ENSG00000147403	0.309769	ENSG00000188243
ENSG00000154723	0.309768	ENSG00000214626
ENSG00000118816	0.309767	ENSG00000133121
ENSG00000130300	0.309767	ENSG00000178222
ENSG00000170385	0.309767	ENSG00000230568
ENSG00000132635	0.309766	ENSG00000136802
ENSG00000053254	0.309766	ENSG00000137656
ENSG00000100380	0.309766	ENSG00000163728
ENSG00000187736	0.309766	ENSG00000272168
ENSG00000100568	0.309765	ENSG00000106399
ENSG00000151835	0.309765	ENSG00000153815
ENSG00000079462	0.309764	ENSG00000131174
ENSG00000123384	0.309763	ENSG00000174516
ENSG00000165168	0.309763	ENSG00000180448
ENSG00000085719	0.309762	ENSG00000113522
ENSG00000116711	0.309762	ENSG00000143774
ENSG00000141867	0.309762	ENSG00000184887
ENSG00000105568	0.309762	ENSG00000188522
ENSG00000167815	0.309762	ENSG00000230982
ENSG00000072518	0.309761	ENSG00000171608
ENSG00000175489	0.309761	ENSG00000204619
ENSG00000126821	0.309761	ENSG00000242256
ENSG00000101916	0.30976	ENSG00000169220
ENSG00000069702	0.30976	ENSG00000198821
ENSG00000135637	0.309759	ENSG00000172273
ENSG00000136819	0.309759	ENSG00000197712
ENSG00000120616	0.309758	ENSG00000135272
ENSG00000143110	0.309758	ENSG00000196505
ENSG00000087302	0.309757	ENSG00000178695
ENSG00000172243	0.309757	ENSG00000186577
ENSG00000196476	0.309757	ENSG00000215893
ENSG00000180879	0.309757	ENSG00000235453
ENSG00000084623	0.309756	ENSG00000164898
ENSG00000087494	0.309756	ENSG00000164944
ENSG00000101200	0.309755	ENSG00000120690
ENSG00000135835	0.309755	ENSG00000196597
ENSG00000139154	0.309755	ENSG00000211943
ENSG00000151702	0.309753	ENSG00000158869
ENSG00000055917	0.309753	ENSG00000164758
ENSG00000121989	0.309753	ENSG00000207444
ENSG00000163823	0.309751	ENSG00000168612
ENSG00000165655	0.309751	ENSG00000198113
ENSG00000167208	0.309751	ENSG00000205609
ENSG00000188451	0.309751	ENSG00000221739
ENSG00000089195	0.309751	ENSG00000231047
ENSG00000178177	0.30975	ENSG00000188816
ENSG00000137959	0.309749	ENSG00000138642
ENSG00000164951	0.309749	ENSG00000187051
ENSG00000068745	0.309749	ENSG00000204209
ENSG00000132464	0.309749	ENSG00000227195
ENSG00000092377	0.309748	ENSG00000114739
ENSG00000234420	0.309748	ENSG00000270647
ENSG00000186660	0.309747	ENSG00000197712
ENSG00000147274	0.309746	ENSG00000155506
ENSG00000111247	0.309746	ENSG00000163703
ENSG00000070886	0.309745	ENSG00000088832
ENSG00000040633	0.309745	ENSG00000116584
ENSG00000102103	0.309745	ENSG00000134283
ENSG00000153207	0.309745	ENSG00000159147
ENSG00000055208	0.309745	ENSG00000164086
ENSG00000007168	0.309745	ENSG00000168036
ENSG00000228594	0.309745	ENSG00000234473
ENSG00000100413	0.309743	ENSG00000108091
ENSG00000005810	0.309743	ENSG00000171161
ENSG00000108622	0.309743	ENSG00000229106
ENSG00000108061	0.309742	ENSG00000175489
ENSG00000140678	0.309742	ENSG00000214113
ENSG00000225978	0.309742	ENSG00000230982
ENSG00000042753	0.309741	ENSG00000148834
ENSG00000100038	0.30974	ENSG00000152782
ENSG00000023191	0.30974	ENSG00000215251
ENSG00000088832	0.309739	ENSG00000163701
ENSG00000118242	0.309739	ENSG00000175416
ENSG00000099840	0.309738	ENSG00000232912
ENSG00000058866	0.309737	ENSG00000130649
ENSG00000211639	0.309737	ENSG00000265727
ENSG00000084090	0.309736	ENSG00000154305
ENSG00000212443	0.309736	ENSG00000241230
ENSG00000163823	0.309735	ENSG00000197471
ENSG00000160051	0.309735	ENSG00000227195
ENSG00000102858	0.309734	ENSG00000158470
ENSG00000049759	0.309734	ENSG00000158813
ENSG00000115128	0.309734	ENSG00000207455
ENSG00000055917	0.309733	ENSG00000127481
ENSG00000122376	0.309733	ENSG00000198668
ENSG00000103126	0.309732	ENSG00000156639
ENSG00000135299	0.309732	ENSG00000162227
ENSG00000132676	0.30973	ENSG00000163468
ENSG00000169136	0.309729	ENSG00000196642
ENSG00000143742	0.309727	ENSG00000161547
ENSG00000101166	0.309725	ENSG00000108439
ENSG00000110107	0.309725	ENSG00000138592
ENSG00000175197	0.309725	ENSG00000177410
ENSG00000165271	0.309725	ENSG00000198951
ENSG00000173698	0.309725	ENSG00000235865
ENSG00000243352	0.309725	ENSG00000243426
ENSG00000119705	0.309724	ENSG00000248333
ENSG00000135956	0.309723	ENSG00000164086
ENSG00000143390	0.309723	ENSG00000230590
ENSG00000104412	0.309722	ENSG00000132429
ENSG00000100614	0.309722	ENSG00000143258
ENSG00000131042	0.309722	ENSG00000144843
ENSG00000100632	0.309722	ENSG00000198522
ENSG00000105186	0.309721	ENSG00000175416
ENSG00000138018	0.309721	ENSG00000207976
ENSG00000157540	0.309721	ENSG00000211962
ENSG00000107175	0.30972	ENSG00000123472
ENSG00000114956	0.309719	ENSG00000198642
ENSG00000201185	0.309719	ENSG00000202538
ENSG00000167553	0.309718	ENSG00000170458
ENSG00000114573	0.309718	ENSG00000184221
ENSG00000122694	0.309717	ENSG00000131174
ENSG00000136522	0.309717	ENSG00000235173
ENSG00000125629	0.309715	ENSG00000137210
ENSG00000138134	0.309715	ENSG00000204113
ENSG00000205213	0.309715	ENSG00000211648
ENSG00000100614	0.309714	ENSG00000101624
ENSG00000109113	0.309713	ENSG00000131043
ENSG00000127922	0.309713	ENSG00000140406
ENSG00000126581	0.309712	ENSG00000226029
ENSG00000197381	0.309712	ENSG00000251562
ENSG00000138835	0.309711	ENSG00000163703
ENSG00000005206	0.30971	ENSG00000139726
ENSG00000126947	0.30971	ENSG00000167642
ENSG00000241244	0.30971	ENSG00000252010
ENSG00000049541	0.309709	ENSG00000073008
ENSG00000132478	0.309709	ENSG00000158019
ENSG00000129559	0.309709	ENSG00000160685
ENSG00000116209	0.309709	ENSG00000186767
ENSG00000160293	0.309708	ENSG00000257957
ENSG00000172613	0.309707	ENSG00000196954
ENSG00000078747	0.309706	ENSG00000109339
ENSG00000108813	0.309706	ENSG00000131143
ENSG00000113389	0.309706	ENSG00000154188
ENSG00000111224	0.309705	ENSG00000124641
ENSG00000114480	0.309705	ENSG00000170289
ENSG00000107833	0.309705	ENSG00000215808
ENSG00000080189	0.309704	ENSG00000116711
ENSG00000137343	0.309704	ENSG00000197296
ENSG00000240445	0.309703	ENSG00000264538
ENSG00000121807	0.309703	ENSG00000273311
ENSG00000130741	0.309702	ENSG00000186660
ENSG00000156026	0.309702	ENSG00000244627
ENSG00000147403	0.309701	ENSG00000179051
ENSG00000131495	0.309701	ENSG00000243313
ENSG00000076201	0.3097	ENSG00000104885
ENSG00000159753	0.3097	ENSG00000187098
ENSG00000124209	0.3097	ENSG00000213694
ENSG00000152767	0.3097	ENSG00000233056
ENSG00000115762	0.309699	ENSG00000177565
ENSG00000116266	0.309699	ENSG00000232630
ENSG00000106819	0.309698	ENSG00000106823
ENSG00000127419	0.309698	ENSG00000143319
ENSG00000131236	0.309697	ENSG00000134109
ENSG00000101911	0.309697	ENSG00000169184
ENSG00000132676	0.309697	ENSG00000232487
ENSG00000173542	0.309697	ENSG00000263465
ENSG00000166821	0.309695	ENSG00000187187
ENSG00000166681	0.309695	ENSG00000280623
ENSG00000103657	0.309692	ENSG00000127914
ENSG00000102580	0.30969	ENSG00000182749
ENSG00000118412	0.309689	ENSG00000290444
ENSG00000168936	0.309687	ENSG00000265681
ENSG00000126821	0.309686	ENSG00000160131
ENSG00000111424	0.309686	ENSG00000228097
ENSG00000211665	0.309686	ENSG00000232493
ENSG00000107290	0.309685	ENSG00000164576
ENSG00000038427	0.309684	ENSG00000157445
ENSG00000138663	0.309683	ENSG00000198597
ENSG00000167491	0.309683	ENSG00000275066
ENSG00000106348	0.309682	ENSG00000112893
ENSG00000117400	0.309682	ENSG00000164591
ENSG00000128482	0.309682	ENSG00000170160
ENSG00000163918	0.309681	ENSG00000204209
ENSG00000114354	0.30968	ENSG00000163251
ENSG00000125970	0.30968	ENSG00000198081
ENSG00000174744	0.309679	ENSG00000211665
ENSG00000082074	0.309678	ENSG00000166446
ENSG00000213445	0.309678	ENSG00000228594
ENSG00000136273	0.309678	ENSG00000228816
ENSG00000104880	0.309677	ENSG00000143614
ENSG00000121579	0.309677	ENSG00000165168
ENSG00000101384	0.309677	ENSG00000181789
ENSG00000143815	0.309676	ENSG00000163251
ENSG00000160570	0.309676	ENSG00000220517
ENSG00000189376	0.309676	ENSG00000263002
ENSG00000101928	0.309674	ENSG00000166153
ENSG00000099783	0.309674	ENSG00000198018
ENSG00000175287	0.309673	ENSG00000204086
ENSG00000082074	0.309673	ENSG00000204767
ENSG00000128438	0.309673	ENSG00000226359
ENSG00000170396	0.309672	ENSG00000196793
ENSG00000119714	0.309671	ENSG00000183718
ENSG00000043093	0.309671	ENSG00000189266
ENSG00000198901	0.309671	ENSG00000223482
ENSG00000118804	0.30967	ENSG00000163046
ENSG00000116747	0.309669	ENSG00000139726
ENSG00000136930	0.309669	ENSG00000168273
ENSG00000103274	0.309669	ENSG00000177853
ENSG00000130669	0.309669	ENSG00000198860
ENSG00000214530	0.309669	ENSG00000223828
ENSG00000089289	0.309668	ENSG00000170889
ENSG00000148288	0.309668	ENSG00000231993
ENSG00000174744	0.309667	ENSG00000186625
ENSG00000077147	0.309666	ENSG00000172943
ENSG00000118246	0.309665	ENSG00000136715
ENSG00000213741	0.309665	ENSG00000238795
ENSG00000099800	0.309664	ENSG00000174173
ENSG00000143110	0.309664	ENSG00000197081
ENSG00000138835	0.309664	ENSG00000197619
ENSG00000230590	0.309664	ENSG00000269893
ENSG00000019102	0.309663	ENSG00000099840
ENSG00000115504	0.309663	ENSG00000131089
ENSG00000079435	0.309663	ENSG00000186704
ENSG00000171236	0.309663	ENSG00000255833
ENSG00000039123	0.309662	ENSG00000163959
ENSG00000163154	0.309662	ENSG00000167978
ENSG00000158473	0.309662	ENSG00000171960
ENSG00000132182	0.309662	ENSG00000186577
ENSG00000167967	0.309662	ENSG00000197070
ENSG00000096093	0.309662	ENSG00000197586
ENSG00000064201	0.30966	ENSG00000170919
ENSG00000172795	0.30966	ENSG00000228817
ENSG00000104980	0.309659	ENSG00000265354
ENSG00000131067	0.309658	ENSG00000213693
ENSG00000130305	0.309657	ENSG00000133805
ENSG00000066926	0.309656	ENSG00000085998
ENSG00000116711	0.309656	ENSG00000119689
ENSG00000140968	0.309656	ENSG00000189350
ENSG00000213050	0.309656	ENSG00000232931
ENSG00000104880	0.309656	ENSG00000253274
ENSG00000088930	0.309654	ENSG00000124120
ENSG00000163541	0.309654	ENSG00000182117
ENSG00000090470	0.309653	ENSG00000155506
ENSG00000170801	0.309653	ENSG00000180071
ENSG00000068912	0.309651	ENSG00000124091
ENSG00000090470	0.309651	ENSG00000197747
ENSG00000108961	0.30965	ENSG00000172336
ENSG00000136802	0.30965	ENSG00000197948
ENSG00000154059	0.309649	ENSG00000207697
ENSG00000119866	0.309649	ENSG00000214022
ENSG00000123094	0.309648	ENSG00000123975
ENSG00000134717	0.309648	ENSG00000135002
ENSG00000175854	0.309648	ENSG00000186575
ENSG00000186448	0.309648	ENSG00000197566
ENSG00000108091	0.309648	ENSG00000254879
ENSG00000172243	0.309648	ENSG00000257097
ENSG00000104219	0.309647	ENSG00000174442
ENSG00000105982	0.309646	ENSG00000197713
ENSG00000101191	0.309646	ENSG00000227973
ENSG00000127325	0.309645	ENSG00000127870
ENSG00000122126	0.309645	ENSG00000211962
ENSG00000089737	0.309644	ENSG00000186575
ENSG00000186204	0.309644	ENSG00000235257
ENSG00000185760	0.309644	ENSG00000260452
ENSG00000243466	0.309644	ENSG00000275090
ENSG00000071626	0.309643	ENSG00000181800
ENSG00000100523	0.309642	ENSG00000121067
ENSG00000101126	0.309642	ENSG00000245848
ENSG00000152785	0.309642	ENSG00000265929
ENSG00000134970	0.309641	ENSG00000143390
ENSG00000137842	0.309641	ENSG00000197566
ENSG00000120889	0.309641	ENSG00000235172
ENSG00000004700	0.30964	ENSG00000163755
ENSG00000244642	0.30964	ENSG00000252590
ENSG00000067596	0.309639	ENSG00000119689
ENSG00000118971	0.309639	ENSG00000154305
ENSG00000158856	0.309638	ENSG00000188672
ENSG00000113384	0.309637	ENSG00000214022
ENSG00000137462	0.309636	ENSG00000176018
ENSG00000149930	0.309636	ENSG00000236753
ENSG00000120594	0.309635	ENSG00000145332
ENSG00000169413	0.309635	ENSG00000213339
ENSG00000102970	0.309635	ENSG00000248333
ENSG00000100151	0.309634	ENSG00000152767
ENSG00000162236	0.309634	ENSG00000185236
ENSG00000142168	0.309634	ENSG00000280080
ENSG00000063127	0.309633	ENSG00000105819
ENSG00000165175	0.309632	ENSG00000167850
ENSG00000115159	0.309632	ENSG00000183822
ENSG00000211962	0.309632	ENSG00000225698
ENSG00000104412	0.309631	ENSG00000141580
ENSG00000128563	0.309631	ENSG00000148090
ENSG00000197714	0.309631	ENSG00000229619
ENSG00000186575	0.309631	ENSG00000265354
ENSG00000110723	0.30963	ENSG00000120594
ENSG00000154582	0.30963	ENSG00000198934
ENSG00000118707	0.309629	ENSG00000145494
ENSG00000174744	0.309629	ENSG00000226801
ENSG00000160685	0.309628	ENSG00000176261
ENSG00000101019	0.309628	ENSG00000271013
ENSG00000113758	0.309627	ENSG00000124216
ENSG00000109458	0.309627	ENSG00000196605
ENSG00000186448	0.309627	ENSG00000240905
ENSG00000103326	0.309626	ENSG00000118579
ENSG00000011258	0.309625	ENSG00000211943
ENSG00000119632	0.309624	ENSG00000124222
ENSG00000137078	0.309624	ENSG00000159720
ENSG00000136379	0.309624	ENSG00000188033
ENSG00000177410	0.309623	ENSG00000227372
ENSG00000116747	0.309622	ENSG00000116985
ENSG00000116670	0.309622	ENSG00000121989
ENSG00000165476	0.309622	ENSG00000174501
ENSG00000176155	0.309622	ENSG00000248445
ENSG00000105983	0.309621	ENSG00000115325
ENSG00000085998	0.309621	ENSG00000143110
ENSG00000104369	0.309621	ENSG00000177917
ENSG00000103522	0.30962	ENSG00000135720
ENSG00000128789	0.30962	ENSG00000141030
ENSG00000107862	0.30962	ENSG00000167272
ENSG00000166619	0.30962	ENSG00000235173
ENSG00000141376	0.309619	ENSG00000170027
ENSG00000126895	0.309619	ENSG00000172273
ENSG00000129460	0.309619	ENSG00000197580
ENSG00000177917	0.309619	ENSG00000198431
ENSG00000125868	0.309619	ENSG00000227372
ENSG00000099783	0.309619	ENSG00000230982
ENSG00000124120	0.309618	ENSG00000244053
ENSG00000165915	0.309616	ENSG00000242258
ENSG00000162227	0.309616	ENSG00000244687
ENSG00000069509	0.309615	ENSG00000130005
ENSG00000227372	0.309615	ENSG00000230399
ENSG00000167595	0.309615	ENSG00000251562
ENSG00000108561	0.309614	ENSG00000166902
ENSG00000186577	0.309614	ENSG00000213445
ENSG00000122483	0.309612	ENSG00000160298
ENSG00000129559	0.309611	ENSG00000167553
ENSG00000154102	0.309611	ENSG00000240322
ENSG00000005206	0.30961	ENSG00000125991
ENSG00000105401	0.30961	ENSG00000158711
ENSG00000079385	0.30961	ENSG00000179397
ENSG00000169189	0.309609	ENSG00000176155
ENSG00000163251	0.309609	ENSG00000215808
ENSG00000088727	0.309608	ENSG00000104228
ENSG00000121807	0.309608	ENSG00000184381
ENSG00000101265	0.309608	ENSG00000185905
ENSG00000088832	0.309608	ENSG00000197747
ENSG00000049246	0.309607	ENSG00000163590
ENSG00000131042	0.309606	ENSG00000170967
ENSG00000115594	0.309605	ENSG00000135218
ENSG00000112877	0.309605	ENSG00000166340
ENSG00000140992	0.309605	ENSG00000197714
ENSG00000116852	0.309604	ENSG00000238164
ENSG00000137522	0.309603	ENSG00000158864
ENSG00000168710	0.309603	ENSG00000214029
ENSG00000161526	0.309603	ENSG00000237476
ENSG00000075151	0.309603	ENSG00000245910
ENSG00000090470	0.309602	ENSG00000116711
ENSG00000108622	0.309602	ENSG00000141293
ENSG00000121989	0.309602	ENSG00000157540
ENSG00000108819	0.309602	ENSG00000169567
ENSG00000135638	0.309602	ENSG00000245148
ENSG00000074842	0.309601	ENSG00000138085
ENSG00000117419	0.3096	ENSG00000178021
ENSG00000163046	0.309599	ENSG00000167978
ENSG00000070031	0.309599	ENSG00000174928
ENSG00000171700	0.309599	ENSG00000179240
ENSG00000177469	0.309599	ENSG00000197763
ENSG00000103313	0.309598	ENSG00000159202
ENSG00000118242	0.309597	ENSG00000160712
ENSG00000115091	0.309597	ENSG00000229692
ENSG00000179941	0.309597	ENSG00000241839
ENSG00000125875	0.309595	ENSG00000169439
ENSG00000111335	0.309594	ENSG00000213928
ENSG00000005206	0.309593	ENSG00000124222
ENSG00000164610	0.309593	ENSG00000166170
ENSG00000131174	0.309593	ENSG00000188167
ENSG00000148219	0.309593	ENSG00000188295
ENSG00000116198	0.309593	ENSG00000215808
ENSG00000082213	0.309591	ENSG00000187634
ENSG00000229758	0.309591	ENSG00000273327
ENSG00000052841	0.30959	ENSG00000093000
ENSG00000116062	0.30959	ENSG00000134330
ENSG00000137177	0.30959	ENSG00000187231
ENSG00000116514	0.309589	ENSG00000143545
ENSG00000138073	0.309589	ENSG00000163635
ENSG00000065534	0.309589	ENSG00000170396
ENSG00000134283	0.309588	ENSG00000166619
ENSG00000176994	0.309588	ENSG00000187554
ENSG00000133488	0.309588	ENSG00000259417
ENSG00000140264	0.309587	ENSG00000140992
ENSG00000175489	0.309587	ENSG00000213694
ENSG00000142684	0.309587	ENSG00000243313
ENSG00000132429	0.309586	ENSG00000136158
ENSG00000135596	0.309586	ENSG00000180437
ENSG00000115841	0.309585	ENSG00000180198
ENSG00000142538	0.309584	ENSG00000184992
ENSG00000072518	0.309584	ENSG00000235453
ENSG00000186577	0.309583	ENSG00000198498
ENSG00000136738	0.309583	ENSG00000262943
ENSG00000127483	0.309582	ENSG00000196081
ENSG00000096401	0.309581	ENSG00000180834
ENSG00000186469	0.309581	ENSG00000233013
ENSG00000074842	0.30958	ENSG00000160013
ENSG00000100216	0.30958	ENSG00000179010
ENSG00000012822	0.309579	ENSG00000042286
ENSG00000054267	0.309579	ENSG00000122218
ENSG00000025039	0.309579	ENSG00000171100
ENSG00000112659	0.309579	ENSG00000179832
ENSG00000117419	0.309578	ENSG00000135972
ENSG00000102302	0.309578	ENSG00000142534
ENSG00000133216	0.309578	ENSG00000170581
ENSG00000132485	0.309578	ENSG00000196954
ENSG00000116670	0.309578	ENSG00000197136
ENSG00000197629	0.309578	ENSG00000198113
ENSG00000228502	0.309578	ENSG00000250182
ENSG00000126453	0.309576	ENSG00000175854
ENSG00000135040	0.309576	ENSG00000186577
ENSG00000101421	0.309576	ENSG00000197081
ENSG00000145247	0.309575	ENSG00000154582
ENSG00000170604	0.309575	ENSG00000273311
ENSG00000106123	0.309574	ENSG00000129083
ENSG00000121989	0.309574	ENSG00000213563
ENSG00000108848	0.309573	ENSG00000153914
ENSG00000099795	0.309573	ENSG00000232119
ENSG00000107341	0.309572	ENSG00000111424
ENSG00000105516	0.309572	ENSG00000120594
ENSG00000105058	0.309572	ENSG00000139722
ENSG00000178498	0.309572	ENSG00000196230
ENSG00000010072	0.30957	ENSG00000220744
ENSG00000106066	0.309569	ENSG00000120963
ENSG00000103111	0.309569	ENSG00000148943
ENSG00000164039	0.309569	ENSG00000174744
ENSG00000163635	0.309568	ENSG00000171155
ENSG00000136869	0.309568	ENSG00000232119
ENSG00000110066	0.309566	ENSG00000178974
ENSG00000180879	0.309566	ENSG00000181800
ENSG00000197471	0.309566	ENSG00000211766
ENSG00000240853	0.309566	ENSG00000277443
ENSG00000099875	0.309565	ENSG00000227372
ENSG00000163704	0.309565	ENSG00000239207
ENSG00000234473	0.309565	ENSG00000242259
ENSG00000117118	0.309565	ENSG00000242330
ENSG00000129084	0.309564	ENSG00000157014
ENSG00000132286	0.309564	ENSG00000224383
ENSG00000132429	0.309563	ENSG00000133111
ENSG00000103024	0.309562	ENSG00000187555
ENSG00000074276	0.309562	ENSG00000204472
ENSG00000155506	0.309561	ENSG00000211665
ENSG00000115325	0.30956	ENSG00000131188
ENSG00000120616	0.30956	ENSG00000141258
ENSG00000135390	0.30956	ENSG00000175489
ENSG00000138867	0.309559	ENSG00000185085
ENSG00000118971	0.309559	ENSG00000197714
ENSG00000157017	0.309559	ENSG00000259335
ENSG00000084652	0.309558	ENSG00000100938
ENSG00000109452	0.309557	ENSG00000112893
ENSG00000138772	0.309557	ENSG00000196588
ENSG00000166170	0.309557	ENSG00000275700
ENSG00000071054	0.309556	ENSG00000102181
ENSG00000151117	0.309556	ENSG00000153179
ENSG00000101347	0.309555	ENSG00000134243
ENSG00000116574	0.309555	ENSG00000143373
ENSG00000214851	0.309554	ENSG00000245534
ENSG00000121481	0.309553	ENSG00000171530
ENSG00000164258	0.309553	ENSG00000176261
ENSG00000117122	0.309552	ENSG00000139193
ENSG00000119689	0.309552	ENSG00000232587
ENSG00000106009	0.309552	ENSG00000251739
ENSG00000170759	0.309551	ENSG00000180061
ENSG00000176700	0.309551	ENSG00000185236
ENSG00000111224	0.30955	ENSG00000138018
ENSG00000168913	0.30955	ENSG00000197566
ENSG00000181192	0.309549	ENSG00000196182
ENSG00000004455	0.309548	ENSG00000149485
ENSG00000130363	0.309548	ENSG00000150995
ENSG00000116213	0.309547	ENSG00000119608
ENSG00000079462	0.309547	ENSG00000160325
ENSG00000109667	0.309547	ENSG00000175287
ENSG00000172465	0.309547	ENSG00000232388
ENSG00000213866	0.309547	ENSG00000244230
ENSG00000110446	0.309546	ENSG00000141582
ENSG00000101347	0.309546	ENSG00000232587
ENSG00000102908	0.309545	ENSG00000118058
ENSG00000099783	0.309545	ENSG00000128789
ENSG00000164220	0.309545	ENSG00000170185
ENSG00000129480	0.309544	ENSG00000170629
ENSG00000116584	0.309544	ENSG00000171115
ENSG00000140987	0.309543	ENSG00000156973
ENSG00000196935	0.309543	ENSG00000230989
ENSG00000122694	0.309542	ENSG00000170909
ENSG00000106153	0.309541	ENSG00000109919
ENSG00000082515	0.309541	ENSG00000141030
ENSG00000091542	0.309541	ENSG00000152782
ENSG00000140987	0.309541	ENSG00000226284
ENSG00000071626	0.309541	ENSG00000241343
ENSG00000237172	0.309541	ENSG00000269293
ENSG00000112118	0.309539	ENSG00000119777
ENSG00000076003	0.309539	ENSG00000148339
ENSG00000152454	0.309539	ENSG00000162702
ENSG00000070476	0.309539	ENSG00000170049
ENSG00000150990	0.309539	ENSG00000196453
ENSG00000132286	0.309539	ENSG00000270647
ENSG00000103351	0.309538	ENSG00000228218
ENSG00000167978	0.309538	ENSG00000233429
ENSG00000145332	0.309537	ENSG00000184988
ENSG00000133597	0.309537	ENSG00000213445
ENSG00000213979	0.309537	ENSG00000248522
ENSG00000177731	0.309536	ENSG00000235602
ENSG00000178996	0.309536	ENSG00000241120
ENSG00000196476	0.309536	ENSG00000258485
ENSG00000166347	0.309536	ENSG00000276644
ENSG00000121297	0.309535	ENSG00000137462
ENSG00000137309	0.309535	ENSG00000167513
ENSG00000169567	0.309535	ENSG00000204439
ENSG00000131174	0.309534	ENSG00000149196
ENSG00000118804	0.309534	ENSG00000196189
ENSG00000082213	0.309533	ENSG00000103313
ENSG00000103091	0.309533	ENSG00000128159
ENSG00000010803	0.309533	ENSG00000168803
ENSG00000181982	0.309533	ENSG00000186567
ENSG00000121579	0.309531	ENSG00000187531
ENSG00000090013	0.309531	ENSG00000198018
ENSG00000118707	0.30953	ENSG00000138468
ENSG00000023697	0.30953	ENSG00000168958
ENSG00000145247	0.30953	ENSG00000169905
ENSG00000230399	0.30953	ENSG00000241738
ENSG00000107341	0.309529	ENSG00000116711
ENSG00000168813	0.309529	ENSG00000184992
ENSG00000104756	0.309529	ENSG00000201737
ENSG00000160325	0.309528	ENSG00000170458
ENSG00000100216	0.309528	ENSG00000250361
ENSG00000019102	0.309527	ENSG00000117280
ENSG00000102100	0.309527	ENSG00000134853
ENSG00000104812	0.309527	ENSG00000197506
ENSG00000138032	0.309525	ENSG00000175471
ENSG00000143412	0.309525	ENSG00000196371
ENSG00000126653	0.309524	ENSG00000177030
ENSG00000005022	0.309524	ENSG00000184984
ENSG00000150316	0.309524	ENSG00000211820
ENSG00000004777	0.309523	ENSG00000122126
ENSG00000141867	0.309523	ENSG00000185825
ENSG00000070081	0.309523	ENSG00000234465
ENSG00000093167	0.309522	ENSG00000117569
ENSG00000122376	0.309522	ENSG00000168101
ENSG00000159111	0.309522	ENSG00000168389
ENSG00000153179	0.309521	ENSG00000170854
ENSG00000120662	0.30952	ENSG00000124641
ENSG00000129566	0.30952	ENSG00000173166
ENSG00000156384	0.30952	ENSG00000267100
ENSG00000145247	0.30952	ENSG00000270647
ENSG00000149480	0.309518	ENSG00000174574
ENSG00000116095	0.309518	ENSG00000197747
ENSG00000183011	0.309518	ENSG00000204272
ENSG00000113387	0.309517	ENSG00000116752
ENSG00000183011	0.309517	ENSG00000230399
ENSG00000087088	0.309515	ENSG00000116138
ENSG00000113763	0.309515	ENSG00000197301
ENSG00000127586	0.309515	ENSG00000198742
ENSG00000123094	0.309514	ENSG00000125991
ENSG00000110066	0.309514	ENSG00000141219
ENSG00000168092	0.309514	ENSG00000196235
ENSG00000186767	0.309514	ENSG00000198917
ENSG00000143774	0.309514	ENSG00000211645
ENSG00000221983	0.309514	ENSG00000239742
ENSG00000101391	0.309513	ENSG00000120802
ENSG00000165995	0.309513	ENSG00000203760
ENSG00000091831	0.309513	ENSG00000278768
ENSG00000105711	0.309512	ENSG00000105855
ENSG00000069702	0.309512	ENSG00000111640
ENSG00000118900	0.309512	ENSG00000125503
ENSG00000161021	0.309511	ENSG00000275004
ENSG00000115325	0.30951	ENSG00000132825
ENSG00000081791	0.30951	ENSG00000140368
ENSG00000043514	0.309509	ENSG00000138617
ENSG00000114013	0.309509	ENSG00000157014
ENSG00000119121	0.309509	ENSG00000175984
ENSG00000177410	0.309509	ENSG00000228915
ENSG00000070886	0.309508	ENSG00000104903
ENSG00000103275	0.309508	ENSG00000161526
ENSG00000001167	0.309508	ENSG00000166446
ENSG00000117834	0.309508	ENSG00000181274
ENSG00000118961	0.309507	ENSG00000170142
ENSG00000128203	0.309507	ENSG00000198951
ENSG00000132676	0.309507	ENSG00000264169
ENSG00000042753	0.309506	ENSG00000063244
ENSG00000118181	0.309506	ENSG00000124222
ENSG00000084733	0.309506	ENSG00000176018
ENSG00000138378	0.309506	ENSG00000196704
ENSG00000228887	0.309506	ENSG00000253770
ENSG00000006652	0.309504	ENSG00000053918
ENSG00000099385	0.309504	ENSG00000178021
ENSG00000126821	0.309503	ENSG00000153179
ENSG00000081019	0.309503	ENSG00000235453
ENSG00000152454	0.309501	ENSG00000223705
ENSG00000107833	0.309501	ENSG00000236863
ENSG00000100650	0.309501	ENSG00000280953
ENSG00000101695	0.3095	ENSG00000102007
ENSG00000187240	0.3095	ENSG00000225808
ENSG00000132153	0.3095	ENSG00000256235
ENSG00000188295	0.3095	ENSG00000256235
ENSG00000105514	0.309499	ENSG00000197540
ENSG00000143390	0.309498	ENSG00000147684
ENSG00000144118	0.309498	ENSG00000166432
ENSG00000108439	0.309498	ENSG00000207194
ENSG00000092421	0.309498	ENSG00000233429
ENSG00000139211	0.309498	ENSG00000235109
ENSG00000136802	0.309497	ENSG00000140320
ENSG00000119689	0.309497	ENSG00000211665
ENSG00000132429	0.309496	ENSG00000139572
ENSG00000113763	0.309494	ENSG00000139572
ENSG00000227403	0.309494	ENSG00000258485
ENSG00000007392	0.309493	ENSG00000106665
ENSG00000084774	0.309492	ENSG00000155506
ENSG00000135637	0.309492	ENSG00000188522
ENSG00000171865	0.309492	ENSG00000197329
ENSG00000066651	0.309492	ENSG00000240038
ENSG00000110700	0.309491	ENSG00000119421
ENSG00000137522	0.30949	ENSG00000163359
ENSG00000157350	0.30949	ENSG00000178021
ENSG00000115318	0.309489	ENSG00000172732
ENSG00000128805	0.309489	ENSG00000198934
ENSG00000134962	0.309487	ENSG00000171681
ENSG00000115875	0.309487	ENSG00000181800
ENSG00000239975	0.309487	ENSG00000241244
ENSG00000088543	0.309486	ENSG00000156017
ENSG00000002586	0.309486	ENSG00000176700
ENSG00000117280	0.309486	ENSG00000181555
ENSG00000131446	0.309486	ENSG00000186575
ENSG00000115526	0.309485	ENSG00000178934
ENSG00000105516	0.309485	ENSG00000183734
ENSG00000115526	0.309485	ENSG00000242732
ENSG00000168140	0.309484	ENSG00000200913
ENSG00000158435	0.309484	ENSG00000204308
ENSG00000104859	0.309483	ENSG00000126746
ENSG00000063176	0.309483	ENSG00000169398
ENSG00000169905	0.309483	ENSG00000227195
ENSG00000143774	0.309483	ENSG00000228097
ENSG00000101846	0.309482	ENSG00000102007
ENSG00000134744	0.309482	ENSG00000138663
ENSG00000135916	0.309482	ENSG00000185920
ENSG00000142538	0.309482	ENSG00000242732
ENSG00000153767	0.30948	ENSG00000188352
ENSG00000168612	0.30948	ENSG00000213024
ENSG00000100991	0.309478	ENSG00000120029
ENSG00000112212	0.309478	ENSG00000188295
ENSG00000070371	0.309478	ENSG00000197934
ENSG00000125498	0.309478	ENSG00000243772
ENSG00000165476	0.309477	ENSG00000281183
ENSG00000172575	0.309476	ENSG00000224078
ENSG00000148110	0.309476	ENSG00000243406
ENSG00000047849	0.309475	ENSG00000116489
ENSG00000126453	0.309475	ENSG00000140406
ENSG00000141293	0.309475	ENSG00000172534
ENSG00000076351	0.309474	ENSG00000120686
ENSG00000196230	0.309474	ENSG00000198791
ENSG00000081923	0.309474	ENSG00000248283
ENSG00000174951	0.309473	ENSG00000231378
ENSG00000053918	0.309473	ENSG00000235568
ENSG00000185869	0.309472	ENSG00000196923
ENSG00000112473	0.309471	ENSG00000118816
ENSG00000114573	0.309471	ENSG00000147274
ENSG00000134970	0.309471	ENSG00000170310
ENSG00000004864	0.309469	ENSG00000138639
ENSG00000071205	0.309469	ENSG00000160613
ENSG00000137210	0.309469	ENSG00000197136
ENSG00000102743	0.309468	ENSG00000224940
ENSG00000131373	0.309467	ENSG00000132670
ENSG00000057663	0.309467	ENSG00000165775
ENSG00000110446	0.309467	ENSG00000171206
ENSG00000101199	0.309467	ENSG00000232487
ENSG00000119888	0.309466	ENSG00000168255
ENSG00000131398	0.309466	ENSG00000179241
ENSG00000129559	0.309466	ENSG00000211665
ENSG00000165168	0.309465	ENSG00000178982
ENSG00000108039	0.309465	ENSG00000196712
ENSG00000105672	0.309464	ENSG00000141480
ENSG00000161010	0.309464	ENSG00000187164
ENSG00000004478	0.309463	ENSG00000185033
ENSG00000116990	0.309462	ENSG00000139697
ENSG00000124091	0.309462	ENSG00000153207
ENSG00000136167	0.309462	ENSG00000179796
ENSG00000067365	0.309461	ENSG00000119522
ENSG00000076351	0.309461	ENSG00000176783
ENSG00000168612	0.30946	ENSG00000188921
ENSG00000165861	0.30946	ENSG00000198874
ENSG00000166128	0.30946	ENSG00000275700
ENSG00000064651	0.309459	ENSG00000077514
ENSG00000121966	0.309459	ENSG00000160097
ENSG00000108622	0.309459	ENSG00000160326
ENSG00000172638	0.309459	ENSG00000198934
ENSG00000149201	0.309459	ENSG00000236296
ENSG00000004838	0.309458	ENSG00000213918
ENSG00000182257	0.309458	ENSG00000274986
ENSG00000173542	0.309457	ENSG00000197170
ENSG00000075303	0.309457	ENSG00000237765
ENSG00000137656	0.309456	ENSG00000187735
ENSG00000067955	0.309455	ENSG00000119969
ENSG00000108819	0.309455	ENSG00000130332
ENSG00000116017	0.309455	ENSG00000165915
ENSG00000182518	0.309455	ENSG00000219146
ENSG00000135709	0.309454	ENSG00000170458
ENSG00000054654	0.309454	ENSG00000205336
ENSG00000145494	0.309454	ENSG00000251791
ENSG00000136935	0.309454	ENSG00000255987
ENSG00000104267	0.309453	ENSG00000113389
ENSG00000107175	0.309452	ENSG00000124222
ENSG00000107175	0.309452	ENSG00000189159
ENSG00000099957	0.309451	ENSG00000170684
ENSG00000116489	0.30945	ENSG00000188234
ENSG00000054654	0.309449	ENSG00000174348
ENSG00000041988	0.309449	ENSG00000185347
ENSG00000170604	0.309449	ENSG00000211949
ENSG00000213625	0.309449	ENSG00000240853
ENSG00000160803	0.309448	ENSG00000185753
ENSG00000092067	0.309447	ENSG00000167193
ENSG00000109911	0.309447	ENSG00000232177
ENSG00000100941	0.309446	ENSG00000164933
ENSG00000124688	0.309446	ENSG00000280927
ENSG00000066279	0.309445	ENSG00000164045
ENSG00000067225	0.309445	ENSG00000214029
ENSG00000136840	0.309442	ENSG00000143774
ENSG00000125445	0.309442	ENSG00000151093
ENSG00000005206	0.309441	ENSG00000070886
ENSG00000055208	0.309441	ENSG00000136869
ENSG00000166349	0.309441	ENSG00000168671
ENSG00000077549	0.30944	ENSG00000106089
ENSG00000165775	0.30944	ENSG00000180884
ENSG00000124164	0.30944	ENSG00000196182
ENSG00000124134	0.309439	ENSG00000146830
ENSG00000196262	0.309439	ENSG00000198863
ENSG00000111077	0.309438	ENSG00000133597
ENSG00000075303	0.309437	ENSG00000171865
ENSG00000105778	0.309436	ENSG00000144445
ENSG00000120686	0.309436	ENSG00000154642
ENSG00000107551	0.309436	ENSG00000158488
ENSG00000124226	0.309436	ENSG00000275700
ENSG00000104412	0.309435	ENSG00000120693
ENSG00000121310	0.309435	ENSG00000136059
ENSG00000116213	0.309435	ENSG00000253328
ENSG00000134744	0.309434	ENSG00000243147
ENSG00000159399	0.309433	ENSG00000162174
ENSG00000176105	0.309433	ENSG00000215769
ENSG00000166833	0.309433	ENSG00000224940
ENSG00000188243	0.309433	ENSG00000280080
ENSG00000137522	0.309432	ENSG00000163823
ENSG00000161526	0.309432	ENSG00000232587
ENSG00000110696	0.309431	ENSG00000171115
ENSG00000163359	0.309431	ENSG00000181800
ENSG00000173598	0.309431	ENSG00000247626
ENSG00000081087	0.30943	ENSG00000178074
ENSG00000141293	0.30943	ENSG00000196505
ENSG00000099840	0.30943	ENSG00000265354
ENSG00000128739	0.309429	ENSG00000132286
ENSG00000124614	0.309429	ENSG00000179088
ENSG00000131116	0.309429	ENSG00000215808
ENSG00000111424	0.309428	ENSG00000125991
ENSG00000100216	0.309428	ENSG00000185607
ENSG00000116685	0.309428	ENSG00000234420
ENSG00000108406	0.309427	ENSG00000115266
ENSG00000235109	0.309427	ENSG00000260388
ENSG00000129250	0.309425	ENSG00000136522
ENSG00000114735	0.309425	ENSG00000187257
ENSG00000070886	0.309424	ENSG00000163823
ENSG00000136478	0.309424	ENSG00000243335
ENSG00000133134	0.309423	ENSG00000164484
ENSG00000091527	0.309422	ENSG00000116954
ENSG00000105514	0.309422	ENSG00000205730
ENSG00000019102	0.309421	ENSG00000067596
ENSG00000100678	0.309421	ENSG00000187116
ENSG00000095637	0.30942	ENSG00000115073
ENSG00000138835	0.309419	ENSG00000170100
ENSG00000114125	0.309419	ENSG00000214530
ENSG00000050030	0.309418	ENSG00000140968
ENSG00000114745	0.309417	ENSG00000174032
ENSG00000131171	0.309417	ENSG00000175287
ENSG00000166507	0.309417	ENSG00000175376
ENSG00000171303	0.309417	ENSG00000214253
ENSG00000126821	0.309416	ENSG00000196476
ENSG00000212443	0.309416	ENSG00000237991
ENSG00000122862	0.309415	ENSG00000158122
ENSG00000145194	0.309415	ENSG00000164180
ENSG00000125991	0.309415	ENSG00000235109
ENSG00000123066	0.309414	ENSG00000150961
ENSG00000177463	0.309414	ENSG00000181982
ENSG00000073921	0.309413	ENSG00000179010
ENSG00000125966	0.309413	ENSG00000198018
ENSG00000133121	0.309412	ENSG00000161955
ENSG00000071626	0.309411	ENSG00000105186
ENSG00000118707	0.309411	ENSG00000121807
ENSG00000065029	0.309411	ENSG00000135002
ENSG00000122986	0.309411	ENSG00000185000
ENSG00000091164	0.30941	ENSG00000200795
ENSG00000117643	0.30941	ENSG00000262874
ENSG00000104447	0.309409	ENSG00000132205
ENSG00000070759	0.309409	ENSG00000136811
ENSG00000164220	0.309409	ENSG00000198743
ENSG00000095564	0.309408	ENSG00000124198
ENSG00000124091	0.309408	ENSG00000128185
ENSG00000211796	0.309408	ENSG00000251039
ENSG00000118971	0.309407	ENSG00000148943
ENSG00000129250	0.309407	ENSG00000154723
ENSG00000117691	0.309407	ENSG00000161057
ENSG00000114331	0.309407	ENSG00000181904
ENSG00000178075	0.309407	ENSG00000211962
ENSG00000106609	0.309406	ENSG00000173692
ENSG00000166902	0.309406	ENSG00000212443
ENSG00000188295	0.309406	ENSG00000233429
ENSG00000081019	0.309406	ENSG00000238829
ENSG00000239900	0.309405	ENSG00000241343
ENSG00000029725	0.309404	ENSG00000128159
ENSG00000124222	0.309404	ENSG00000137522
ENSG00000147274	0.309404	ENSG00000251039
ENSG00000065243	0.309402	ENSG00000090470
ENSG00000100038	0.309402	ENSG00000113263
ENSG00000100433	0.309402	ENSG00000141699
ENSG00000160131	0.309402	ENSG00000186575
ENSG00000186566	0.309402	ENSG00000197780
ENSG00000157540	0.309402	ENSG00000208772
ENSG00000189136	0.309401	ENSG00000228915
ENSG00000197136	0.309401	ENSG00000229806
ENSG00000136859	0.309401	ENSG00000262874
ENSG00000104894	0.309399	ENSG00000107833
ENSG00000146278	0.309399	ENSG00000180389
ENSG00000134109	0.309399	ENSG00000180957
ENSG00000071205	0.309399	ENSG00000261236
ENSG00000103353	0.309398	ENSG00000206177
ENSG00000149196	0.309398	ENSG00000251880
ENSG00000025708	0.309397	ENSG00000110888
ENSG00000112182	0.309397	ENSG00000185483
ENSG00000101846	0.309396	ENSG00000141867
ENSG00000106009	0.309396	ENSG00000196083
ENSG00000118242	0.309396	ENSG00000207194
ENSG00000108439	0.309395	ENSG00000122694
ENSG00000136167	0.309395	ENSG00000144407
ENSG00000048405	0.309395	ENSG00000169955
ENSG00000100938	0.309395	ENSG00000233622
ENSG00000120318	0.309395	ENSG00000243406
ENSG00000104894	0.309394	ENSG00000105514
ENSG00000075151	0.309394	ENSG00000167522
ENSG00000197329	0.309394	ENSG00000198791
ENSG00000105516	0.309393	ENSG00000108439
ENSG00000120616	0.309393	ENSG00000164919
ENSG00000102531	0.309392	ENSG00000120256
ENSG00000127870	0.309392	ENSG00000129810
ENSG00000174348	0.309392	ENSG00000185697
ENSG00000139641	0.309392	ENSG00000211644
ENSG00000119523	0.309391	ENSG00000165476
ENSG00000163214	0.309391	ENSG00000173548
ENSG00000173599	0.309391	ENSG00000235865
ENSG00000176087	0.30939	ENSG00000177556
ENSG00000108622	0.30939	ENSG00000188921
ENSG00000176087	0.30939	ENSG00000270647
ENSG00000161654	0.309389	ENSG00000164919
ENSG00000105220	0.309388	ENSG00000115325
ENSG00000169567	0.309388	ENSG00000170458
ENSG00000090989	0.309388	ENSG00000175455
ENSG00000108561	0.309387	ENSG00000116095
ENSG00000079950	0.309387	ENSG00000137574
ENSG00000099917	0.309387	ENSG00000166454
ENSG00000163359	0.309384	ENSG00000167978
ENSG00000125944	0.309384	ENSG00000171700
ENSG00000158163	0.309384	ENSG00000180815
ENSG00000108439	0.309384	ENSG00000271601
ENSG00000063244	0.309383	ENSG00000100116
ENSG00000099783	0.309383	ENSG00000101421
ENSG00000173163	0.309382	ENSG00000197714
ENSG00000138115	0.309381	ENSG00000198791
ENSG00000101191	0.30938	ENSG00000177051
ENSG00000066651	0.30938	ENSG00000198791
ENSG00000174080	0.30938	ENSG00000231082
ENSG00000138650	0.30938	ENSG00000235109
ENSG00000120686	0.309378	ENSG00000211766
ENSG00000038427	0.309377	ENSG00000073008
ENSG00000094914	0.309377	ENSG00000170619
ENSG00000148154	0.309377	ENSG00000182670
ENSG00000134955	0.309377	ENSG00000187554
ENSG00000138663	0.309377	ENSG00000204103
ENSG00000170909	0.309376	ENSG00000235453
ENSG00000129559	0.309375	ENSG00000136930
ENSG00000115091	0.309375	ENSG00000142512
ENSG00000159339	0.309375	ENSG00000165685
ENSG00000107551	0.309375	ENSG00000172493
ENSG00000136021	0.309375	ENSG00000211695
ENSG00000073921	0.309375	ENSG00000212443
ENSG00000106153	0.309374	ENSG00000116209
ENSG00000029725	0.309374	ENSG00000171867
ENSG00000101911	0.309374	ENSG00000186660
ENSG00000160959	0.309373	ENSG00000187747
ENSG00000159314	0.309372	ENSG00000171608
ENSG00000122966	0.309371	ENSG00000135451
ENSG00000120256	0.309371	ENSG00000172927
ENSG00000116574	0.309371	ENSG00000198951
ENSG00000117280	0.30937	ENSG00000185236
ENSG00000064419	0.309369	ENSG00000196588
ENSG00000129128	0.309368	ENSG00000147099
ENSG00000169508	0.309368	ENSG00000197081
ENSG00000204619	0.309368	ENSG00000225419
ENSG00000091317	0.309367	ENSG00000133142
ENSG00000070886	0.309367	ENSG00000163046
ENSG00000006118	0.309366	ENSG00000163823
ENSG00000160325	0.309366	ENSG00000242170
ENSG00000120318	0.309365	ENSG00000197417
ENSG00000115841	0.309365	ENSG00000213694
ENSG00000174442	0.309364	ENSG00000236184
ENSG00000162836	0.309363	ENSG00000170088
ENSG00000006451	0.309362	ENSG00000067955
ENSG00000120318	0.309361	ENSG00000140992
ENSG00000156026	0.309361	ENSG00000159082
ENSG00000114423	0.309361	ENSG00000162702
ENSG00000173567	0.309361	ENSG00000185627
ENSG00000085377	0.309361	ENSG00000215041
ENSG00000178789	0.309361	ENSG00000252010
ENSG00000226054	0.309361	ENSG00000275743
ENSG00000084073	0.309359	ENSG00000115504
ENSG00000071242	0.309359	ENSG00000152380
ENSG00000101966	0.309359	ENSG00000173085
ENSG00000139641	0.309359	ENSG00000175556
ENSG00000104880	0.309359	ENSG00000264343
ENSG00000158864	0.309358	ENSG00000234473
ENSG00000157014	0.309357	ENSG00000177125
ENSG00000140968	0.309357	ENSG00000198042
ENSG00000129173	0.309356	ENSG00000162836
ENSG00000150637	0.309356	ENSG00000198821
ENSG00000143515	0.309355	ENSG00000228149
ENSG00000168229	0.309355	ENSG00000263002
ENSG00000087510	0.309354	ENSG00000160014
ENSG00000173889	0.309353	ENSG00000196712
ENSG00000198113	0.309353	ENSG00000241230
ENSG00000100335	0.309352	ENSG00000124783
ENSG00000129749	0.309352	ENSG00000168140
ENSG00000166619	0.309352	ENSG00000170458
ENSG00000138182	0.309351	ENSG00000167323
ENSG00000167100	0.309351	ENSG00000214626
ENSG00000124444	0.30935	ENSG00000139218
ENSG00000054967	0.30935	ENSG00000162739
ENSG00000148429	0.30935	ENSG00000172602
ENSG00000108774	0.30935	ENSG00000242170
ENSG00000139211	0.309349	ENSG00000142347
ENSG00000119042	0.309349	ENSG00000164465
ENSG00000125337	0.309349	ENSG00000179542
ENSG00000197483	0.309349	ENSG00000197747
ENSG00000019102	0.309348	ENSG00000081019
ENSG00000103363	0.309348	ENSG00000136859
ENSG00000137842	0.309348	ENSG00000230982
ENSG00000130332	0.309348	ENSG00000255302
ENSG00000048028	0.309347	ENSG00000132004
ENSG00000018280	0.309346	ENSG00000070031
ENSG00000128340	0.309346	ENSG00000236287
ENSG00000102898	0.309345	ENSG00000164220
ENSG00000114573	0.309345	ENSG00000165655
ENSG00000134247	0.309343	ENSG00000134955
ENSG00000130208	0.309343	ENSG00000176894
ENSG00000164258	0.309342	ENSG00000211639
ENSG00000215193	0.309342	ENSG00000246334
ENSG00000122034	0.309341	ENSG00000204113
ENSG00000140365	0.309341	ENSG00000212402
ENSG00000122705	0.309341	ENSG00000212443
ENSG00000183734	0.30934	ENSG00000188827
ENSG00000173068	0.309339	ENSG00000196704
ENSG00000213516	0.309339	ENSG00000243811
ENSG00000090372	0.309338	ENSG00000104853
ENSG00000130147	0.309338	ENSG00000171530
ENSG00000126947	0.309338	ENSG00000172828
ENSG00000138663	0.309338	ENSG00000228915
ENSG00000151623	0.309337	ENSG00000158864
ENSG00000116478	0.309337	ENSG00000206932
ENSG00000087502	0.309336	ENSG00000181555
ENSG00000188295	0.309336	ENSG00000198018
ENSG00000174744	0.309335	ENSG00000213445
ENSG00000101911	0.309334	ENSG00000170967
ENSG00000079462	0.309334	ENSG00000173040
ENSG00000197471	0.309333	ENSG00000230568
ENSG00000207455	0.309332	ENSG00000229992
ENSG00000111241	0.309331	ENSG00000116793
ENSG00000011600	0.309331	ENSG00000125084
ENSG00000027075	0.309331	ENSG00000142303
ENSG00000089335	0.309331	ENSG00000261794
ENSG00000028137	0.30933	ENSG00000082074
ENSG00000075651	0.30933	ENSG00000197321
ENSG00000142405	0.30933	ENSG00000244230
ENSG00000174136	0.30933	ENSG00000269904
ENSG00000125991	0.309328	ENSG00000281183
ENSG00000120963	0.309327	ENSG00000175294
ENSG00000059145	0.309327	ENSG00000251791
ENSG00000066651	0.309326	ENSG00000137310
ENSG00000146192	0.309326	ENSG00000199172
ENSG00000153982	0.309325	ENSG00000204685
ENSG00000163956	0.309325	ENSG00000228097
ENSG00000163754	0.309325	ENSG00000244556
ENSG00000032444	0.309324	ENSG00000159363
ENSG00000163918	0.309324	ENSG00000189159
ENSG00000070886	0.309324	ENSG00000203688
ENSG00000159200	0.309323	ENSG00000230184
ENSG00000158435	0.309322	ENSG00000163702
ENSG00000005882	0.309321	ENSG00000082781
ENSG00000168970	0.309321	ENSG00000182575
ENSG00000087586	0.309321	ENSG00000242732
ENSG00000142684	0.309321	ENSG00000277443
ENSG00000067225	0.30932	ENSG00000134109
ENSG00000160325	0.30932	ENSG00000238795
ENSG00000106009	0.309319	ENSG00000107833
ENSG00000087302	0.309319	ENSG00000149930
ENSG00000157703	0.309319	ENSG00000177613
ENSG00000099942	0.309318	ENSG00000138674
ENSG00000084652	0.309318	ENSG00000155506
ENSG00000163235	0.309318	ENSG00000169442
ENSG00000062650	0.309318	ENSG00000179950
ENSG00000179010	0.309316	ENSG00000186272
ENSG00000101413	0.309314	ENSG00000147416
ENSG00000125629	0.309313	ENSG00000167208
ENSG00000042753	0.309313	ENSG00000178021
ENSG00000105877	0.309313	ENSG00000205885
ENSG00000091542	0.309313	ENSG00000232487
ENSG00000139083	0.309312	ENSG00000162736
ENSG00000116990	0.309312	ENSG00000179918
ENSG00000078142	0.309311	ENSG00000137094
ENSG00000142657	0.30931	ENSG00000145569
ENSG00000117118	0.30931	ENSG00000149357
ENSG00000126947	0.309309	ENSG00000141429
ENSG00000148110	0.309309	ENSG00000185246
ENSG00000166197	0.309309	ENSG00000238311
ENSG00000137210	0.309308	ENSG00000175324
ENSG00000109390	0.309308	ENSG00000204231
ENSG00000110958	0.309307	ENSG00000116809
ENSG00000100239	0.309307	ENSG00000134970
ENSG00000150316	0.309307	ENSG00000169764
ENSG00000152377	0.309307	ENSG00000169981
ENSG00000119686	0.309307	ENSG00000171700
ENSG00000143515	0.309307	ENSG00000211860
ENSG00000107738	0.309306	ENSG00000139343
ENSG00000005339	0.309306	ENSG00000142599
ENSG00000170801	0.309306	ENSG00000196876
ENSG00000188312	0.309306	ENSG00000228393
ENSG00000070886	0.309305	ENSG00000141293
ENSG00000157538	0.309305	ENSG00000161057
ENSG00000135390	0.309305	ENSG00000251791
ENSG00000100351	0.309304	ENSG00000154217
ENSG00000139990	0.309304	ENSG00000165476
ENSG00000175175	0.309304	ENSG00000242732
ENSG00000111224	0.309303	ENSG00000123094
ENSG00000141562	0.309303	ENSG00000164411
ENSG00000110719	0.309302	ENSG00000116898
ENSG00000110844	0.309302	ENSG00000137831
ENSG00000134825	0.309302	ENSG00000204272
ENSG00000139631	0.309301	ENSG00000158545
ENSG00000117691	0.309301	ENSG00000189343
ENSG00000138663	0.309301	ENSG00000204482
ENSG00000130255	0.3093	ENSG00000167283
ENSG00000141699	0.3093	ENSG00000204472
ENSG00000181885	0.3093	ENSG00000213341
ENSG00000136522	0.3093	ENSG00000229806
ENSG00000160326	0.3093	ENSG00000231925
ENSG00000228887	0.3093	ENSG00000248333
ENSG00000121481	0.309299	ENSG00000164086
ENSG00000182518	0.309299	ENSG00000198585
ENSG00000163046	0.309299	ENSG00000234741
ENSG00000074276	0.309297	ENSG00000185024
ENSG00000101421	0.309296	ENSG00000104980
ENSG00000124074	0.309296	ENSG00000186583
ENSG00000034053	0.309295	ENSG00000165915
ENSG00000153253	0.309295	ENSG00000228218
ENSG00000100439	0.309295	ENSG00000235823
ENSG00000214688	0.309295	ENSG00000270647
ENSG00000128815	0.309294	ENSG00000184840
ENSG00000136522	0.309294	ENSG00000281183
ENSG00000116128	0.309293	ENSG00000136153
ENSG00000072518	0.309293	ENSG00000213654
ENSG00000006744	0.309292	ENSG00000068097
ENSG00000116138	0.309292	ENSG00000130332
ENSG00000125835	0.309292	ENSG00000187736
ENSG00000050344	0.309292	ENSG00000188613
ENSG00000149932	0.309292	ENSG00000236753
ENSG00000100055	0.309292	ENSG00000265727
ENSG00000072135	0.309291	ENSG00000105819
ENSG00000156535	0.309291	ENSG00000197763
ENSG00000197747	0.309291	ENSG00000229619
ENSG00000095637	0.30929	ENSG00000175416
ENSG00000177311	0.309289	ENSG00000290444
ENSG00000135439	0.309288	ENSG00000173638
ENSG00000100097	0.309288	ENSG00000198743
ENSG00000151366	0.309288	ENSG00000239883
ENSG00000103197	0.309287	ENSG00000214114
ENSG00000089737	0.309286	ENSG00000092421
ENSG00000085644	0.309286	ENSG00000100519
ENSG00000159423	0.309286	ENSG00000211695
ENSG00000159210	0.309285	ENSG00000172638
ENSG00000126821	0.309285	ENSG00000173660
ENSG00000197329	0.309285	ENSG00000227695
ENSG00000111596	0.309284	ENSG00000156802
ENSG00000075420	0.309284	ENSG00000165271
ENSG00000113300	0.309284	ENSG00000170027
ENSG00000139641	0.309284	ENSG00000231205
ENSG00000178982	0.309284	ENSG00000237693
ENSG00000101310	0.309284	ENSG00000257097
ENSG00000174718	0.309283	ENSG00000189042
ENSG00000101928	0.309283	ENSG00000270629
ENSG00000141699	0.309282	ENSG00000222051
ENSG00000172115	0.309281	ENSG00000241973
ENSG00000101247	0.30928	ENSG00000136932
ENSG00000108465	0.30928	ENSG00000171303
ENSG00000131462	0.309279	ENSG00000179262
ENSG00000065243	0.309278	ENSG00000106009
ENSG00000162241	0.309278	ENSG00000237172
ENSG00000102531	0.309277	ENSG00000105819
ENSG00000105669	0.309277	ENSG00000151704
ENSG00000100632	0.309277	ENSG00000167978
ENSG00000172638	0.309277	ENSG00000254842
ENSG00000126653	0.309276	ENSG00000173273
ENSG00000100650	0.309275	ENSG00000153914
ENSG00000169926	0.309275	ENSG00000180787
ENSG00000125970	0.309274	ENSG00000176155
ENSG00000112290	0.309274	ENSG00000196712
ENSG00000123500	0.309273	ENSG00000166619
ENSG00000100628	0.309273	ENSG00000263941
ENSG00000136167	0.309272	ENSG00000203808
ENSG00000108465	0.309271	ENSG00000163823
ENSG00000166619	0.309271	ENSG00000186141
ENSG00000005249	0.309271	ENSG00000244627
ENSG00000107929	0.30927	ENSG00000163359
ENSG00000167770	0.30927	ENSG00000198830
ENSG00000132467	0.309269	ENSG00000232587
ENSG00000114023	0.309268	ENSG00000136279
ENSG00000087903	0.309268	ENSG00000169692
ENSG00000089123	0.309267	ENSG00000143742
ENSG00000179796	0.309267	ENSG00000233093
ENSG00000173040	0.309267	ENSG00000237693
ENSG00000106809	0.309266	ENSG00000127083
ENSG00000121481	0.309266	ENSG00000138785
ENSG00000166181	0.309266	ENSG00000186566
ENSG00000022277	0.309266	ENSG00000251474
ENSG00000100038	0.309265	ENSG00000183576
ENSG00000110536	0.309264	ENSG00000230982
ENSG00000102003	0.309264	ENSG00000274925
ENSG00000054267	0.309263	ENSG00000136802
ENSG00000185246	0.309263	ENSG00000196083
ENSG00000176994	0.309263	ENSG00000258839
ENSG00000070031	0.309262	ENSG00000157703
ENSG00000165182	0.309262	ENSG00000171051
ENSG00000116871	0.309262	ENSG00000179241
ENSG00000001167	0.309262	ENSG00000185129
ENSG00000182670	0.309262	ENSG00000197301
ENSG00000139572	0.309262	ENSG00000202566
ENSG00000170006	0.309262	ENSG00000244230
ENSG00000114388	0.309261	ENSG00000148335
ENSG00000132837	0.309261	ENSG00000152409
ENSG00000189077	0.309261	ENSG00000227201
ENSG00000228544	0.309261	ENSG00000235194
ENSG00000240671	0.309261	ENSG00000242371
ENSG00000074800	0.30926	ENSG00000109084
ENSG00000132424	0.30926	ENSG00000143258
ENSG00000212789	0.30926	ENSG00000245148
ENSG00000143545	0.309259	ENSG00000146411
ENSG00000167889	0.309258	ENSG00000213853
ENSG00000165879	0.309258	ENSG00000231378
ENSG00000114395	0.309258	ENSG00000268895
ENSG00000116209	0.309257	ENSG00000161381
ENSG00000121579	0.309255	ENSG00000122694
ENSG00000092330	0.309255	ENSG00000147099
ENSG00000107897	0.309255	ENSG00000159147
ENSG00000116095	0.309255	ENSG00000212443
ENSG00000135473	0.309255	ENSG00000274211
ENSG00000090470	0.309254	ENSG00000124222
ENSG00000107874	0.309254	ENSG00000169252
ENSG00000166833	0.309254	ENSG00000179869
ENSG00000119650	0.309252	ENSG00000154263
ENSG00000171219	0.309251	ENSG00000243422
ENSG00000019102	0.30925	ENSG00000143614
ENSG00000100678	0.30925	ENSG00000143995
ENSG00000074964	0.309248	ENSG00000154736
ENSG00000188921	0.309248	ENSG00000205730
ENSG00000164077	0.309246	ENSG00000180626
ENSG00000118242	0.309245	ENSG00000136867
ENSG00000118113	0.309245	ENSG00000141012
ENSG00000145041	0.309245	ENSG00000163608
ENSG00000055118	0.309245	ENSG00000237765
ENSG00000154217	0.309245	ENSG00000249437
ENSG00000055917	0.309244	ENSG00000166619
ENSG00000080561	0.309244	ENSG00000177613
ENSG00000102886	0.309243	ENSG00000136161
ENSG00000116670	0.309243	ENSG00000177076
ENSG00000101695	0.309242	ENSG00000143110
ENSG00000154305	0.309242	ENSG00000176020
ENSG00000136930	0.309242	ENSG00000228149
ENSG00000125629	0.309242	ENSG00000242170
ENSG00000180834	0.309242	ENSG00000245164
ENSG00000005206	0.309241	ENSG00000135390
ENSG00000126653	0.309241	ENSG00000188167
ENSG00000101384	0.309241	ENSG00000188243
ENSG00000004777	0.30924	ENSG00000133805
ENSG00000181800	0.309239	ENSG00000186141
ENSG00000107371	0.309238	ENSG00000223501
ENSG00000186603	0.309237	ENSG00000278023
ENSG00000134444	0.309236	ENSG00000145287
ENSG00000170801	0.309236	ENSG00000182885
ENSG00000100726	0.309236	ENSG00000232487
ENSG00000163479	0.309236	ENSG00000245148
ENSG00000078053	0.309235	ENSG00000100083
ENSG00000077514	0.309235	ENSG00000100523
ENSG00000092421	0.309235	ENSG00000139211
ENSG00000109323	0.309235	ENSG00000159322
ENSG00000108528	0.309235	ENSG00000205423
ENSG00000105996	0.309235	ENSG00000265681
ENSG00000100811	0.309234	ENSG00000227372
ENSG00000179010	0.309234	ENSG00000230568
ENSG00000123500	0.309234	ENSG00000251791
ENSG00000143952	0.309233	ENSG00000145014
ENSG00000147955	0.309232	ENSG00000175489
ENSG00000068724	0.309232	ENSG00000184508
ENSG00000100216	0.309231	ENSG00000244642
ENSG00000106153	0.30923	ENSG00000115685
ENSG00000103549	0.30923	ENSG00000133121
ENSG00000087510	0.30923	ENSG00000185129
ENSG00000183250	0.30923	ENSG00000243279
ENSG00000054356	0.309229	ENSG00000125868
ENSG00000179240	0.309229	ENSG00000183688
ENSG00000131668	0.309229	ENSG00000228915
ENSG00000177565	0.309229	ENSG00000229806
ENSG00000071626	0.309228	ENSG00000101265
ENSG00000001167	0.309228	ENSG00000163046
ENSG00000137221	0.309228	ENSG00000179406
ENSG00000121481	0.309227	ENSG00000145715
ENSG00000124222	0.309227	ENSG00000149357
ENSG00000111224	0.309227	ENSG00000157538
ENSG00000167004	0.309227	ENSG00000180448
ENSG00000145708	0.309226	ENSG00000183023
ENSG00000130305	0.309225	ENSG00000163754
ENSG00000150977	0.309225	ENSG00000197948
ENSG00000005339	0.309223	ENSG00000198742
ENSG00000081154	0.309223	ENSG00000230005
ENSG00000135709	0.309223	ENSG00000248333
ENSG00000114125	0.309222	ENSG00000141030
ENSG00000099795	0.309222	ENSG00000165801
ENSG00000104863	0.309222	ENSG00000246334
ENSG00000083535	0.309222	ENSG00000276293
ENSG00000244482	0.309221	ENSG00000281183
ENSG00000167461	0.30922	ENSG00000205639
ENSG00000102908	0.309219	ENSG00000198276
ENSG00000104738	0.309217	ENSG00000111796
ENSG00000077147	0.309217	ENSG00000116489
ENSG00000143951	0.309216	ENSG00000204149
ENSG00000100350	0.309215	ENSG00000116138
ENSG00000129559	0.309215	ENSG00000139641
ENSG00000204439	0.309215	ENSG00000239900
ENSG00000072840	0.309214	ENSG00000181274
ENSG00000076242	0.309214	ENSG00000186352
ENSG00000065675	0.309213	ENSG00000156475
ENSG00000150316	0.309213	ENSG00000226243
ENSG00000125633	0.309212	ENSG00000126746
ENSG00000143093	0.309212	ENSG00000168876
ENSG00000225419	0.309211	ENSG00000281183
ENSG00000107672	0.30921	ENSG00000213203
ENSG00000230629	0.30921	ENSG00000235174
ENSG00000139211	0.309209	ENSG00000164258
ENSG00000088356	0.309208	ENSG00000155849
ENSG00000148337	0.309208	ENSG00000169193
ENSG00000149357	0.309208	ENSG00000198429
ENSG00000169919	0.309208	ENSG00000281106
ENSG00000082512	0.309207	ENSG00000104907
ENSG00000177410	0.309206	ENSG00000242330
ENSG00000110723	0.309206	ENSG00000244687
ENSG00000091542	0.309206	ENSG00000248333
ENSG00000181616	0.309206	ENSG00000263219
ENSG00000069849	0.309205	ENSG00000198951
ENSG00000129559	0.309205	ENSG00000244642
ENSG00000065534	0.309204	ENSG00000125434
ENSG00000105401	0.309204	ENSG00000145332
ENSG00000135390	0.309204	ENSG00000147274
ENSG00000088992	0.309204	ENSG00000197381
ENSG00000071626	0.309204	ENSG00000256188
ENSG00000159363	0.309203	ENSG00000169021
ENSG00000089737	0.309203	ENSG00000197181
ENSG00000042753	0.309203	ENSG00000229456
ENSG00000132182	0.309202	ENSG00000197747
ENSG00000114503	0.309202	ENSG00000255141
ENSG00000122705	0.309202	ENSG00000270647
ENSG00000103024	0.309201	ENSG00000119396
ENSG00000171700	0.309201	ENSG00000211665
ENSG00000132842	0.309199	ENSG00000170142
ENSG00000159314	0.309199	ENSG00000196505
ENSG00000127870	0.309198	ENSG00000163104
ENSG00000124222	0.309198	ENSG00000178934
ENSG00000106066	0.309196	ENSG00000116977
ENSG00000069493	0.309196	ENSG00000168301
ENSG00000196358	0.309195	ENSG00000215769
ENSG00000259151	0.309195	ENSG00000275811
ENSG00000077514	0.309194	ENSG00000137210
ENSG00000139187	0.309194	ENSG00000152061
ENSG00000148337	0.309194	ENSG00000229152
ENSG00000106367	0.309193	ENSG00000186010
ENSG00000176700	0.309193	ENSG00000203993
ENSG00000175183	0.309193	ENSG00000213420
ENSG00000129084	0.309192	ENSG00000146192
ENSG00000116711	0.309192	ENSG00000185361
ENSG00000135709	0.30919	ENSG00000158473
ENSG00000122694	0.30919	ENSG00000165655
ENSG00000145476	0.309187	ENSG00000175197
ENSG00000162636	0.309187	ENSG00000254004
ENSG00000183166	0.309187	ENSG00000274576
ENSG00000154723	0.309186	ENSG00000170385
ENSG00000141699	0.309186	ENSG00000188822
ENSG00000070371	0.309184	ENSG00000159593
ENSG00000091542	0.309183	ENSG00000111642
ENSG00000144580	0.309183	ENSG00000165025
ENSG00000106799	0.309183	ENSG00000275572
ENSG00000049541	0.309182	ENSG00000165494
ENSG00000163608	0.309182	ENSG00000272734
ENSG00000101421	0.309181	ENSG00000155506
ENSG00000167553	0.309181	ENSG00000177733
ENSG00000223828	0.309181	ENSG00000261326
ENSG00000012983	0.30918	ENSG00000072840
ENSG00000170265	0.30918	ENSG00000177971
ENSG00000149932	0.30918	ENSG00000197136
ENSG00000164220	0.30918	ENSG00000257315
ENSG00000031081	0.309179	ENSG00000109436
ENSG00000168060	0.309179	ENSG00000198400
ENSG00000138018	0.309179	ENSG00000228329
ENSG00000153815	0.309178	ENSG00000177311
ENSG00000090932	0.309177	ENSG00000111344
ENSG00000132842	0.309176	ENSG00000270647
ENSG00000213445	0.309175	ENSG00000237693
ENSG00000104081	0.309173	ENSG00000109436
ENSG00000111707	0.309173	ENSG00000181555
ENSG00000171522	0.309173	ENSG00000188033
ENSG00000212027	0.309173	ENSG00000271601
ENSG00000113108	0.309172	ENSG00000124541
ENSG00000133805	0.309172	ENSG00000163754
ENSG00000100216	0.309172	ENSG00000197471
ENSG00000092108	0.309172	ENSG00000261326
ENSG00000128595	0.309171	ENSG00000144057
ENSG00000164258	0.309171	ENSG00000204482
ENSG00000121297	0.309171	ENSG00000227695
ENSG00000136279	0.309171	ENSG00000232587
ENSG00000197540	0.309171	ENSG00000246334
ENSG00000132478	0.30917	ENSG00000150477
ENSG00000214113	0.30917	ENSG00000251791
ENSG00000070047	0.309169	ENSG00000089505
ENSG00000019102	0.309169	ENSG00000112877
ENSG00000183011	0.309169	ENSG00000229325
ENSG00000001167	0.309168	ENSG00000109390
ENSG00000106009	0.309168	ENSG00000177917
ENSG00000184730	0.309168	ENSG00000197136
ENSG00000036257	0.309168	ENSG00000236977
ENSG00000123094	0.309166	ENSG00000136485
ENSG00000132286	0.309165	ENSG00000148834
ENSG00000164086	0.309165	ENSG00000228915
ENSG00000197747	0.309165	ENSG00000243406
ENSG00000089248	0.309164	ENSG00000115839
ENSG00000120913	0.309164	ENSG00000145016
ENSG00000138814	0.309164	ENSG00000162819
ENSG00000134222	0.309164	ENSG00000185513
ENSG00000137073	0.309164	ENSG00000185862
ENSG00000145494	0.309164	ENSG00000252010
ENSG00000117758	0.309164	ENSG00000264745
ENSG00000107738	0.309162	ENSG00000170604
ENSG00000103707	0.309162	ENSG00000183576
ENSG00000081019	0.309162	ENSG00000264343
ENSG00000099974	0.309161	ENSG00000100836
ENSG00000137462	0.309161	ENSG00000162734
ENSG00000134460	0.309161	ENSG00000185361
ENSG00000107874	0.309161	ENSG00000215193
ENSG00000160326	0.309161	ENSG00000243260
ENSG00000176055	0.309161	ENSG00000277972
ENSG00000139572	0.30916	ENSG00000161057
ENSG00000120594	0.30916	ENSG00000170142
ENSG00000198522	0.30916	ENSG00000231993
ENSG00000180787	0.30916	ENSG00000263001
ENSG00000186063	0.309159	ENSG00000236548
ENSG00000118816	0.309157	ENSG00000256937
ENSG00000109390	0.309155	ENSG00000142538
ENSG00000115641	0.309155	ENSG00000167705
ENSG00000163866	0.309155	ENSG00000176124
ENSG00000166471	0.309155	ENSG00000185129
ENSG00000164086	0.309155	ENSG00000228415
ENSG00000175489	0.309155	ENSG00000235173
ENSG00000164919	0.309154	ENSG00000244642
ENSG00000136630	0.309153	ENSG00000142583
ENSG00000167716	0.309153	ENSG00000182004
ENSG00000104814	0.309152	ENSG00000123143
ENSG00000054267	0.309152	ENSG00000136950
ENSG00000143545	0.309152	ENSG00000243313
ENSG00000171307	0.309151	ENSG00000212027
ENSG00000071553	0.309151	ENSG00000236184
ENSG00000042753	0.30915	ENSG00000132286
ENSG00000165025	0.30915	ENSG00000246334
ENSG00000122694	0.309149	ENSG00000213741
ENSG00000133597	0.309148	ENSG00000138115
ENSG00000081923	0.309148	ENSG00000224315
ENSG00000184990	0.309148	ENSG00000229106
ENSG00000136826	0.309147	ENSG00000178021
ENSG00000136169	0.309147	ENSG00000178498
ENSG00000235665	0.309147	ENSG00000236790
ENSG00000123130	0.309143	ENSG00000205339
ENSG00000084733	0.309143	ENSG00000238304
ENSG00000138131	0.309141	ENSG00000188352
ENSG00000108465	0.30914	ENSG00000130600
ENSG00000162104	0.30914	ENSG00000238241
ENSG00000134243	0.309138	ENSG00000162174
ENSG00000127561	0.309137	ENSG00000162836
ENSG00000156650	0.309137	ENSG00000198169
ENSG00000067182	0.309134	ENSG00000136869
ENSG00000148297	0.309134	ENSG00000148943
ENSG00000113108	0.309134	ENSG00000255833
ENSG00000099795	0.309133	ENSG00000129559
ENSG00000136636	0.309133	ENSG00000143653
ENSG00000177030	0.309133	ENSG00000178209
ENSG00000110446	0.309133	ENSG00000212443
ENSG00000162607	0.309133	ENSG00000244230
ENSG00000107672	0.309132	ENSG00000172243
ENSG00000012048	0.309132	ENSG00000182134
ENSG00000139641	0.309132	ENSG00000271161
ENSG00000103363	0.309131	ENSG00000173638
ENSG00000167528	0.309131	ENSG00000248333
ENSG00000120265	0.30913	ENSG00000153207
ENSG00000157540	0.30913	ENSG00000213563
ENSG00000134243	0.309129	ENSG00000187116
ENSG00000124134	0.309128	ENSG00000179796
ENSG00000104980	0.309127	ENSG00000181885
ENSG00000175893	0.309127	ENSG00000197841
ENSG00000105186	0.309126	ENSG00000125753
ENSG00000103091	0.309126	ENSG00000175390
ENSG00000119689	0.309125	ENSG00000163701
ENSG00000197102	0.309125	ENSG00000202566
ENSG00000119335	0.309124	ENSG00000163428
ENSG00000070182	0.309124	ENSG00000172292
ENSG00000064651	0.309124	ENSG00000175455
ENSG00000001084	0.309123	ENSG00000133193
ENSG00000118007	0.309123	ENSG00000144118
ENSG00000180448	0.309123	ENSG00000187736
ENSG00000157014	0.309123	ENSG00000235453
ENSG00000129538	0.309122	ENSG00000167207
ENSG00000100410	0.309121	ENSG00000129559
ENSG00000179832	0.309121	ENSG00000198742
ENSG00000186141	0.309121	ENSG00000262943
ENSG00000058453	0.30912	ENSG00000099992
ENSG00000139641	0.30912	ENSG00000187531
ENSG00000070031	0.309119	ENSG00000114125
ENSG00000104081	0.309119	ENSG00000175538
ENSG00000160051	0.309119	ENSG00000198087
ENSG00000119048	0.309119	ENSG00000198742
ENSG00000112695	0.309118	ENSG00000125810
ENSG00000074266	0.309117	ENSG00000099337
ENSG00000136897	0.309117	ENSG00000144746
ENSG00000146457	0.309117	ENSG00000168259
ENSG00000156858	0.309117	ENSG00000225630
ENSG00000139211	0.309117	ENSG00000252590
ENSG00000094914	0.309116	ENSG00000119523
ENSG00000158019	0.309116	ENSG00000207721
ENSG00000143847	0.309115	ENSG00000237361
ENSG00000025156	0.309114	ENSG00000132635
ENSG00000132464	0.309114	ENSG00000145247
ENSG00000056097	0.309114	ENSG00000204899
ENSG00000127362	0.309113	ENSG00000158941
ENSG00000119915	0.309113	ENSG00000175183
ENSG00000114923	0.309113	ENSG00000241120
ENSG00000151650	0.309113	ENSG00000244687
ENSG00000142347	0.309112	ENSG00000151702
ENSG00000041988	0.309112	ENSG00000236901
ENSG00000108774	0.309111	ENSG00000116209
ENSG00000067182	0.309109	ENSG00000099810
ENSG00000138443	0.309109	ENSG00000154719
ENSG00000154274	0.309109	ENSG00000154734
ENSG00000085185	0.309108	ENSG00000115325
ENSG00000129173	0.309108	ENSG00000157617
ENSG00000153767	0.309108	ENSG00000165175
ENSG00000073921	0.309108	ENSG00000223650
ENSG00000214851	0.309108	ENSG00000237248
ENSG00000100632	0.309108	ENSG00000244687
ENSG00000102908	0.309108	ENSG00000277258
ENSG00000080200	0.309107	ENSG00000122378
ENSG00000137210	0.309107	ENSG00000138777
ENSG00000082074	0.309107	ENSG00000204209
ENSG00000177728	0.309105	ENSG00000179832
ENSG00000214626	0.309105	ENSG00000253770
ENSG00000063169	0.309104	ENSG00000111203
ENSG00000071626	0.309104	ENSG00000131042
ENSG00000084652	0.309104	ENSG00000138663
ENSG00000136810	0.309104	ENSG00000139684
ENSG00000081019	0.309104	ENSG00000151650
ENSG00000130193	0.309104	ENSG00000159210
ENSG00000112695	0.309104	ENSG00000233186
ENSG00000174514	0.309104	ENSG00000235706
ENSG00000125966	0.309103	ENSG00000172732
ENSG00000100836	0.309103	ENSG00000252061
ENSG00000117523	0.309103	ENSG00000260452
ENSG00000235194	0.309103	ENSG00000263219
ENSG00000162607	0.309102	ENSG00000197329
ENSG00000150459	0.309102	ENSG00000233429
ENSG00000119042	0.309101	ENSG00000140365
ENSG00000064651	0.309101	ENSG00000163359
ENSG00000124134	0.309101	ENSG00000215808
ENSG00000104880	0.3091	ENSG00000119689
ENSG00000140030	0.309099	ENSG00000161920
ENSG00000121104	0.309099	ENSG00000164631
ENSG00000105383	0.309099	ENSG00000183475
ENSG00000125037	0.309098	ENSG00000130598
ENSG00000129559	0.309098	ENSG00000233186
ENSG00000071626	0.309097	ENSG00000157014
ENSG00000114503	0.309097	ENSG00000162607
ENSG00000160293	0.309097	ENSG00000170006
ENSG00000071626	0.309096	ENSG00000149196
ENSG00000119650	0.309096	ENSG00000215808
ENSG00000110713	0.309096	ENSG00000222375
ENSG00000121579	0.309096	ENSG00000262943
ENSG00000031081	0.309095	ENSG00000134955
ENSG00000165915	0.309095	ENSG00000237054
ENSG00000110697	0.309094	ENSG00000214253
ENSG00000066136	0.309093	ENSG00000105778
ENSG00000010319	0.309093	ENSG00000211945
ENSG00000075089	0.309092	ENSG00000112308
ENSG00000110025	0.309092	ENSG00000172273
ENSG00000170027	0.309092	ENSG00000185115
ENSG00000211938	0.309092	ENSG00000235173
ENSG00000100207	0.309091	ENSG00000131143
ENSG00000109390	0.309091	ENSG00000136485
ENSG00000063244	0.309091	ENSG00000143434
ENSG00000042088	0.309089	ENSG00000093167
ENSG00000139211	0.309089	ENSG00000185361
ENSG00000188921	0.309088	ENSG00000213801
ENSG00000114013	0.309087	ENSG00000163479
ENSG00000198171	0.309087	ENSG00000270647
ENSG00000091483	0.309086	ENSG00000100380
ENSG00000084693	0.309086	ENSG00000107341
ENSG00000235453	0.309086	ENSG00000236753
ENSG00000151718	0.309085	ENSG00000264745
ENSG00000070886	0.309085	ENSG00000270647
ENSG00000100433	0.309084	ENSG00000107341
ENSG00000092964	0.309084	ENSG00000123338
ENSG00000168036	0.309084	ENSG00000180787
ENSG00000167702	0.309084	ENSG00000197948
ENSG00000136859	0.309084	ENSG00000214182
ENSG00000103522	0.309083	ENSG00000111452
ENSG00000110446	0.309083	ENSG00000139343
ENSG00000162437	0.309083	ENSG00000204685
ENSG00000168092	0.309083	ENSG00000215012
ENSG00000129484	0.30908	ENSG00000147133
ENSG00000155099	0.309079	ENSG00000284922
ENSG00000008086	0.309078	ENSG00000142197
ENSG00000131116	0.309078	ENSG00000197324
ENSG00000147234	0.309078	ENSG00000204103
ENSG00000166123	0.309075	ENSG00000196517
ENSG00000108219	0.309074	ENSG00000232216
ENSG00000133063	0.309074	ENSG00000274209
ENSG00000158985	0.309072	ENSG00000163374
ENSG00000110446	0.309072	ENSG00000165246
ENSG00000107738	0.309072	ENSG00000199436
ENSG00000227692	0.309072	ENSG00000242732
ENSG00000211632	0.309072	ENSG00000244437
ENSG00000012124	0.309071	ENSG00000137101
ENSG00000099840	0.30907	ENSG00000132182
ENSG00000101421	0.309069	ENSG00000108094
ENSG00000123009	0.309069	ENSG00000125818
ENSG00000123094	0.309069	ENSG00000133597
ENSG00000119705	0.309069	ENSG00000143774
ENSG00000112695	0.309068	ENSG00000197629
ENSG00000155846	0.309068	ENSG00000213563
ENSG00000117385	0.309067	ENSG00000165025
ENSG00000157014	0.309067	ENSG00000186517
ENSG00000212443	0.309067	ENSG00000214626
ENSG00000186575	0.309067	ENSG00000234741
ENSG00000131475	0.309066	ENSG00000166169
ENSG00000116396	0.309066	ENSG00000167766
ENSG00000133056	0.309065	ENSG00000280560
ENSG00000102226	0.309064	ENSG00000136161
ENSG00000133067	0.309064	ENSG00000139697
ENSG00000180846	0.309064	ENSG00000212443
ENSG00000100439	0.309063	ENSG00000137221
ENSG00000128040	0.309063	ENSG00000167094
ENSG00000199436	0.309063	ENSG00000239855
ENSG00000108622	0.309062	ENSG00000229806
ENSG00000127530	0.309062	ENSG00000271614
ENSG00000103275	0.309061	ENSG00000112212
ENSG00000138639	0.309061	ENSG00000179526
ENSG00000130598	0.309061	ENSG00000181800
ENSG00000127334	0.309059	ENSG00000137831
ENSG00000095209	0.309059	ENSG00000138593
ENSG00000162607	0.309059	ENSG00000163159
ENSG00000143416	0.309059	ENSG00000249992
ENSG00000124920	0.309058	ENSG00000131116
ENSG00000139990	0.309058	ENSG00000145216
ENSG00000160789	0.309058	ENSG00000171067
ENSG00000175489	0.309058	ENSG00000188352
ENSG00000087302	0.309056	ENSG00000131100
ENSG00000124134	0.309056	ENSG00000132424
ENSG00000160293	0.309056	ENSG00000178498
ENSG00000116209	0.309056	ENSG00000236753
ENSG00000113522	0.309055	ENSG00000132792
ENSG00000075089	0.309055	ENSG00000255529
ENSG00000156973	0.309055	ENSG00000269837
ENSG00000108528	0.309055	ENSG00000275700
ENSG00000119922	0.309053	ENSG00000141664
ENSG00000072832	0.309053	ENSG00000164327
ENSG00000168175	0.309053	ENSG00000196646
ENSG00000170458	0.309053	ENSG00000232119
ENSG00000105771	0.309052	ENSG00000188827
ENSG00000101574	0.309051	ENSG00000140332
ENSG00000138002	0.309051	ENSG00000156650
ENSG00000168827	0.309051	ENSG00000214184
ENSG00000109762	0.30905	ENSG00000116871
ENSG00000100151	0.30905	ENSG00000166197
ENSG00000120594	0.30905	ENSG00000169564
ENSG00000161048	0.309049	ENSG00000185129
ENSG00000172432	0.309049	ENSG00000196335
ENSG00000084090	0.309049	ENSG00000266097
ENSG00000106591	0.309048	ENSG00000145016
ENSG00000104853	0.309047	ENSG00000117280
ENSG00000015285	0.309047	ENSG00000183495
ENSG00000128815	0.309046	ENSG00000184983
ENSG00000211652	0.309046	ENSG00000239855
ENSG00000136231	0.309044	ENSG00000163823
ENSG00000138131	0.309044	ENSG00000204209
ENSG00000109390	0.309044	ENSG00000212402
ENSG00000132478	0.309043	ENSG00000136450
ENSG00000102302	0.309043	ENSG00000242258
ENSG00000071189	0.309042	ENSG00000169896
ENSG00000141527	0.309042	ENSG00000170142
ENSG00000111424	0.309041	ENSG00000125962
ENSG00000158435	0.30904	ENSG00000173992
ENSG00000131116	0.30904	ENSG00000196505
ENSG00000117643	0.309039	ENSG00000244687
ENSG00000105607	0.309039	ENSG00000260032
ENSG00000179796	0.309039	ENSG00000265354
ENSG00000028277	0.309038	ENSG00000125629
ENSG00000004059	0.309038	ENSG00000152454
ENSG00000071655	0.309038	ENSG00000176463
ENSG00000117862	0.309038	ENSG00000242028
ENSG00000073536	0.309038	ENSG00000252391
ENSG00000147036	0.309037	ENSG00000185697
ENSG00000054219	0.309037	ENSG00000186566
ENSG00000189227	0.309037	ENSG00000204392
ENSG00000132286	0.309037	ENSG00000232587
ENSG00000119929	0.309036	ENSG00000177169
ENSG00000180357	0.309036	ENSG00000221978
ENSG00000063244	0.309036	ENSG00000242732
ENSG00000154222	0.309034	ENSG00000162607
ENSG00000132464	0.309034	ENSG00000174891
ENSG00000145332	0.309034	ENSG00000232587
ENSG00000090470	0.309034	ENSG00000236753
ENSG00000104529	0.309033	ENSG00000166432
ENSG00000136478	0.309033	ENSG00000205022
ENSG00000163565	0.309033	ENSG00000224614
ENSG00000155506	0.309033	ENSG00000241230
ENSG00000132670	0.309033	ENSG00000280798
ENSG00000105072	0.309032	ENSG00000113282
ENSG00000167930	0.309032	ENSG00000170396
ENSG00000186767	0.309032	ENSG00000198018
ENSG00000134590	0.309032	ENSG00000244462
ENSG00000235967	0.309032	ENSG00000266187
ENSG00000104412	0.309031	ENSG00000186432
ENSG00000005810	0.309031	ENSG00000229325
ENSG00000091542	0.30903	ENSG00000124562
ENSG00000081019	0.309029	ENSG00000116747
ENSG00000103710	0.309028	ENSG00000104763
ENSG00000116903	0.309028	ENSG00000121807
ENSG00000027075	0.309028	ENSG00000150687
ENSG00000138069	0.309028	ENSG00000218226
ENSG00000106367	0.309027	ENSG00000263219
ENSG00000141562	0.309026	ENSG00000163823
ENSG00000072518	0.309026	ENSG00000184840
ENSG00000079257	0.309026	ENSG00000213468
ENSG00000136811	0.309025	ENSG00000138050
ENSG00000182973	0.309025	ENSG00000186448
ENSG00000142168	0.309025	ENSG00000197136
ENSG00000114739	0.309025	ENSG00000222046
ENSG00000196712	0.309025	ENSG00000275052
ENSG00000100365	0.309023	ENSG00000180437
ENSG00000171700	0.309023	ENSG00000188921
ENSG00000140368	0.309023	ENSG00000204381
ENSG00000121764	0.309022	ENSG00000166292
ENSG00000131116	0.309022	ENSG00000176700
ENSG00000186583	0.309022	ENSG00000196588
ENSG00000198743	0.309022	ENSG00000211639
ENSG00000092847	0.309021	ENSG00000100558
ENSG00000101901	0.309021	ENSG00000136280
ENSG00000114737	0.309021	ENSG00000164867
ENSG00000180257	0.309021	ENSG00000197372
ENSG00000240853	0.309021	ENSG00000244610
ENSG00000121101	0.30902	ENSG00000132002
ENSG00000136811	0.30902	ENSG00000163608
ENSG00000115524	0.309019	ENSG00000135999
ENSG00000176018	0.309019	ENSG00000212176
ENSG00000004142	0.309019	ENSG00000233998
ENSG00000140859	0.309019	ENSG00000235763
ENSG00000029364	0.309018	ENSG00000100364
ENSG00000074660	0.309018	ENSG00000145390
ENSG00000127334	0.309018	ENSG00000176788
ENSG00000133027	0.309016	ENSG00000171813
ENSG00000064651	0.309016	ENSG00000175390
ENSG00000128789	0.309014	ENSG00000224078
ENSG00000135999	0.309014	ENSG00000263001
ENSG00000014123	0.309012	ENSG00000155545
ENSG00000127914	0.309012	ENSG00000196912
ENSG00000102760	0.309011	ENSG00000144668
ENSG00000005810	0.309011	ENSG00000179532
ENSG00000121022	0.30901	ENSG00000126461
ENSG00000061676	0.30901	ENSG00000139173
ENSG00000134255	0.30901	ENSG00000146535
ENSG00000117691	0.30901	ENSG00000163468
ENSG00000120662	0.30901	ENSG00000227911
ENSG00000213445	0.30901	ENSG00000243260
ENSG00000103363	0.309009	ENSG00000169567
ENSG00000104529	0.309009	ENSG00000188295
ENSG00000147416	0.309007	ENSG00000171940
ENSG00000107175	0.309007	ENSG00000211645
ENSG00000010318	0.309006	ENSG00000132109
ENSG00000121316	0.309006	ENSG00000185885
ENSG00000110395	0.309005	ENSG00000181631
ENSG00000198336	0.309005	ENSG00000212402
ENSG00000152767	0.309004	ENSG00000163154
ENSG00000215414	0.309004	ENSG00000215580
ENSG00000064651	0.309003	ENSG00000111642
ENSG00000141759	0.309003	ENSG00000235967
ENSG00000115091	0.309	ENSG00000141699
ENSG00000071655	0.309	ENSG00000172638
ENSG00000130222	0.309	ENSG00000175197
ENSG00000148337	0.309	ENSG00000186272
ENSG00000172071	0.309	ENSG00000204619
ENSG00000108094	0.308998	ENSG00000175183
ENSG00000163866	0.308998	ENSG00000175322
ENSG00000211966	0.308998	ENSG00000265154
ENSG00000140859	0.308997	ENSG00000156787
ENSG00000147133	0.308997	ENSG00000175054
ENSG00000139990	0.308996	ENSG00000213639
ENSG00000013275	0.308996	ENSG00000255857
ENSG00000005486	0.308995	ENSG00000137770
ENSG00000149782	0.308995	ENSG00000189136
ENSG00000159082	0.308995	ENSG00000235257
ENSG00000235109	0.308995	ENSG00000277443
ENSG00000022277	0.308994	ENSG00000113569
ENSG00000178021	0.308994	ENSG00000211644
ENSG00000131495	0.308994	ENSG00000240454
ENSG00000025800	0.308993	ENSG00000120256
ENSG00000005483	0.308992	ENSG00000135617
ENSG00000232928	0.308992	ENSG00000251474
ENSG00000124134	0.308991	ENSG00000177853
ENSG00000228976	0.308991	ENSG00000244642
ENSG00000004838	0.30899	ENSG00000108883
ENSG00000108370	0.30899	ENSG00000172828
ENSG00000133067	0.308989	ENSG00000179010
ENSG00000101972	0.308989	ENSG00000198689
ENSG00000132676	0.308988	ENSG00000171700
ENSG00000232587	0.308988	ENSG00000243260
ENSG00000112655	0.308988	ENSG00000256235
ENSG00000109458	0.308987	ENSG00000133874
ENSG00000135482	0.308986	ENSG00000160948
ENSG00000165775	0.308986	ENSG00000212443
ENSG00000173163	0.308985	ENSG00000213654
ENSG00000134109	0.308985	ENSG00000251739
ENSG00000147274	0.308983	ENSG00000178021
ENSG00000115128	0.308983	ENSG00000184730
ENSG00000112062	0.308982	ENSG00000186583
ENSG00000167081	0.308982	ENSG00000204859
ENSG00000087903	0.308982	ENSG00000273033
ENSG00000081237	0.30898	ENSG00000092377
ENSG00000134780	0.30898	ENSG00000144036
ENSG00000066136	0.308979	ENSG00000153551
ENSG00000136104	0.308979	ENSG00000162928
ENSG00000011198	0.308978	ENSG00000162909
ENSG00000167850	0.308978	ENSG00000197471
ENSG00000113161	0.308977	ENSG00000166793
ENSG00000100225	0.308976	ENSG00000103740
ENSG00000139651	0.308976	ENSG00000229154
ENSG00000099783	0.308975	ENSG00000129460
ENSG00000117118	0.308975	ENSG00000166902
ENSG00000175455	0.308975	ENSG00000196476
ENSG00000166619	0.308975	ENSG00000228149
ENSG00000172315	0.308975	ENSG00000238735
ENSG00000105248	0.308974	ENSG00000120693
ENSG00000105497	0.308974	ENSG00000173080
ENSG00000158869	0.308974	ENSG00000184840
ENSG00000119523	0.308974	ENSG00000232177
ENSG00000101974	0.308973	ENSG00000128641
ENSG00000119616	0.308973	ENSG00000188493
ENSG00000071626	0.308972	ENSG00000172638
ENSG00000164087	0.308972	ENSG00000252577
ENSG00000093072	0.308971	ENSG00000102870
ENSG00000067596	0.308971	ENSG00000163104
ENSG00000140497	0.308971	ENSG00000203993
ENSG00000224295	0.308971	ENSG00000254842
ENSG00000116711	0.30897	ENSG00000198917
ENSG00000101773	0.308969	ENSG00000169679
ENSG00000169413	0.308969	ENSG00000172216
ENSG00000172071	0.308969	ENSG00000259956
ENSG00000152464	0.308969	ENSG00000281183
ENSG00000127481	0.308969	ENSG00000281376
ENSG00000135999	0.308968	ENSG00000141425
ENSG00000141542	0.308968	ENSG00000211665
ENSG00000121579	0.308968	ENSG00000239899
ENSG00000123094	0.308967	ENSG00000175857
ENSG00000140365	0.308966	ENSG00000232587
ENSG00000055483	0.308966	ENSG00000240853
ENSG00000105063	0.308965	ENSG00000179523
ENSG00000110723	0.308965	ENSG00000181631
ENSG00000112473	0.308965	ENSG00000198018
ENSG00000168066	0.308965	ENSG00000214253
ENSG00000095777	0.308964	ENSG00000110987
ENSG00000110321	0.308964	ENSG00000184307
ENSG00000132825	0.308964	ENSG00000196189
ENSG00000153283	0.308964	ENSG00000284922
ENSG00000130703	0.308963	ENSG00000135218
ENSG00000116138	0.308963	ENSG00000164039
ENSG00000065243	0.308962	ENSG00000139641
ENSG00000109390	0.308962	ENSG00000185236
ENSG00000107833	0.308962	ENSG00000234741
ENSG00000171056	0.308962	ENSG00000256235
ENSG00000166340	0.30896	ENSG00000212402
ENSG00000129625	0.308959	ENSG00000175294
ENSG00000152217	0.308958	ENSG00000232434
ENSG00000100823	0.308957	ENSG00000166619
ENSG00000154122	0.308957	ENSG00000167094
ENSG00000009694	0.308957	ENSG00000167461
ENSG00000163704	0.308956	ENSG00000241755
ENSG00000127334	0.308955	ENSG00000219085
ENSG00000172575	0.308954	ENSG00000175354
ENSG00000167323	0.308954	ENSG00000179222
ENSG00000188026	0.308954	ENSG00000188761
ENSG00000130332	0.308953	ENSG00000161920
ENSG00000092964	0.308953	ENSG00000177565
ENSG00000112308	0.308953	ENSG00000237111
ENSG00000015133	0.308952	ENSG00000131788
ENSG00000100519	0.308952	ENSG00000144224
ENSG00000139211	0.308952	ENSG00000176700
ENSG00000185608	0.308952	ENSG00000233217
ENSG00000105514	0.308951	ENSG00000112308
ENSG00000080200	0.308951	ENSG00000129450
ENSG00000109911	0.30895	ENSG00000135365
ENSG00000163235	0.30895	ENSG00000197329
ENSG00000116752	0.30895	ENSG00000201076
ENSG00000005206	0.30895	ENSG00000204619
ENSG00000112182	0.30895	ENSG00000276778
ENSG00000117419	0.308949	ENSG00000167528
ENSG00000158106	0.308949	ENSG00000213930
ENSG00000118971	0.308949	ENSG00000248593
ENSG00000197457	0.308949	ENSG00000250510
ENSG00000109133	0.308949	ENSG00000264169
ENSG00000072609	0.308948	ENSG00000109861
ENSG00000076242	0.308948	ENSG00000153815
ENSG00000103275	0.308948	ENSG00000164114
ENSG00000134970	0.308948	ENSG00000213050
ENSG00000132376	0.308948	ENSG00000261326
ENSG00000112659	0.308946	ENSG00000143742
ENSG00000138172	0.308945	ENSG00000188822
ENSG00000103404	0.308944	ENSG00000160957
ENSG00000105339	0.308944	ENSG00000211716
ENSG00000160087	0.308943	ENSG00000175073
ENSG00000197653	0.308943	ENSG00000213347
ENSG00000099840	0.308942	ENSG00000226801
ENSG00000122694	0.308941	ENSG00000132842
ENSG00000163251	0.308941	ENSG00000165775
ENSG00000178498	0.308941	ENSG00000186577
ENSG00000128309	0.308941	ENSG00000211611
ENSG00000115677	0.30894	ENSG00000135525
ENSG00000164919	0.30894	ENSG00000166394
ENSG00000148187	0.308939	ENSG00000157212
ENSG00000042753	0.308939	ENSG00000205871
ENSG00000213923	0.308939	ENSG00000214626
ENSG00000105221	0.308938	ENSG00000163359
ENSG00000110536	0.308938	ENSG00000196776
ENSG00000171421	0.308938	ENSG00000244187
ENSG00000186577	0.308938	ENSG00000244462
ENSG00000071626	0.308937	ENSG00000084090
ENSG00000129084	0.308937	ENSG00000147274
ENSG00000106682	0.308937	ENSG00000158435
ENSG00000141385	0.308937	ENSG00000245571
ENSG00000019102	0.308935	ENSG00000102531
ENSG00000083937	0.308935	ENSG00000185104
ENSG00000093167	0.308935	ENSG00000196588
ENSG00000136169	0.308935	ENSG00000244462
ENSG00000100207	0.308934	ENSG00000175556
ENSG00000072135	0.308934	ENSG00000248476
ENSG00000233559	0.308933	ENSG00000254470
ENSG00000120055	0.308932	ENSG00000281358
ENSG00000140030	0.308931	ENSG00000163464
ENSG00000152464	0.308931	ENSG00000173163
ENSG00000009724	0.30893	ENSG00000125538
ENSG00000140678	0.30893	ENSG00000230590
ENSG00000042753	0.308929	ENSG00000116138
ENSG00000101911	0.308929	ENSG00000164258
ENSG00000119655	0.308929	ENSG00000172172
ENSG00000090097	0.308929	ENSG00000256937
ENSG00000112212	0.308928	ENSG00000158864
ENSG00000019102	0.308927	ENSG00000164500
ENSG00000180198	0.308927	ENSG00000197948
ENSG00000198815	0.308927	ENSG00000213079
ENSG00000137834	0.308926	ENSG00000152291
ENSG00000107290	0.308926	ENSG00000212176
ENSG00000135709	0.308926	ENSG00000248283
ENSG00000068745	0.308926	ENSG00000264343
ENSG00000118816	0.308925	ENSG00000123094
ENSG00000011021	0.308924	ENSG00000082805
ENSG00000160055	0.308924	ENSG00000165113
ENSG00000125107	0.308924	ENSG00000186654
ENSG00000125835	0.308924	ENSG00000239571
ENSG00000128739	0.308923	ENSG00000198830
ENSG00000164898	0.308923	ENSG00000243264
ENSG00000112695	0.308922	ENSG00000120594
ENSG00000100614	0.308921	ENSG00000112200
ENSG00000158711	0.308921	ENSG00000224315
ENSG00000116209	0.308921	ENSG00000237200
ENSG00000125753	0.30892	ENSG00000198830
ENSG00000136630	0.308919	ENSG00000237765
ENSG00000163597	0.308918	ENSG00000172534
ENSG00000113758	0.308918	ENSG00000204435
ENSG00000188295	0.308917	ENSG00000214688
ENSG00000177030	0.308917	ENSG00000250479
ENSG00000100439	0.308916	ENSG00000134970
ENSG00000166822	0.308916	ENSG00000198429
ENSG00000123836	0.308916	ENSG00000205758
ENSG00000175489	0.308916	ENSG00000228887
ENSG00000165476	0.308915	ENSG00000170619
ENSG00000176700	0.308915	ENSG00000179796
ENSG00000126062	0.308915	ENSG00000186272
ENSG00000103489	0.308914	ENSG00000143947
ENSG00000140406	0.308914	ENSG00000147403
ENSG00000138442	0.308913	ENSG00000166510
ENSG00000176563	0.308913	ENSG00000197622
ENSG00000168612	0.308913	ENSG00000230037
ENSG00000172071	0.308913	ENSG00000247315
ENSG00000162129	0.308912	ENSG00000164023
ENSG00000116731	0.308912	ENSG00000196967
ENSG00000136021	0.308912	ENSG00000232487
ENSG00000178498	0.308912	ENSG00000242259
ENSG00000138468	0.308911	ENSG00000238795
ENSG00000175390	0.308911	ENSG00000240106
ENSG00000091527	0.30891	ENSG00000121481
ENSG00000120594	0.30891	ENSG00000142168
ENSG00000164610	0.30891	ENSG00000204619
ENSG00000165476	0.308909	ENSG00000198874
ENSG00000181800	0.308909	ENSG00000203808
ENSG00000004864	0.308908	ENSG00000107929
ENSG00000168496	0.308908	ENSG00000211728
ENSG00000157404	0.308908	ENSG00000244040
ENSG00000122958	0.308906	ENSG00000151445
ENSG00000137462	0.308905	ENSG00000138172
ENSG00000096401	0.308905	ENSG00000177917
ENSG00000136485	0.308905	ENSG00000213024
ENSG00000119535	0.308905	ENSG00000225419
ENSG00000115128	0.308905	ENSG00000232119
ENSG00000110367	0.308904	ENSG00000186687
ENSG00000076003	0.308903	ENSG00000152620
ENSG00000141664	0.308903	ENSG00000170581
ENSG00000180448	0.308903	ENSG00000225419
ENSG00000236675	0.308903	ENSG00000237972
ENSG00000006118	0.308902	ENSG00000271601
ENSG00000067955	0.3089	ENSG00000084090
ENSG00000034152	0.3089	ENSG00000157693
ENSG00000108506	0.3089	ENSG00000211949
ENSG00000110446	0.308899	ENSG00000177565
ENSG00000103353	0.308898	ENSG00000121481
ENSG00000108094	0.308898	ENSG00000172828
ENSG00000154582	0.308896	ENSG00000158864
ENSG00000104894	0.308896	ENSG00000179361
ENSG00000089639	0.308895	ENSG00000114480
ENSG00000010017	0.308895	ENSG00000145216
ENSG00000128739	0.308895	ENSG00000163814
ENSG00000084652	0.308895	ENSG00000182473
ENSG00000197471	0.308895	ENSG00000235065
ENSG00000141867	0.308894	ENSG00000166770
ENSG00000078403	0.308894	ENSG00000258890
ENSG00000197714	0.308894	ENSG00000265354
ENSG00000127419	0.308892	ENSG00000175334
ENSG00000137486	0.308891	ENSG00000175984
ENSG00000151491	0.308891	ENSG00000177398
ENSG00000168612	0.308891	ENSG00000268804
ENSG00000128789	0.308891	ENSG00000281026
ENSG00000136859	0.308889	ENSG00000186577
ENSG00000113119	0.308889	ENSG00000196267
ENSG00000130803	0.308887	ENSG00000138834
ENSG00000134539	0.308887	ENSG00000174348
ENSG00000100038	0.308886	ENSG00000139211
ENSG00000163479	0.308886	ENSG00000204392
ENSG00000115128	0.308885	ENSG00000153767
ENSG00000174744	0.308885	ENSG00000181211
ENSG00000040341	0.308885	ENSG00000213339
ENSG00000158435	0.308884	ENSG00000165995
ENSG00000152767	0.308884	ENSG00000167693
ENSG00000090020	0.308883	ENSG00000186566
ENSG00000185973	0.308883	ENSG00000196954
ENSG00000188283	0.308883	ENSG00000198730
ENSG00000014919	0.308882	ENSG00000230465
ENSG00000182518	0.308882	ENSG00000244230
ENSG00000102543	0.308881	ENSG00000140044
ENSG00000112695	0.308881	ENSG00000162144
ENSG00000166136	0.308881	ENSG00000186652
ENSG00000116396	0.30888	ENSG00000227500
ENSG00000106327	0.308878	ENSG00000141582
ENSG00000140740	0.308878	ENSG00000174780
ENSG00000213619	0.308878	ENSG00000233217
ENSG00000228663	0.308878	ENSG00000235488
ENSG00000134827	0.308877	ENSG00000149582
ENSG00000116209	0.308876	ENSG00000268804
ENSG00000114853	0.308875	ENSG00000164162
ENSG00000138663	0.308875	ENSG00000244642
ENSG00000108622	0.308874	ENSG00000142534
ENSG00000167005	0.308874	ENSG00000225419
ENSG00000156983	0.308873	ENSG00000167088
ENSG00000161654	0.308872	ENSG00000185236
ENSG00000216035	0.308872	ENSG00000224707
ENSG00000265735	0.308872	ENSG00000266439
ENSG00000043514	0.308871	ENSG00000102103
ENSG00000128567	0.308871	ENSG00000170871
ENSG00000111642	0.308871	ENSG00000228861
ENSG00000212027	0.30887	ENSG00000224751
ENSG00000093000	0.308869	ENSG00000185115
ENSG00000108439	0.308869	ENSG00000198113
ENSG00000102034	0.308868	ENSG00000102908
ENSG00000107738	0.308868	ENSG00000226284
ENSG00000227372	0.308868	ENSG00000257097
ENSG00000063180	0.308867	ENSG00000132825
ENSG00000156521	0.308867	ENSG00000211956
ENSG00000196182	0.308867	ENSG00000233217
ENSG00000173327	0.308867	ENSG00000257957
ENSG00000153774	0.308866	ENSG00000197579
ENSG00000102007	0.308866	ENSG00000236254
ENSG00000090266	0.308865	ENSG00000158473
ENSG00000108091	0.308865	ENSG00000185905
ENSG00000175489	0.308865	ENSG00000188522
ENSG00000145332	0.308864	ENSG00000162734
ENSG00000114573	0.308864	ENSG00000238795
ENSG00000196459	0.308864	ENSG00000271601
ENSG00000100814	0.308863	ENSG00000106003
ENSG00000105514	0.308863	ENSG00000109133
ENSG00000105374	0.308863	ENSG00000155719
ENSG00000158201	0.308863	ENSG00000180354
ENSG00000158864	0.308863	ENSG00000198336
ENSG00000130649	0.308862	ENSG00000197181
ENSG00000212232	0.308862	ENSG00000259073
ENSG00000144668	0.308861	ENSG00000183570
ENSG00000093000	0.308861	ENSG00000275572
ENSG00000116209	0.30886	ENSG00000124942
ENSG00000074266	0.30886	ENSG00000164631
ENSG00000087494	0.30886	ENSG00000175073
ENSG00000063244	0.308859	ENSG00000115128
ENSG00000121691	0.308858	ENSG00000264354
ENSG00000104866	0.308857	ENSG00000261408
ENSG00000143224	0.308856	ENSG00000179335
ENSG00000133142	0.308855	ENSG00000133574
ENSG00000099840	0.308855	ENSG00000136169
ENSG00000131779	0.308855	ENSG00000140853
ENSG00000140030	0.308855	ENSG00000173320
ENSG00000102302	0.308854	ENSG00000103275
ENSG00000100632	0.308854	ENSG00000164258
ENSG00000108439	0.308854	ENSG00000172315
ENSG00000087088	0.308854	ENSG00000214253
ENSG00000110446	0.308853	ENSG00000211658
ENSG00000134668	0.308852	ENSG00000163735
ENSG00000141052	0.30885	ENSG00000166454
ENSG00000111775	0.30885	ENSG00000167674
ENSG00000139990	0.30885	ENSG00000168887
ENSG00000122958	0.30885	ENSG00000180182
ENSG00000126759	0.30885	ENSG00000231378
ENSG00000128040	0.308849	ENSG00000186654
ENSG00000136930	0.308849	ENSG00000251791
ENSG00000163728	0.308847	ENSG00000251474
ENSG00000164500	0.308847	ENSG00000265354
ENSG00000000938	0.308846	ENSG00000010610
ENSG00000087157	0.308846	ENSG00000110536
ENSG00000006451	0.308845	ENSG00000111642
ENSG00000089289	0.308845	ENSG00000147403
ENSG00000116095	0.308845	ENSG00000241553
ENSG00000110395	0.308844	ENSG00000168259
ENSG00000095066	0.308844	ENSG00000234420
ENSG00000113966	0.308842	ENSG00000170776
ENSG00000089327	0.30884	ENSG00000106211
ENSG00000108094	0.30884	ENSG00000262874
ENSG00000004897	0.308839	ENSG00000100711
ENSG00000079332	0.308839	ENSG00000157350
ENSG00000261326	0.308838	ENSG00000270427
ENSG00000134825	0.308838	ENSG00000280080
ENSG00000110104	0.308837	ENSG00000197050
ENSG00000162227	0.308837	ENSG00000225419
ENSG00000114354	0.308837	ENSG00000235109
ENSG00000091542	0.308837	ENSG00000256188
ENSG00000088992	0.308836	ENSG00000141562
ENSG00000093000	0.308836	ENSG00000154723
ENSG00000164258	0.308836	ENSG00000243147
ENSG00000109390	0.308835	ENSG00000161526
ENSG00000070610	0.308835	ENSG00000184207
ENSG00000196323	0.308834	ENSG00000254709
ENSG00000105497	0.308832	ENSG00000141540
ENSG00000077152	0.308832	ENSG00000143106
ENSG00000110395	0.308832	ENSG00000198018
ENSG00000100028	0.308832	ENSG00000225222
ENSG00000117480	0.308832	ENSG00000274020
ENSG00000009413	0.308831	ENSG00000070366
ENSG00000123240	0.308831	ENSG00000133818
ENSG00000089902	0.308831	ENSG00000155099
ENSG00000106367	0.308831	ENSG00000160685
ENSG00000128040	0.308831	ENSG00000185198
ENSG00000071243	0.308831	ENSG00000198768
ENSG00000113300	0.308831	ENSG00000198863
ENSG00000179088	0.308831	ENSG00000204619
ENSG00000125753	0.30883	ENSG00000167193
ENSG00000143951	0.308829	ENSG00000189266
ENSG00000106245	0.308829	ENSG00000204843
ENSG00000063176	0.308829	ENSG00000236254
ENSG00000173992	0.308828	ENSG00000186501
ENSG00000103024	0.308827	ENSG00000103264
ENSG00000182134	0.308827	ENSG00000233117
ENSG00000118363	0.308826	ENSG00000143799
ENSG00000005893	0.308825	ENSG00000112414
ENSG00000145247	0.308825	ENSG00000198598
ENSG00000143110	0.308824	ENSG00000169905
ENSG00000166821	0.308824	ENSG00000170265
ENSG00000109667	0.308824	ENSG00000184992
ENSG00000134460	0.308824	ENSG00000229106
ENSG00000139211	0.308824	ENSG00000233056
ENSG00000067596	0.308823	ENSG00000104853
ENSG00000147130	0.308823	ENSG00000149428
ENSG00000083817	0.308822	ENSG00000102580
ENSG00000112473	0.308822	ENSG00000127530
ENSG00000029725	0.308821	ENSG00000105983
ENSG00000146094	0.308821	ENSG00000159082
ENSG00000113763	0.308821	ENSG00000167595
ENSG00000164897	0.308821	ENSG00000271601
ENSG00000106028	0.30882	ENSG00000115091
ENSG00000116691	0.30882	ENSG00000122126
ENSG00000163710	0.30882	ENSG00000244627
ENSG00000228314	0.308819	ENSG00000230965
ENSG00000099956	0.308817	ENSG00000117862
ENSG00000141867	0.308817	ENSG00000143258
ENSG00000135709	0.308817	ENSG00000224078
ENSG00000100038	0.308816	ENSG00000163597
ENSG00000162819	0.308816	ENSG00000183726
ENSG00000135709	0.308815	ENSG00000136826
ENSG00000076685	0.308814	ENSG00000122126
ENSG00000132549	0.308814	ENSG00000168802
ENSG00000142347	0.308814	ENSG00000175324
ENSG00000160957	0.308814	ENSG00000179796
ENSG00000128159	0.308814	ENSG00000197580
ENSG00000108819	0.308813	ENSG00000157350
ENSG00000122694	0.308813	ENSG00000162241
ENSG00000174501	0.308813	ENSG00000184863
ENSG00000153898	0.308813	ENSG00000211674
ENSG00000155506	0.308813	ENSG00000243333
ENSG00000138115	0.308812	ENSG00000168918
ENSG00000054356	0.308812	ENSG00000174013
ENSG00000105327	0.308811	ENSG00000136279
ENSG00000152520	0.308811	ENSG00000228816
ENSG00000152291	0.308811	ENSG00000259151
ENSG00000133574	0.308811	ENSG00000263001
ENSG00000131143	0.30881	ENSG00000172638
ENSG00000167461	0.30881	ENSG00000175575
ENSG00000102007	0.30881	ENSG00000198336
ENSG00000180061	0.308809	ENSG00000181104
ENSG00000132694	0.308809	ENSG00000197712
ENSG00000063176	0.308809	ENSG00000198040
ENSG00000089057	0.308809	ENSG00000224470
ENSG00000042753	0.308809	ENSG00000230184
ENSG00000106609	0.308808	ENSG00000165115
ENSG00000130598	0.308807	ENSG00000155463
ENSG00000175265	0.308807	ENSG00000198752
ENSG00000065526	0.308807	ENSG00000204410
ENSG00000132286	0.308807	ENSG00000205871
ENSG00000108439	0.308806	ENSG00000135390
ENSG00000122707	0.308806	ENSG00000187098
ENSG00000142405	0.308806	ENSG00000198598
ENSG00000124562	0.308805	ENSG00000235863
ENSG00000138639	0.308804	ENSG00000141756
ENSG00000126461	0.308804	ENSG00000189159
ENSG00000082074	0.308803	ENSG00000186010
ENSG00000240671	0.308803	ENSG00000243290
ENSG00000228915	0.308803	ENSG00000252391
ENSG00000081791	0.308802	ENSG00000108509
ENSG00000151704	0.308802	ENSG00000165775
ENSG00000117419	0.308802	ENSG00000181274
ENSG00000053770	0.308802	ENSG00000205339
ENSG00000108551	0.308801	ENSG00000188997
ENSG00000100811	0.3088	ENSG00000242330
ENSG00000136522	0.3088	ENSG00000280080
ENSG00000100632	0.308799	ENSG00000124942
ENSG00000099840	0.308798	ENSG00000211645
ENSG00000092820	0.308797	ENSG00000169895
ENSG00000107738	0.308797	ENSG00000178789
ENSG00000196476	0.308797	ENSG00000199436
ENSG00000065243	0.308796	ENSG00000161654
ENSG00000168612	0.308796	ENSG00000225942
ENSG00000135622	0.308795	ENSG00000151623
ENSG00000179950	0.308795	ENSG00000197381
ENSG00000143198	0.308795	ENSG00000243260
ENSG00000186575	0.308795	ENSG00000277443
ENSG00000130222	0.308794	ENSG00000184221
ENSG00000115875	0.308794	ENSG00000197747
ENSG00000214626	0.308794	ENSG00000254838
ENSG00000119650	0.308793	ENSG00000167850
ENSG00000076382	0.308792	ENSG00000156026
ENSG00000134333	0.308792	ENSG00000160191
ENSG00000103647	0.308792	ENSG00000175097
ENSG00000179361	0.308792	ENSG00000222626
ENSG00000125991	0.308791	ENSG00000150316
ENSG00000133067	0.30879	ENSG00000162144
ENSG00000162739	0.308788	ENSG00000226801
ENSG00000120594	0.308788	ENSG00000243964
ENSG00000137726	0.308787	ENSG00000155719
ENSG00000138814	0.308787	ENSG00000186432
ENSG00000134970	0.308787	ENSG00000229325
ENSG00000182518	0.308787	ENSG00000241230
ENSG00000244682	0.308787	ENSG00000271013
ENSG00000107874	0.308786	ENSG00000196968
ENSG00000127445	0.308784	ENSG00000127922
ENSG00000186577	0.308784	ENSG00000212443
ENSG00000142197	0.308784	ENSG00000244556
ENSG00000160685	0.308783	ENSG00000162739
ENSG00000128815	0.308783	ENSG00000181631
ENSG00000116990	0.308783	ENSG00000242330
ENSG00000164919	0.308782	ENSG00000177565
ENSG00000130653	0.308782	ENSG00000253274
ENSG00000025800	0.30878	ENSG00000157540
ENSG00000048140	0.30878	ENSG00000157734
ENSG00000149782	0.308779	ENSG00000165527
ENSG00000144843	0.308779	ENSG00000224078
ENSG00000197324	0.308779	ENSG00000235453
ENSG00000172046	0.308778	ENSG00000214717
ENSG00000162144	0.308778	ENSG00000281183
ENSG00000124659	0.308777	ENSG00000145016
ENSG00000102760	0.308777	ENSG00000168071
ENSG00000135404	0.308777	ENSG00000186871
ENSG00000136859	0.308776	ENSG00000149201
ENSG00000114573	0.308776	ENSG00000155016
ENSG00000169926	0.308776	ENSG00000197930
ENSG00000116095	0.308775	ENSG00000121579
ENSG00000159210	0.308775	ENSG00000164258
ENSG00000101347	0.308775	ENSG00000177706
ENSG00000178222	0.308775	ENSG00000225855
ENSG00000100028	0.308774	ENSG00000185291
ENSG00000110042	0.308773	ENSG00000116711
ENSG00000101191	0.308773	ENSG00000159579
ENSG00000153767	0.308772	ENSG00000178789
ENSG00000167992	0.308772	ENSG00000197976
ENSG00000106153	0.308772	ENSG00000212443
ENSG00000147274	0.308771	ENSG00000174013
ENSG00000138131	0.30877	ENSG00000164039
ENSG00000105401	0.30877	ENSG00000230005
ENSG00000181274	0.30877	ENSG00000235863
ENSG00000138785	0.308769	ENSG00000273311
ENSG00000105248	0.308768	ENSG00000155016
ENSG00000186130	0.308768	ENSG00000214761
ENSG00000211455	0.308768	ENSG00000221739
ENSG00000105771	0.308768	ENSG00000242732
ENSG00000099783	0.308768	ENSG00000259291
ENSG00000130935	0.308767	ENSG00000133488
ENSG00000134762	0.308767	ENSG00000167850
ENSG00000126822	0.308767	ENSG00000179361
ENSG00000088543	0.308767	ENSG00000235173
ENSG00000099795	0.308766	ENSG00000114573
ENSG00000167850	0.308766	ENSG00000177731
ENSG00000005302	0.308765	ENSG00000214253
ENSG00000139187	0.308764	ENSG00000157985
ENSG00000179010	0.308764	ENSG00000281376
ENSG00000073670	0.308763	ENSG00000106682
ENSG00000145247	0.308763	ENSG00000163359
ENSG00000117475	0.308762	ENSG00000146858
ENSG00000100567	0.308762	ENSG00000167323
ENSG00000138777	0.308761	ENSG00000172534
ENSG00000014138	0.308761	ENSG00000213995
ENSG00000147421	0.30876	ENSG00000154144
ENSG00000122378	0.30876	ENSG00000154736
ENSG00000116857	0.308759	ENSG00000131408
ENSG00000150316	0.308759	ENSG00000213639
ENSG00000126581	0.308758	ENSG00000214530
ENSG00000100038	0.308757	ENSG00000127530
ENSG00000170458	0.308757	ENSG00000175854
ENSG00000087448	0.308757	ENSG00000196724
ENSG00000134247	0.308756	ENSG00000198951
ENSG00000107175	0.308756	ENSG00000242732
ENSG00000116903	0.308755	ENSG00000164758
ENSG00000063127	0.308754	ENSG00000171303
ENSG00000022277	0.308753	ENSG00000169084
ENSG00000105778	0.308753	ENSG00000236107
ENSG00000211962	0.308753	ENSG00000254879
ENSG00000235863	0.308753	ENSG00000258485
ENSG00000113732	0.308751	ENSG00000138085
ENSG00000077327	0.30875	ENSG00000087510
ENSG00000105607	0.30875	ENSG00000108424
ENSG00000108819	0.30875	ENSG00000110723
ENSG00000110696	0.30875	ENSG00000175787
ENSG00000084652	0.308747	ENSG00000116138
ENSG00000100239	0.308747	ENSG00000176087
ENSG00000145247	0.308747	ENSG00000197181
ENSG00000164125	0.308747	ENSG00000197629
ENSG00000079462	0.308747	ENSG00000213445
ENSG00000100055	0.308744	ENSG00000170604
ENSG00000163956	0.308743	ENSG00000186010
ENSG00000176994	0.308743	ENSG00000232487
ENSG00000105669	0.308743	ENSG00000239911
ENSG00000108443	0.308742	ENSG00000162636
ENSG00000099942	0.308741	ENSG00000181929
ENSG00000100216	0.308741	ENSG00000232587
ENSG00000132286	0.30874	ENSG00000171174
ENSG00000211966	0.30874	ENSG00000241294
ENSG00000149196	0.30874	ENSG00000264169
ENSG00000140406	0.308738	ENSG00000171960
ENSG00000156017	0.308737	ENSG00000161526
ENSG00000116670	0.308736	ENSG00000160293
ENSG00000120256	0.308736	ENSG00000235453
ENSG00000121653	0.308735	ENSG00000137098
ENSG00000177576	0.308735	ENSG00000184992
ENSG00000115325	0.308734	ENSG00000141562
ENSG00000148288	0.308734	ENSG00000179241
ENSG00000146083	0.308732	ENSG00000160741
ENSG00000148291	0.308732	ENSG00000235568
ENSG00000171960	0.308732	ENSG00000244230
ENSG00000167680	0.308731	ENSG00000184307
ENSG00000135424	0.308731	ENSG00000204822
ENSG00000162607	0.30873	ENSG00000170385
ENSG00000164258	0.30873	ENSG00000232119
ENSG00000035403	0.30873	ENSG00000256581
ENSG00000065615	0.308729	ENSG00000076513
ENSG00000101365	0.308729	ENSG00000114520
ENSG00000116871	0.308729	ENSG00000171608
ENSG00000168610	0.308729	ENSG00000172260
ENSG00000147274	0.308729	ENSG00000186517
ENSG00000197948	0.308729	ENSG00000226217
ENSG00000164258	0.308729	ENSG00000232487
ENSG00000100099	0.308728	ENSG00000178988
ENSG00000105669	0.308727	ENSG00000133121
ENSG00000117505	0.308727	ENSG00000178934
ENSG00000147955	0.308727	ENSG00000226055
ENSG00000106819	0.308726	ENSG00000124789
ENSG00000054118	0.308726	ENSG00000160131
ENSG00000092621	0.308726	ENSG00000163297
ENSG00000116138	0.308726	ENSG00000185236
ENSG00000023191	0.308725	ENSG00000102034
ENSG00000072736	0.308725	ENSG00000179796
ENSG00000072840	0.308725	ENSG00000197181
ENSG00000109390	0.308725	ENSG00000239911
ENSG00000102970	0.308724	ENSG00000198018
ENSG00000114013	0.308724	ENSG00000224078
ENSG00000215808	0.308724	ENSG00000232824
ENSG00000116489	0.308723	ENSG00000170619
ENSG00000188921	0.308723	ENSG00000228380
ENSG00000104763	0.308722	ENSG00000141480
ENSG00000213347	0.308722	ENSG00000224940
ENSG00000214626	0.308722	ENSG00000252010
ENSG00000199436	0.308721	ENSG00000211933
ENSG00000025800	0.30872	ENSG00000148943
ENSG00000085185	0.30872	ENSG00000163959
ENSG00000071462	0.308719	ENSG00000145545
ENSG00000139218	0.308719	ENSG00000162702
ENSG00000161048	0.308719	ENSG00000221926
ENSG00000084090	0.308718	ENSG00000150667
ENSG00000096996	0.308717	ENSG00000135362
ENSG00000116985	0.308717	ENSG00000206932
ENSG00000131174	0.308717	ENSG00000233186
ENSG00000178209	0.308717	ENSG00000266439
ENSG00000120693	0.308716	ENSG00000137726
ENSG00000111752	0.308716	ENSG00000160741
ENSG00000127870	0.308716	ENSG00000185811
ENSG00000132801	0.308715	ENSG00000138172
ENSG00000140678	0.308715	ENSG00000147677
ENSG00000169957	0.308715	ENSG00000173706
ENSG00000067992	0.308714	ENSG00000121742
ENSG00000091542	0.308714	ENSG00000163221
ENSG00000063244	0.308714	ENSG00000169413
ENSG00000181274	0.308714	ENSG00000182518
ENSG00000124942	0.308714	ENSG00000185361
ENSG00000141441	0.308714	ENSG00000264268
ENSG00000101825	0.308713	ENSG00000168542
ENSG00000092421	0.308713	ENSG00000174744
ENSG00000117122	0.308712	ENSG00000132467
ENSG00000106344	0.308712	ENSG00000137073
ENSG00000100592	0.308712	ENSG00000147324
ENSG00000162607	0.308712	ENSG00000183091
ENSG00000109381	0.308712	ENSG00000239911
ENSG00000118412	0.308711	ENSG00000164944
ENSG00000115325	0.308711	ENSG00000182107
ENSG00000108819	0.308711	ENSG00000197417
ENSG00000213137	0.308711	ENSG00000243147
ENSG00000139343	0.308711	ENSG00000246334
ENSG00000179796	0.308711	ENSG00000265727
ENSG00000164236	0.308709	ENSG00000180071
ENSG00000112212	0.308709	ENSG00000181800
ENSG00000176018	0.308708	ENSG00000179010
ENSG00000153283	0.308708	ENSG00000179526
ENSG00000101911	0.308708	ENSG00000213326
ENSG00000121579	0.308707	ENSG00000122565
ENSG00000141699	0.308707	ENSG00000162601
ENSG00000143819	0.308707	ENSG00000166153
ENSG00000185361	0.308707	ENSG00000198520
ENSG00000241468	0.308706	ENSG00000252010
ENSG00000085872	0.308705	ENSG00000130856
ENSG00000147471	0.308705	ENSG00000160948
ENSG00000132436	0.308704	ENSG00000156110
ENSG00000102144	0.308703	ENSG00000138172
ENSG00000070404	0.308703	ENSG00000138386
ENSG00000134255	0.308702	ENSG00000135097
ENSG00000152104	0.308702	ENSG00000182257
ENSG00000138131	0.308702	ENSG00000207976
ENSG00000136279	0.308702	ENSG00000241230
ENSG00000054967	0.308701	ENSG00000135040
ENSG00000139641	0.308701	ENSG00000177556
ENSG00000156973	0.308701	ENSG00000197296
ENSG00000155506	0.308701	ENSG00000231925
ENSG00000213741	0.308701	ENSG00000240454
ENSG00000079739	0.3087	ENSG00000103932
ENSG00000108819	0.308699	ENSG00000204472
ENSG00000081019	0.308698	ENSG00000215193
ENSG00000141756	0.308697	ENSG00000173728
ENSG00000139641	0.308697	ENSG00000197136
ENSG00000166619	0.308697	ENSG00000244230
ENSG00000108439	0.308697	ENSG00000277443
ENSG00000100116	0.308696	ENSG00000135622
ENSG00000163214	0.308696	ENSG00000198722
ENSG00000116199	0.308696	ENSG00000247626
ENSG00000186660	0.308695	ENSG00000198894
ENSG00000118707	0.308694	ENSG00000157540
ENSG00000140575	0.308694	ENSG00000169641
ENSG00000141012	0.308693	ENSG00000196358
ENSG00000165591	0.308693	ENSG00000213731
ENSG00000084073	0.308692	ENSG00000105401
ENSG00000073350	0.308692	ENSG00000147082
ENSG00000121807	0.308692	ENSG00000160326
ENSG00000145332	0.308692	ENSG00000205476
ENSG00000160803	0.308692	ENSG00000230777
ENSG00000105171	0.308691	ENSG00000109919
ENSG00000131143	0.308691	ENSG00000186010
ENSG00000116871	0.30869	ENSG00000182257
ENSG00000063169	0.308689	ENSG00000109111
ENSG00000100632	0.308689	ENSG00000110651
ENSG00000103275	0.308689	ENSG00000252503
ENSG00000145332	0.308688	ENSG00000163823
ENSG00000109099	0.308686	ENSG00000165629
ENSG00000116580	0.308686	ENSG00000188234
ENSG00000031081	0.308686	ENSG00000242574
ENSG00000114423	0.308685	ENSG00000178567
ENSG00000106089	0.308685	ENSG00000181847
ENSG00000112659	0.308685	ENSG00000214114
ENSG00000148943	0.308685	ENSG00000248333
ENSG00000168014	0.308685	ENSG00000271013
ENSG00000135749	0.308684	ENSG00000167491
ENSG00000038427	0.308684	ENSG00000184221
ENSG00000135956	0.308684	ENSG00000188167
ENSG00000168259	0.308684	ENSG00000265293
ENSG00000108774	0.308683	ENSG00000120616
ENSG00000125945	0.308683	ENSG00000164944
ENSG00000166925	0.308683	ENSG00000214253
ENSG00000120318	0.308683	ENSG00000259513
ENSG00000198336	0.308682	ENSG00000215458
ENSG00000054967	0.308681	ENSG00000127837
ENSG00000099795	0.308681	ENSG00000165702
ENSG00000177733	0.308681	ENSG00000179796
ENSG00000100350	0.30868	ENSG00000112146
ENSG00000065243	0.30868	ENSG00000132153
ENSG00000011422	0.30868	ENSG00000137834
ENSG00000126581	0.30868	ENSG00000204472
ENSG00000127419	0.308679	ENSG00000146067
ENSG00000138772	0.308679	ENSG00000183856
ENSG00000204389	0.308679	ENSG00000228817
ENSG00000151704	0.308678	ENSG00000163359
ENSG00000125971	0.308678	ENSG00000205423
ENSG00000001497	0.308677	ENSG00000176018
ENSG00000160326	0.308677	ENSG00000197417
ENSG00000234465	0.308677	ENSG00000262874
ENSG00000151623	0.308676	ENSG00000180448
ENSG00000148834	0.308675	ENSG00000203760
ENSG00000082074	0.308674	ENSG00000142192
ENSG00000134539	0.308674	ENSG00000164483
ENSG00000138246	0.308673	ENSG00000171100
ENSG00000142185	0.308673	ENSG00000180437
ENSG00000105669	0.308672	ENSG00000127530
ENSG00000126653	0.308672	ENSG00000145216
ENSG00000116670	0.308672	ENSG00000174013
ENSG00000102804	0.308672	ENSG00000184307
ENSG00000165476	0.308672	ENSG00000266187
ENSG00000137210	0.308671	ENSG00000157014
ENSG00000079462	0.308669	ENSG00000117862
ENSG00000103549	0.308669	ENSG00000230184
ENSG00000124091	0.308669	ENSG00000235865
ENSG00000105186	0.308669	ENSG00000238795
ENSG00000112877	0.308668	ENSG00000154146
ENSG00000101019	0.308666	ENSG00000108639
ENSG00000010278	0.308666	ENSG00000157445
ENSG00000163155	0.308666	ENSG00000225697
ENSG00000116711	0.308666	ENSG00000270647
ENSG00000108590	0.308665	ENSG00000108953
ENSG00000082074	0.308665	ENSG00000197714
ENSG00000101916	0.308664	ENSG00000132670
ENSG00000100038	0.308664	ENSG00000197081
ENSG00000123094	0.308663	ENSG00000128789
ENSG00000170871	0.308663	ENSG00000204271
ENSG00000211962	0.308663	ENSG00000213563
ENSG00000102970	0.308662	ENSG00000123268
ENSG00000103275	0.308662	ENSG00000264343
ENSG00000154620	0.308661	ENSG00000249437
ENSG00000070366	0.30866	ENSG00000116151
ENSG00000174405	0.30866	ENSG00000176018
ENSG00000164114	0.30866	ENSG00000213445
ENSG00000185862	0.30866	ENSG00000270906
ENSG00000135956	0.308659	ENSG00000170006
ENSG00000140406	0.308658	ENSG00000141759
ENSG00000104611	0.308657	ENSG00000166266
ENSG00000109390	0.308657	ENSG00000278970
ENSG00000101901	0.308656	ENSG00000134453
ENSG00000103274	0.308655	ENSG00000141428
ENSG00000131435	0.308655	ENSG00000151704
ENSG00000105248	0.308655	ENSG00000161526
ENSG00000157017	0.308655	ENSG00000163382
ENSG00000065621	0.308654	ENSG00000173480
ENSG00000140557	0.308652	ENSG00000185811
ENSG00000138663	0.308651	ENSG00000147274
ENSG00000092871	0.308651	ENSG00000198373
ENSG00000100055	0.308651	ENSG00000243264
ENSG00000110696	0.30865	ENSG00000159720
ENSG00000152291	0.308649	ENSG00000170006
ENSG00000118900	0.308649	ENSG00000209482
ENSG00000122025	0.308649	ENSG00000213722
ENSG00000064393	0.308649	ENSG00000243547
ENSG00000162757	0.308648	ENSG00000225855
ENSG00000198917	0.308648	ENSG00000228544
ENSG00000187764	0.308647	ENSG00000213563
ENSG00000101911	0.308646	ENSG00000110723
ENSG00000135636	0.308646	ENSG00000142684
ENSG00000119650	0.308646	ENSG00000242732
ENSG00000116747	0.308645	ENSG00000132464
ENSG00000175538	0.308645	ENSG00000179542
ENSG00000213137	0.308645	ENSG00000242887
ENSG00000119912	0.308644	ENSG00000126822
ENSG00000126759	0.308644	ENSG00000162174
ENSG00000132274	0.308644	ENSG00000185745
ENSG00000106355	0.308643	ENSG00000136810
ENSG00000149658	0.308643	ENSG00000196968
ENSG00000159496	0.308643	ENSG00000204472
ENSG00000169032	0.308643	ENSG00000252010
ENSG00000013523	0.308642	ENSG00000017797
ENSG00000111424	0.308642	ENSG00000172939
ENSG00000168092	0.308642	ENSG00000179222
ENSG00000124222	0.308642	ENSG00000187736
ENSG00000160293	0.308641	ENSG00000227403
ENSG00000143258	0.30864	ENSG00000146830
ENSG00000165995	0.30864	ENSG00000224315
ENSG00000081154	0.308639	ENSG00000168101
ENSG00000132670	0.308639	ENSG00000206859
ENSG00000107341	0.308638	ENSG00000110042
ENSG00000109084	0.308638	ENSG00000148090
ENSG00000113966	0.308638	ENSG00000178691
ENSG00000090470	0.308638	ENSG00000204482
ENSG00000130734	0.308637	ENSG00000173786
ENSG00000116580	0.308637	ENSG00000272886
ENSG00000008323	0.308636	ENSG00000106635
ENSG00000147099	0.308636	ENSG00000176155
ENSG00000100239	0.308636	ENSG00000204619
ENSG00000172568	0.308636	ENSG00000265666
ENSG00000123473	0.308635	ENSG00000135476
ENSG00000120616	0.308635	ENSG00000138663
ENSG00000066777	0.308635	ENSG00000142197
ENSG00000137574	0.308635	ENSG00000255737
ENSG00000101347	0.308635	ENSG00000264343
ENSG00000053918	0.308634	ENSG00000136490
ENSG00000116747	0.308634	ENSG00000169026
ENSG00000095209	0.308632	ENSG00000165071
ENSG00000148396	0.308632	ENSG00000181652
ENSG00000142207	0.308632	ENSG00000197653
ENSG00000171161	0.308631	ENSG00000258485
ENSG00000114026	0.308631	ENSG00000278768
ENSG00000196262	0.308631	ENSG00000280080
ENSG00000101347	0.30863	ENSG00000121807
ENSG00000133067	0.308629	ENSG00000172613
ENSG00000147852	0.308629	ENSG00000184194
ENSG00000168564	0.308629	ENSG00000207308
ENSG00000186577	0.308628	ENSG00000214530
ENSG00000137312	0.308628	ENSG00000227212
ENSG00000101347	0.308627	ENSG00000110723
ENSG00000113068	0.308627	ENSG00000137462
ENSG00000141867	0.308627	ENSG00000165775
ENSG00000145247	0.308627	ENSG00000169567
ENSG00000198597	0.308627	ENSG00000226801
ENSG00000092529	0.308627	ENSG00000277142
ENSG00000103363	0.308626	ENSG00000164104
ENSG00000165915	0.308626	ENSG00000196505
ENSG00000100650	0.308625	ENSG00000131876
ENSG00000081923	0.308625	ENSG00000258730
ENSG00000115685	0.308624	ENSG00000136522
ENSG00000166471	0.308624	ENSG00000169905
ENSG00000169442	0.308624	ENSG00000177733
ENSG00000132676	0.308624	ENSG00000189227
ENSG00000117748	0.308623	ENSG00000137040
ENSG00000137776	0.308623	ENSG00000156802
ENSG00000126746	0.308623	ENSG00000166889
ENSG00000211796	0.308623	ENSG00000232792
ENSG00000108774	0.308622	ENSG00000140497
ENSG00000100097	0.308622	ENSG00000184307
ENSG00000119969	0.308621	ENSG00000125037
ENSG00000079332	0.308621	ENSG00000238795
ENSG00000104980	0.308621	ENSG00000251562
ENSG00000185811	0.30862	ENSG00000213842
ENSG00000113068	0.308619	ENSG00000166532
ENSG00000100410	0.308619	ENSG00000186517
ENSG00000105053	0.308618	ENSG00000112739
ENSG00000156521	0.308618	ENSG00000173200
ENSG00000168461	0.308618	ENSG00000232487
ENSG00000101452	0.308617	ENSG00000132005
ENSG00000137462	0.308617	ENSG00000166619
ENSG00000147403	0.308616	ENSG00000160293
ENSG00000089248	0.308616	ENSG00000243333
ENSG00000127951	0.308616	ENSG00000250251
ENSG00000081019	0.308615	ENSG00000105248
ENSG00000120686	0.308615	ENSG00000182518
ENSG00000135956	0.308615	ENSG00000196422
ENSG00000092847	0.308614	ENSG00000134243
ENSG00000140836	0.308614	ENSG00000142538
ENSG00000095585	0.308613	ENSG00000112290
ENSG00000139537	0.308613	ENSG00000162636
ENSG00000141867	0.308611	ENSG00000172575
ENSG00000025800	0.30861	ENSG00000197714
ENSG00000170471	0.30861	ENSG00000213079
ENSG00000116237	0.308609	ENSG00000129128
ENSG00000116209	0.308609	ENSG00000172638
ENSG00000211644	0.308609	ENSG00000256188
ENSG00000106211	0.308608	ENSG00000171960
ENSG00000134283	0.308608	ENSG00000251791
ENSG00000111142	0.308608	ENSG00000255737
ENSG00000162869	0.308608	ENSG00000267796
ENSG00000112062	0.308607	ENSG00000155966
ENSG00000119650	0.308607	ENSG00000223828
ENSG00000108094	0.308607	ENSG00000240053
ENSG00000114423	0.308606	ENSG00000145216
ENSG00000115266	0.308606	ENSG00000160318
ENSG00000196505	0.308606	ENSG00000256937
ENSG00000100364	0.308605	ENSG00000104774
ENSG00000100028	0.308605	ENSG00000129562
ENSG00000183160	0.308605	ENSG00000256582
ENSG00000244642	0.308605	ENSG00000273311
ENSG00000136630	0.308605	ENSG00000277972
ENSG00000145332	0.308604	ENSG00000196440
ENSG00000088986	0.308603	ENSG00000136279
ENSG00000070886	0.308603	ENSG00000204482
ENSG00000169413	0.308603	ENSG00000257267
ENSG00000104529	0.308602	ENSG00000132424
ENSG00000116478	0.308602	ENSG00000235169
ENSG00000233236	0.308602	ENSG00000272168
ENSG00000148426	0.308601	ENSG00000180530
ENSG00000162144	0.3086	ENSG00000165995
ENSG00000109667	0.3086	ENSG00000167193
ENSG00000161057	0.3086	ENSG00000197471
ENSG00000011083	0.3086	ENSG00000211766
ENSG00000168769	0.308599	ENSG00000196381
ENSG00000054967	0.308598	ENSG00000166750
ENSG00000109084	0.308598	ENSG00000214279
ENSG00000157227	0.308598	ENSG00000214688
ENSG00000172893	0.308597	ENSG00000186204
ENSG00000097021	0.308596	ENSG00000248476
ENSG00000157181	0.308595	ENSG00000185246
ENSG00000186193	0.308595	ENSG00000198917
ENSG00000100225	0.308594	ENSG00000101844
ENSG00000142684	0.308594	ENSG00000167850
ENSG00000211650	0.308594	ENSG00000239855
ENSG00000112149	0.308593	ENSG00000165030
ENSG00000164919	0.308592	ENSG00000242170
ENSG00000125868	0.308591	ENSG00000179241
ENSG00000229806	0.308591	ENSG00000262943
ENSG00000155506	0.30859	ENSG00000160131
ENSG00000072736	0.30859	ENSG00000161920
ENSG00000261326	0.30859	ENSG00000269235
ENSG00000143847	0.308589	ENSG00000158163
ENSG00000106665	0.308589	ENSG00000184014
ENSG00000134815	0.308589	ENSG00000196504
ENSG00000171161	0.308589	ENSG00000280080
ENSG00000064703	0.308588	ENSG00000139218
ENSG00000135605	0.308588	ENSG00000168769
ENSG00000119714	0.308588	ENSG00000187118
ENSG00000115091	0.308587	ENSG00000163046
ENSG00000273311	0.308587	ENSG00000277443
ENSG00000136286	0.308585	ENSG00000270647
ENSG00000010319	0.308584	ENSG00000166619
ENSG00000076351	0.308584	ENSG00000170604
ENSG00000186575	0.308584	ENSG00000226801
ENSG00000109062	0.308583	ENSG00000116704
ENSG00000119535	0.308583	ENSG00000140678
ENSG00000092421	0.308583	ENSG00000173992
ENSG00000099954	0.308582	ENSG00000168916
ENSG00000113300	0.308582	ENSG00000232487
ENSG00000114503	0.308581	ENSG00000166170
ENSG00000110066	0.308581	ENSG00000170100
ENSG00000174547	0.308581	ENSG00000178233
ENSG00000128322	0.30858	ENSG00000162738
ENSG00000131779	0.308579	ENSG00000166479
ENSG00000168303	0.308579	ENSG00000171456
ENSG00000064199	0.308579	ENSG00000188827
ENSG00000188026	0.308579	ENSG00000196950
ENSG00000197111	0.308579	ENSG00000211460
ENSG00000119705	0.308578	ENSG00000180098
ENSG00000211938	0.308578	ENSG00000239951
ENSG00000110446	0.308577	ENSG00000162174
ENSG00000167291	0.308577	ENSG00000198298
ENSG00000157796	0.308576	ENSG00000177613
ENSG00000117523	0.308576	ENSG00000183401
ENSG00000173163	0.308576	ENSG00000185361
ENSG00000188921	0.308576	ENSG00000224315
ENSG00000049769	0.308575	ENSG00000117505
ENSG00000107929	0.308575	ENSG00000177125
ENSG00000110063	0.308575	ENSG00000229325
ENSG00000034693	0.308574	ENSG00000067900
ENSG00000121764	0.308574	ENSG00000127530
ENSG00000101265	0.308574	ENSG00000178567
ENSG00000182473	0.308574	ENSG00000219146
ENSG00000115128	0.308574	ENSG00000244687
ENSG00000120318	0.308573	ENSG00000231177
ENSG00000121446	0.308572	ENSG00000122512
ENSG00000125962	0.308571	ENSG00000141428
ENSG00000140030	0.308571	ENSG00000156414
ENSG00000129460	0.308571	ENSG00000173992
ENSG00000215717	0.308571	ENSG00000240531
ENSG00000108774	0.308571	ENSG00000269956
ENSG00000137947	0.30857	ENSG00000228097
ENSG00000115275	0.30857	ENSG00000262118
ENSG00000159363	0.308569	ENSG00000167515
ENSG00000124942	0.308569	ENSG00000174851
ENSG00000103353	0.308569	ENSG00000207721
ENSG00000119650	0.308568	ENSG00000177733
ENSG00000153551	0.308568	ENSG00000196072
ENSG00000148834	0.308568	ENSG00000240002
ENSG00000142065	0.308567	ENSG00000226705
ENSG00000117419	0.308566	ENSG00000135636
ENSG00000112877	0.308566	ENSG00000158869
ENSG00000005810	0.308566	ENSG00000197471
ENSG00000197471	0.308566	ENSG00000232824
ENSG00000115762	0.308565	ENSG00000142168
ENSG00000131730	0.308565	ENSG00000197043
ENSG00000101911	0.308565	ENSG00000271147
ENSG00000100038	0.308564	ENSG00000204767
ENSG00000197136	0.308564	ENSG00000238795
ENSG00000105983	0.308563	ENSG00000198018
ENSG00000112851	0.308561	ENSG00000211945
ENSG00000129084	0.30856	ENSG00000132676
ENSG00000157014	0.30856	ENSG00000204438
ENSG00000105669	0.308559	ENSG00000115204
ENSG00000114026	0.308559	ENSG00000188878
ENSG00000106211	0.308559	ENSG00000197136
ENSG00000100207	0.308559	ENSG00000198597
ENSG00000060339	0.308559	ENSG00000250479
ENSG00000256581	0.308559	ENSG00000257743
ENSG00000180389	0.308559	ENSG00000264169
ENSG00000124942	0.308558	ENSG00000147162
ENSG00000138468	0.308558	ENSG00000231925
ENSG00000074964	0.308557	ENSG00000130222
ENSG00000106554	0.308557	ENSG00000135365
ENSG00000167770	0.308557	ENSG00000180846
ENSG00000100365	0.308557	ENSG00000188761
ENSG00000174744	0.308557	ENSG00000203326
ENSG00000135074	0.308557	ENSG00000205683
ENSG00000228218	0.308557	ENSG00000258441
ENSG00000127334	0.308556	ENSG00000162688
ENSG00000119689	0.308556	ENSG00000173992
ENSG00000087302	0.308555	ENSG00000103035
ENSG00000111707	0.308554	ENSG00000147133
ENSG00000123268	0.308554	ENSG00000179532
ENSG00000167461	0.308554	ENSG00000215114
ENSG00000023041	0.308553	ENSG00000117450
ENSG00000126861	0.308553	ENSG00000253015
ENSG00000135945	0.308552	ENSG00000157212
ENSG00000168259	0.308552	ENSG00000171700
ENSG00000004468	0.308551	ENSG00000113719
ENSG00000066455	0.308551	ENSG00000168944
ENSG00000168056	0.308551	ENSG00000264343
ENSG00000124942	0.30855	ENSG00000204209
ENSG00000087302	0.30855	ENSG00000266964
ENSG00000099840	0.308549	ENSG00000136485
ENSG00000100644	0.308549	ENSG00000163449
ENSG00000185361	0.308549	ENSG00000263001
ENSG00000125037	0.308548	ENSG00000143258
ENSG00000164631	0.308548	ENSG00000212176
ENSG00000177410	0.308548	ENSG00000235173
ENSG00000099308	0.308547	ENSG00000100410
ENSG00000076242	0.308547	ENSG00000143013
ENSG00000090104	0.308547	ENSG00000183864
ENSG00000101421	0.308547	ENSG00000243313
ENSG00000111679	0.308547	ENSG00000248487
ENSG00000228663	0.308547	ENSG00000258730
ENSG00000133597	0.308546	ENSG00000196083
ENSG00000112212	0.308544	ENSG00000123472
ENSG00000147274	0.308544	ENSG00000150316
ENSG00000065029	0.308544	ENSG00000160131
ENSG00000056972	0.308544	ENSG00000169439
ENSG00000157540	0.308544	ENSG00000176261
ENSG00000135473	0.308543	ENSG00000153207
ENSG00000111224	0.308543	ENSG00000172534
ENSG00000074966	0.308543	ENSG00000186532
ENSG00000057657	0.308542	ENSG00000060982
ENSG00000106459	0.308541	ENSG00000158552
ENSG00000154222	0.308541	ENSG00000160326
ENSG00000047315	0.308541	ENSG00000177311
ENSG00000081923	0.30854	ENSG00000100938
ENSG00000072071	0.30854	ENSG00000119402
ENSG00000099256	0.30854	ENSG00000171953
ENSG00000110697	0.308539	ENSG00000171960
ENSG00000040633	0.308539	ENSG00000188277
ENSG00000121310	0.308538	ENSG00000134463
ENSG00000105520	0.308538	ENSG00000178385
ENSG00000101347	0.308537	ENSG00000116747
ENSG00000125629	0.308537	ENSG00000163046
ENSG00000116209	0.308537	ENSG00000242170
ENSG00000028137	0.308536	ENSG00000170142
ENSG00000077092	0.308536	ENSG00000179796
ENSG00000143376	0.308536	ENSG00000227195
ENSG00000119632	0.308536	ENSG00000242732
ENSG00000100294	0.308535	ENSG00000171604
ENSG00000148943	0.308534	ENSG00000153767
ENSG00000162227	0.308533	ENSG00000166886
ENSG00000127837	0.308533	ENSG00000184261
ENSG00000157540	0.308533	ENSG00000186660
ENSG00000121851	0.308533	ENSG00000188167
ENSG00000091527	0.308532	ENSG00000132670
ENSG00000104866	0.308531	ENSG00000128159
ENSG00000115504	0.308531	ENSG00000177030
ENSG00000188295	0.308531	ENSG00000204227
ENSG00000112695	0.30853	ENSG00000125818
ENSG00000109381	0.30853	ENSG00000167491
ENSG00000131042	0.30853	ENSG00000171161
ENSG00000111707	0.30853	ENSG00000178021
ENSG00000116670	0.30853	ENSG00000214626
ENSG00000108622	0.30853	ENSG00000221962
ENSG00000114013	0.308529	ENSG00000136279
ENSG00000116337	0.308529	ENSG00000139737
ENSG00000116198	0.308526	ENSG00000137522
ENSG00000135316	0.308525	ENSG00000160563
ENSG00000070404	0.308525	ENSG00000164506
ENSG00000103313	0.308525	ENSG00000237200
ENSG00000151379	0.308524	ENSG00000182973
ENSG00000110697	0.308523	ENSG00000119705
ENSG00000128294	0.308522	ENSG00000157216
ENSG00000161057	0.308522	ENSG00000165775
ENSG00000079950	0.308521	ENSG00000113763
ENSG00000149658	0.308521	ENSG00000175489
ENSG00000134070	0.308521	ENSG00000233355
ENSG00000136929	0.30852	ENSG00000142798
ENSG00000163046	0.30852	ENSG00000178719
ENSG00000136869	0.308519	ENSG00000171960
ENSG00000163541	0.308519	ENSG00000176155
ENSG00000131730	0.308519	ENSG00000183049
ENSG00000135709	0.308519	ENSG00000204131
ENSG00000141068	0.308518	ENSG00000160957
ENSG00000112739	0.308517	ENSG00000120963
ENSG00000144233	0.308517	ENSG00000167380
ENSG00000058600	0.308517	ENSG00000196878
ENSG00000071859	0.308517	ENSG00000211460
ENSG00000139211	0.308515	ENSG00000140992
ENSG00000149196	0.308515	ENSG00000172071
ENSG00000134243	0.308514	ENSG00000164258
ENSG00000168303	0.308514	ENSG00000179532
ENSG00000169860	0.308514	ENSG00000179796
ENSG00000113384	0.308514	ENSG00000183878
ENSG00000171097	0.308514	ENSG00000213516
ENSG00000132286	0.308513	ENSG00000211766
ENSG00000171735	0.308513	ENSG00000232564
ENSG00000129559	0.308511	ENSG00000186575
ENSG00000197483	0.308511	ENSG00000197540
ENSG00000167461	0.30851	ENSG00000173198
ENSG00000079393	0.308509	ENSG00000197653
ENSG00000151348	0.308508	ENSG00000172568
ENSG00000167851	0.308508	ENSG00000262874
ENSG00000042286	0.308507	ENSG00000170296
ENSG00000174600	0.308507	ENSG00000196407
ENSG00000198547	0.308507	ENSG00000242330
ENSG00000099840	0.308506	ENSG00000102970
ENSG00000170909	0.308506	ENSG00000175489
ENSG00000178934	0.308506	ENSG00000203688
ENSG00000163492	0.308506	ENSG00000206932
ENSG00000075914	0.308505	ENSG00000145703
ENSG00000147677	0.308505	ENSG00000177432
ENSG00000141867	0.308505	ENSG00000197329
ENSG00000188167	0.308505	ENSG00000198585
ENSG00000091527	0.308504	ENSG00000108439
ENSG00000136930	0.308504	ENSG00000150776
ENSG00000143110	0.308504	ENSG00000153113
ENSG00000119401	0.308503	ENSG00000224041
ENSG00000069424	0.308503	ENSG00000235740
ENSG00000214761	0.308501	ENSG00000255776
ENSG00000110925	0.3085	ENSG00000113013
ENSG00000112473	0.3085	ENSG00000123472
ENSG00000108774	0.3085	ENSG00000136279
ENSG00000135624	0.3085	ENSG00000143727
ENSG00000165312	0.3085	ENSG00000166321
ENSG00000136867	0.3085	ENSG00000214688
ENSG00000169905	0.3085	ENSG00000228817
ENSG00000219146	0.3085	ENSG00000232792
ENSG00000136522	0.308499	ENSG00000159210
ENSG00000101916	0.308499	ENSG00000229325
ENSG00000067191	0.308498	ENSG00000082458
ENSG00000110917	0.308498	ENSG00000170027
ENSG00000159363	0.308498	ENSG00000234741
ENSG00000128218	0.308497	ENSG00000169575
ENSG00000135362	0.308497	ENSG00000233609
ENSG00000109805	0.308496	ENSG00000120334
ENSG00000128185	0.308496	ENSG00000167595
ENSG00000133027	0.308495	ENSG00000150316
ENSG00000153767	0.308495	ENSG00000157350
ENSG00000136231	0.308494	ENSG00000168918
ENSG00000196230	0.308494	ENSG00000198018
ENSG00000109667	0.308493	ENSG00000133121
ENSG00000116288	0.308493	ENSG00000196262
ENSG00000114388	0.308493	ENSG00000204706
ENSG00000072864	0.308492	ENSG00000138074
ENSG00000107175	0.308492	ENSG00000181800
ENSG00000211644	0.308492	ENSG00000252590
ENSG00000076826	0.308491	ENSG00000087302
ENSG00000120889	0.308491	ENSG00000135749
ENSG00000071626	0.308491	ENSG00000235863
ENSG00000117643	0.308489	ENSG00000139193
ENSG00000142185	0.308489	ENSG00000213347
ENSG00000172824	0.308489	ENSG00000242330
ENSG00000163704	0.308489	ENSG00000243466
ENSG00000082074	0.308488	ENSG00000222051
ENSG00000186141	0.308488	ENSG00000252010
ENSG00000159314	0.308487	ENSG00000230037
ENSG00000171643	0.308487	ENSG00000251474
ENSG00000168439	0.308487	ENSG00000254995
ENSG00000068745	0.308486	ENSG00000204103
ENSG00000114125	0.308484	ENSG00000154582
ENSG00000111224	0.308484	ENSG00000163154
ENSG00000127990	0.308484	ENSG00000167851
ENSG00000071626	0.308484	ENSG00000246334
ENSG00000242028	0.308484	ENSG00000250361
ENSG00000125991	0.308484	ENSG00000278970
ENSG00000088986	0.308483	ENSG00000131174
ENSG00000162174	0.308483	ENSG00000170909
ENSG00000011295	0.308482	ENSG00000167081
ENSG00000159147	0.308482	ENSG00000197372
ENSG00000171812	0.308481	ENSG00000177556
ENSG00000117054	0.308481	ENSG00000198791
ENSG00000152291	0.30848	ENSG00000160293
ENSG00000120709	0.30848	ENSG00000198900
ENSG00000177917	0.30848	ENSG00000234473
ENSG00000103313	0.30848	ENSG00000237172
ENSG00000067955	0.308479	ENSG00000178222
ENSG00000105856	0.308478	ENSG00000186517
ENSG00000186432	0.308478	ENSG00000188994
ENSG00000130193	0.308478	ENSG00000241685
ENSG00000107554	0.308477	ENSG00000107862
ENSG00000106367	0.308477	ENSG00000142512
ENSG00000125835	0.308477	ENSG00000167088
ENSG00000119401	0.308477	ENSG00000198547
ENSG00000164086	0.308477	ENSG00000214626
ENSG00000100632	0.308476	ENSG00000130768
ENSG00000174788	0.308476	ENSG00000176273
ENSG00000158636	0.308476	ENSG00000180182
ENSG00000116209	0.308476	ENSG00000187147
ENSG00000064666	0.308475	ENSG00000123268
ENSG00000031081	0.308475	ENSG00000134769
ENSG00000065518	0.308475	ENSG00000139343
ENSG00000131061	0.308475	ENSG00000142687
ENSG00000116574	0.308475	ENSG00000148680
ENSG00000214485	0.308475	ENSG00000235552
ENSG00000170027	0.308474	ENSG00000266439
ENSG00000103274	0.308474	ENSG00000271601
ENSG00000051180	0.308473	ENSG00000087494
ENSG00000092200	0.308473	ENSG00000104427
ENSG00000102531	0.308473	ENSG00000125991
ENSG00000185905	0.308473	ENSG00000197471
ENSG00000100335	0.308473	ENSG00000211460
ENSG00000142405	0.308472	ENSG00000280080
ENSG00000138079	0.308471	ENSG00000140320
ENSG00000108100	0.308471	ENSG00000159461
ENSG00000143515	0.308471	ENSG00000173705
ENSG00000005075	0.30847	ENSG00000205609
ENSG00000161048	0.30847	ENSG00000232354
ENSG00000165915	0.30847	ENSG00000236581
ENSG00000102901	0.30847	ENSG00000240038
ENSG00000101977	0.308469	ENSG00000108840
ENSG00000108588	0.308469	ENSG00000112739
ENSG00000121807	0.308469	ENSG00000164610
ENSG00000164039	0.308469	ENSG00000170006
ENSG00000104064	0.308468	ENSG00000167895
ENSG00000123094	0.308467	ENSG00000169413
ENSG00000139990	0.308467	ENSG00000172071
ENSG00000132467	0.308467	ENSG00000213694
ENSG00000167850	0.308467	ENSG00000233429
ENSG00000119121	0.308466	ENSG00000147408
ENSG00000014138	0.308466	ENSG00000147905
ENSG00000118058	0.308466	ENSG00000154358
ENSG00000077152	0.308466	ENSG00000170860
ENSG00000126749	0.308466	ENSG00000213213
ENSG00000100575	0.308465	ENSG00000204392
ENSG00000136026	0.308465	ENSG00000229348
ENSG00000109680	0.308464	ENSG00000156968
ENSG00000166925	0.308464	ENSG00000205744
ENSG00000141542	0.308464	ENSG00000248476
ENSG00000136383	0.308463	ENSG00000154001
ENSG00000154723	0.308463	ENSG00000183011
ENSG00000100558	0.308462	ENSG00000112212
ENSG00000055917	0.308462	ENSG00000204435
ENSG00000100345	0.308461	ENSG00000136158
ENSG00000137574	0.308461	ENSG00000196642
ENSG00000184992	0.30846	ENSG00000186767
ENSG00000163406	0.308459	ENSG00000163472
ENSG00000141867	0.308459	ENSG00000167515
ENSG00000105819	0.308459	ENSG00000188295
ENSG00000105516	0.308459	ENSG00000221962
ENSG00000240853	0.308459	ENSG00000249437
ENSG00000012211	0.308459	ENSG00000251562
ENSG00000130649	0.308458	ENSG00000196187
ENSG00000117713	0.308457	ENSG00000204472
ENSG00000140044	0.308457	ENSG00000227201
ENSG00000020129	0.308456	ENSG00000121022
ENSG00000102878	0.308456	ENSG00000141279
ENSG00000129562	0.308456	ENSG00000142168
ENSG00000139187	0.308456	ENSG00000237424
ENSG00000114573	0.308455	ENSG00000141582
ENSG00000130193	0.308455	ENSG00000235173
ENSG00000116350	0.308454	ENSG00000204681
ENSG00000100151	0.308453	ENSG00000119632
ENSG00000131943	0.308453	ENSG00000135631
ENSG00000131446	0.308453	ENSG00000186577
ENSG00000188542	0.308453	ENSG00000197102
ENSG00000186575	0.308453	ENSG00000264268
ENSG00000069667	0.308453	ENSG00000272325
ENSG00000079332	0.308451	ENSG00000232487
ENSG00000154582	0.308451	ENSG00000239911
ENSG00000141026	0.30845	ENSG00000143653
ENSG00000136279	0.30845	ENSG00000225222
ENSG00000010803	0.308449	ENSG00000197818
ENSG00000159314	0.308449	ENSG00000204389
ENSG00000158290	0.308448	ENSG00000163322
ENSG00000105708	0.308448	ENSG00000186020
ENSG00000062370	0.308447	ENSG00000134815
ENSG00000129158	0.308447	ENSG00000185291
ENSG00000091542	0.308446	ENSG00000117419
ENSG00000119950	0.308446	ENSG00000121764
ENSG00000102543	0.308446	ENSG00000142197
ENSG00000058056	0.308446	ENSG00000159753
ENSG00000164114	0.308446	ENSG00000168259
ENSG00000130255	0.308445	ENSG00000174501
ENSG00000115486	0.308445	ENSG00000214756
ENSG00000128789	0.308444	ENSG00000167770
ENSG00000126821	0.308444	ENSG00000185607
ENSG00000132773	0.308444	ENSG00000214700
ENSG00000126091	0.308443	ENSG00000198874
ENSG00000023041	0.308443	ENSG00000230399
ENSG00000141759	0.308441	ENSG00000211644
ENSG00000152495	0.30844	ENSG00000162869
ENSG00000150977	0.30844	ENSG00000166821
ENSG00000100596	0.308438	ENSG00000121957
ENSG00000100335	0.308438	ENSG00000134970
ENSG00000055163	0.308438	ENSG00000184990
ENSG00000160685	0.308438	ENSG00000197714
ENSG00000091542	0.308438	ENSG00000241553
ENSG00000100625	0.308437	ENSG00000139726
ENSG00000164975	0.308437	ENSG00000261373
ENSG00000135679	0.308436	ENSG00000146083
ENSG00000063244	0.308435	ENSG00000136522
ENSG00000101654	0.308435	ENSG00000155545
ENSG00000241511	0.308435	ENSG00000267590
ENSG00000122705	0.308433	ENSG00000164919
ENSG00000158435	0.308433	ENSG00000181555
ENSG00000127314	0.308433	ENSG00000255163
ENSG00000117862	0.308431	ENSG00000239900
ENSG00000140836	0.30843	ENSG00000198198
ENSG00000169442	0.30843	ENSG00000231871
ENSG00000115590	0.308429	ENSG00000205710
ENSG00000115504	0.308428	ENSG00000164970
ENSG00000138131	0.308428	ENSG00000213445
ENSG00000121680	0.308427	ENSG00000131408
ENSG00000119707	0.308427	ENSG00000168612
ENSG00000177352	0.308427	ENSG00000186010
ENSG00000105516	0.308427	ENSG00000198113
ENSG00000118855	0.308427	ENSG00000203737
ENSG00000170006	0.308427	ENSG00000240322
ENSG00000104907	0.308426	ENSG00000164751
ENSG00000171960	0.308426	ENSG00000211695
ENSG00000149932	0.308424	ENSG00000158435
ENSG00000211943	0.308424	ENSG00000242321
ENSG00000087510	0.308423	ENSG00000090470
ENSG00000071553	0.308422	ENSG00000108828
ENSG00000170348	0.308422	ENSG00000175309
ENSG00000087088	0.308422	ENSG00000187764
ENSG00000165995	0.308421	ENSG00000174891
ENSG00000101236	0.30842	ENSG00000165914
ENSG00000180879	0.30842	ENSG00000221962
ENSG00000162734	0.308419	ENSG00000167850
ENSG00000161955	0.308419	ENSG00000246334
ENSG00000080298	0.308418	ENSG00000141258
ENSG00000211658	0.308418	ENSG00000232487
ENSG00000102898	0.308417	ENSG00000138663
ENSG00000005206	0.308417	ENSG00000204308
ENSG00000065559	0.308416	ENSG00000106636
ENSG00000179523	0.308415	ENSG00000213050
ENSG00000169032	0.308415	ENSG00000215012
ENSG00000136811	0.308415	ENSG00000219085
ENSG00000162073	0.308414	ENSG00000198791
ENSG00000186010	0.308414	ENSG00000213619
ENSG00000070190	0.308413	ENSG00000165516
ENSG00000118707	0.308413	ENSG00000186660
ENSG00000170967	0.308413	ENSG00000242170
ENSG00000125962	0.308412	ENSG00000196459
ENSG00000167850	0.308412	ENSG00000213445
ENSG00000129810	0.308412	ENSG00000215808
ENSG00000140526	0.308411	ENSG00000217165
ENSG00000143198	0.30841	ENSG00000187997
ENSG00000170265	0.30841	ENSG00000236107
ENSG00000089693	0.308409	ENSG00000100221
ENSG00000131042	0.308409	ENSG00000239887
ENSG00000120948	0.308409	ENSG00000251474
ENSG00000093072	0.308408	ENSG00000200488
ENSG00000124164	0.308406	ENSG00000135439
ENSG00000090266	0.308406	ENSG00000175854
ENSG00000197483	0.308405	ENSG00000242259
ENSG00000090776	0.308404	ENSG00000146112
ENSG00000104853	0.308404	ENSG00000188542
ENSG00000102970	0.308403	ENSG00000188994
ENSG00000116138	0.308402	ENSG00000135390
ENSG00000118579	0.308402	ENSG00000166974
ENSG00000149930	0.308402	ENSG00000198018
ENSG00000148943	0.308402	ENSG00000252590
ENSG00000166887	0.308401	ENSG00000173120
ENSG00000089248	0.3084	ENSG00000112473
ENSG00000079385	0.3084	ENSG00000122641
ENSG00000127914	0.3084	ENSG00000211640
ENSG00000133597	0.308399	ENSG00000180448
ENSG00000172315	0.308399	ENSG00000213563
ENSG00000103932	0.308398	ENSG00000159200
ENSG00000108774	0.308398	ENSG00000171700
ENSG00000188921	0.308398	ENSG00000198597
ENSG00000104980	0.308396	ENSG00000183734
ENSG00000177302	0.308396	ENSG00000204859
ENSG00000130783	0.308396	ENSG00000214359
ENSG00000139546	0.308395	ENSG00000180182
ENSG00000116209	0.308393	ENSG00000136485
ENSG00000127445	0.308393	ENSG00000166507
ENSG00000167528	0.308393	ENSG00000181800
ENSG00000100350	0.308392	ENSG00000101347
ENSG00000111596	0.308392	ENSG00000163960
ENSG00000100100	0.308392	ENSG00000181690
ENSG00000076382	0.30839	ENSG00000096063
ENSG00000110723	0.30839	ENSG00000128789
ENSG00000236753	0.30839	ENSG00000240106
ENSG00000082212	0.308389	ENSG00000116198
ENSG00000143257	0.308389	ENSG00000255398
ENSG00000181274	0.308388	ENSG00000183808
ENSG00000092421	0.308388	ENSG00000233056
ENSG00000116489	0.308387	ENSG00000119729
ENSG00000120215	0.308387	ENSG00000121764
ENSG00000105669	0.308387	ENSG00000144407
ENSG00000129460	0.308387	ENSG00000185236
ENSG00000089063	0.308386	ENSG00000138092
ENSG00000134108	0.308386	ENSG00000143320
ENSG00000242732	0.308386	ENSG00000244462
ENSG00000084774	0.308385	ENSG00000100350
ENSG00000113048	0.308385	ENSG00000118816
ENSG00000163703	0.308385	ENSG00000171163
ENSG00000166170	0.308385	ENSG00000238057
ENSG00000170458	0.308384	ENSG00000178996
ENSG00000176700	0.308384	ENSG00000186575
ENSG00000141540	0.308384	ENSG00000237438
ENSG00000109534	0.308383	ENSG00000216035
ENSG00000186074	0.308383	ENSG00000233930
ENSG00000004777	0.308382	ENSG00000100330
ENSG00000019102	0.308382	ENSG00000102970
ENSG00000171161	0.308382	ENSG00000196476
ENSG00000167850	0.308381	ENSG00000178498
ENSG00000134769	0.308381	ENSG00000235568
ENSG00000234741	0.308381	ENSG00000241685
ENSG00000139343	0.30838	ENSG00000167925
ENSG00000180098	0.30838	ENSG00000196262
ENSG00000082074	0.30838	ENSG00000198429
ENSG00000110042	0.30838	ENSG00000277443
ENSG00000141759	0.308379	ENSG00000154370
ENSG00000197540	0.308379	ENSG00000228097
ENSG00000147224	0.308379	ENSG00000234473
ENSG00000099385	0.308378	ENSG00000103657
ENSG00000105983	0.308378	ENSG00000147403
ENSG00000101624	0.308377	ENSG00000112874
ENSG00000172243	0.308377	ENSG00000241120
ENSG00000100823	0.308376	ENSG00000119929
ENSG00000138018	0.308376	ENSG00000181555
ENSG00000142409	0.308376	ENSG00000186020
ENSG00000126768	0.308376	ENSG00000224041
ENSG00000185291	0.308376	ENSG00000237991
ENSG00000151360	0.308375	ENSG00000172243
ENSG00000117713	0.308375	ENSG00000256464
ENSG00000105778	0.308375	ENSG00000266074
ENSG00000083123	0.308374	ENSG00000135749
ENSG00000159593	0.308374	ENSG00000163393
ENSG00000066923	0.308373	ENSG00000077157
ENSG00000116701	0.308373	ENSG00000196262
ENSG00000184900	0.308373	ENSG00000244038
ENSG00000107874	0.308372	ENSG00000196459
ENSG00000114120	0.308372	ENSG00000204300
ENSG00000229692	0.308372	ENSG00000257315
ENSG00000116209	0.308371	ENSG00000126461
ENSG00000170234	0.308371	ENSG00000204822
ENSG00000232493	0.308371	ENSG00000264169
ENSG00000105983	0.308369	ENSG00000128739
ENSG00000084090	0.308369	ENSG00000186814
ENSG00000136930	0.308369	ENSG00000197136
ENSG00000113494	0.308368	ENSG00000205978
ENSG00000152291	0.308368	ENSG00000232587
ENSG00000103148	0.308367	ENSG00000121005
ENSG00000151746	0.308367	ENSG00000185404
ENSG00000111679	0.308366	ENSG00000155099
ENSG00000103275	0.308366	ENSG00000163956
ENSG00000157796	0.308365	ENSG00000158435
ENSG00000060339	0.308364	ENSG00000172809
ENSG00000106153	0.308364	ENSG00000241837
ENSG00000140497	0.308361	ENSG00000151967
ENSG00000139572	0.308361	ENSG00000174928
ENSG00000157315	0.308361	ENSG00000206053
ENSG00000123505	0.308361	ENSG00000213281
ENSG00000225928	0.308361	ENSG00000226803
ENSG00000085185	0.30836	ENSG00000114013
ENSG00000117758	0.30836	ENSG00000127334
ENSG00000138663	0.30836	ENSG00000242259
ENSG00000256188	0.30836	ENSG00000275811
ENSG00000166016	0.308359	ENSG00000168404
ENSG00000114126	0.308359	ENSG00000175857
ENSG00000151650	0.308359	ENSG00000211860
ENSG00000107554	0.308358	ENSG00000156026
ENSG00000005486	0.308357	ENSG00000134686
ENSG00000103363	0.308356	ENSG00000163382
ENSG00000160712	0.308356	ENSG00000244230
ENSG00000161547	0.308355	ENSG00000168291
ENSG00000101019	0.308355	ENSG00000171466
ENSG00000063244	0.308355	ENSG00000199172
ENSG00000180448	0.308355	ENSG00000204220
ENSG00000186517	0.308355	ENSG00000219146
ENSG00000107874	0.308355	ENSG00000243406
ENSG00000129559	0.308354	ENSG00000150459
ENSG00000072518	0.308353	ENSG00000185024
ENSG00000064225	0.308352	ENSG00000088538
ENSG00000085117	0.308352	ENSG00000114520
ENSG00000100068	0.308352	ENSG00000131236
ENSG00000004838	0.308351	ENSG00000171735
ENSG00000107551	0.30835	ENSG00000264745
ENSG00000126947	0.308349	ENSG00000175087
ENSG00000101096	0.308349	ENSG00000237248
ENSG00000081014	0.308348	ENSG00000124733
ENSG00000107371	0.308348	ENSG00000162601
ENSG00000116793	0.308348	ENSG00000276961
ENSG00000156928	0.308347	ENSG00000177106
ENSG00000123500	0.308347	ENSG00000211962
ENSG00000182004	0.308347	ENSG00000265727
ENSG00000131495	0.308346	ENSG00000142684
ENSG00000131116	0.308346	ENSG00000197136
ENSG00000154370	0.308346	ENSG00000239900
ENSG00000093000	0.308345	ENSG00000105963
ENSG00000129810	0.308345	ENSG00000136206
ENSG00000122705	0.308345	ENSG00000160326
ENSG00000162068	0.308345	ENSG00000226746
ENSG00000118495	0.308343	ENSG00000119403
ENSG00000111224	0.308343	ENSG00000185236
ENSG00000007264	0.308342	ENSG00000139173
ENSG00000123472	0.308342	ENSG00000143110
ENSG00000118707	0.308342	ENSG00000164976
ENSG00000142686	0.308342	ENSG00000186566
ENSG00000149782	0.30834	ENSG00000169905
ENSG00000145216	0.30834	ENSG00000247626
ENSG00000178695	0.30834	ENSG00000281376
ENSG00000065029	0.308339	ENSG00000100603
ENSG00000023697	0.308339	ENSG00000163608
ENSG00000126698	0.308339	ENSG00000239207
ENSG00000170458	0.308339	ENSG00000251791
ENSG00000108551	0.308338	ENSG00000134283
ENSG00000172534	0.308338	ENSG00000188921
ENSG00000112473	0.308338	ENSG00000242259
ENSG00000170049	0.308337	ENSG00000237298
ENSG00000014138	0.308336	ENSG00000105819
ENSG00000103313	0.308336	ENSG00000130147
ENSG00000100028	0.308336	ENSG00000140406
ENSG00000168214	0.308336	ENSG00000204791
ENSG00000117118	0.308334	ENSG00000158473
ENSG00000156140	0.308334	ENSG00000197993
ENSG00000143614	0.308332	ENSG00000159496
ENSG00000105929	0.308332	ENSG00000213876
ENSG00000160741	0.308331	ENSG00000197892
ENSG00000148834	0.308331	ENSG00000230399
ENSG00000084090	0.30833	ENSG00000110042
ENSG00000181555	0.30833	ENSG00000270647
ENSG00000110917	0.308329	ENSG00000203668
ENSG00000179010	0.308329	ENSG00000205730
ENSG00000101347	0.308328	ENSG00000134247
ENSG00000131773	0.308328	ENSG00000154263
ENSG00000090470	0.308328	ENSG00000186577
ENSG00000079308	0.308327	ENSG00000147324
ENSG00000163823	0.308327	ENSG00000237476
ENSG00000185905	0.308326	ENSG00000244642
ENSG00000139597	0.308325	ENSG00000187778
ENSG00000070886	0.308324	ENSG00000173992
ENSG00000151445	0.308324	ENSG00000213079
ENSG00000134061	0.308324	ENSG00000213203
ENSG00000072609	0.308323	ENSG00000121579
ENSG00000111707	0.308323	ENSG00000134247
ENSG00000090776	0.308323	ENSG00000164056
ENSG00000105514	0.308323	ENSG00000167978
ENSG00000100722	0.308322	ENSG00000115806
ENSG00000009694	0.308322	ENSG00000215114
ENSG00000172828	0.308322	ENSG00000237476
ENSG00000130382	0.308321	ENSG00000186111
ENSG00000136732	0.308321	ENSG00000198832
ENSG00000169413	0.308321	ENSG00000240905
ENSG00000153767	0.308321	ENSG00000263219
ENSG00000057252	0.30832	ENSG00000121989
ENSG00000146192	0.30832	ENSG00000173040
ENSG00000074319	0.30832	ENSG00000184307
ENSG00000142867	0.30832	ENSG00000232931
ENSG00000110723	0.308319	ENSG00000178498
ENSG00000128604	0.308319	ENSG00000184381
ENSG00000138092	0.308318	ENSG00000256043
ENSG00000007264	0.308318	ENSG00000272168
ENSG00000132464	0.308317	ENSG00000163046
ENSG00000133874	0.308317	ENSG00000165168
ENSG00000188295	0.308317	ENSG00000188352
ENSG00000082805	0.308317	ENSG00000196072
ENSG00000063244	0.308317	ENSG00000237476
ENSG00000124209	0.308317	ENSG00000263002
ENSG00000100629	0.308316	ENSG00000151445
ENSG00000129810	0.308316	ENSG00000171700
ENSG00000205609	0.308316	ENSG00000242321
ENSG00000059377	0.308315	ENSG00000100077
ENSG00000068001	0.308315	ENSG00000125445
ENSG00000141447	0.308315	ENSG00000160957
ENSG00000084090	0.308314	ENSG00000125753
ENSG00000131116	0.308314	ENSG00000136859
ENSG00000110395	0.308313	ENSG00000172575
ENSG00000104894	0.308313	ENSG00000188921
ENSG00000114857	0.308313	ENSG00000221916
ENSG00000038532	0.308312	ENSG00000114013
ENSG00000230005	0.308312	ENSG00000266187
ENSG00000119707	0.308311	ENSG00000133597
ENSG00000064651	0.308311	ENSG00000183734
ENSG00000172638	0.308311	ENSG00000198113
ENSG00000077157	0.30831	ENSG00000155849
ENSG00000147403	0.30831	ENSG00000188167
ENSG00000188243	0.30831	ENSG00000204619
ENSG00000175505	0.308308	ENSG00000205609
ENSG00000087088	0.308307	ENSG00000144118
ENSG00000105929	0.308307	ENSG00000171456
ENSG00000114480	0.308306	ENSG00000136875
ENSG00000204482	0.308306	ENSG00000214253
ENSG00000125871	0.308305	ENSG00000137124
ENSG00000131116	0.308305	ENSG00000151702
ENSG00000104863	0.308303	ENSG00000107833
ENSG00000100151	0.308303	ENSG00000171700
ENSG00000114062	0.308302	ENSG00000116095
ENSG00000119042	0.308302	ENSG00000125835
ENSG00000149243	0.308302	ENSG00000175787
ENSG00000185252	0.308302	ENSG00000198743
ENSG00000219146	0.308302	ENSG00000252590
ENSG00000175294	0.308301	ENSG00000185811
ENSG00000138834	0.308301	ENSG00000223501
ENSG00000140992	0.3083	ENSG00000147133
ENSG00000175376	0.3083	ENSG00000231164
ENSG00000162819	0.308299	ENSG00000186575
ENSG00000108592	0.308298	ENSG00000130311
ENSG00000116685	0.308298	ENSG00000134243
ENSG00000116903	0.308298	ENSG00000249784
ENSG00000101266	0.308296	ENSG00000108963
ENSG00000115128	0.308296	ENSG00000145819
ENSG00000124092	0.308296	ENSG00000180409
ENSG00000013016	0.308296	ENSG00000199805
ENSG00000074842	0.308295	ENSG00000127955
ENSG00000102763	0.308295	ENSG00000163399
ENSG00000142684	0.308295	ENSG00000180448
ENSG00000100228	0.308294	ENSG00000149658
ENSG00000087302	0.308294	ENSG00000178934
ENSG00000138131	0.308293	ENSG00000139641
ENSG00000153767	0.308293	ENSG00000232573
ENSG00000086598	0.308292	ENSG00000163528
ENSG00000100644	0.308292	ENSG00000204653
ENSG00000109133	0.308292	ENSG00000224295
ENSG00000124155	0.308291	ENSG00000152700
ENSG00000139572	0.308291	ENSG00000169567
ENSG00000175854	0.308291	ENSG00000198336
ENSG00000002549	0.308288	ENSG00000111335
ENSG00000040633	0.308288	ENSG00000135870
ENSG00000102543	0.308288	ENSG00000182885
ENSG00000167978	0.308288	ENSG00000243609
ENSG00000135636	0.308287	ENSG00000232587
ENSG00000115183	0.308286	ENSG00000130175
ENSG00000010803	0.308286	ENSG00000189266
ENSG00000079739	0.308285	ENSG00000196182
ENSG00000102144	0.308284	ENSG00000188822
ENSG00000170801	0.308283	ENSG00000179922
ENSG00000181830	0.308283	ENSG00000185900
ENSG00000170604	0.308283	ENSG00000228887
ENSG00000161547	0.308283	ENSG00000247626
ENSG00000171960	0.308283	ENSG00000270647
ENSG00000141012	0.308282	ENSG00000142185
ENSG00000230590	0.308282	ENSG00000243147
ENSG00000077713	0.308281	ENSG00000110318
ENSG00000105669	0.30828	ENSG00000135439
ENSG00000082146	0.30828	ENSG00000172331
ENSG00000181896	0.30828	ENSG00000188312
ENSG00000199805	0.30828	ENSG00000269956
ENSG00000072071	0.308279	ENSG00000148335
ENSG00000092067	0.308279	ENSG00000186056
ENSG00000143674	0.308279	ENSG00000235238
ENSG00000155849	0.308278	ENSG00000175806
ENSG00000125337	0.308277	ENSG00000185275
ENSG00000088986	0.308276	ENSG00000108819
ENSG00000124789	0.308276	ENSG00000148335
ENSG00000122223	0.308276	ENSG00000211655
ENSG00000104412	0.308275	ENSG00000125962
ENSG00000166170	0.308275	ENSG00000264169
ENSG00000123384	0.308274	ENSG00000124313
ENSG00000120708	0.308274	ENSG00000135108
ENSG00000138131	0.308274	ENSG00000141542
ENSG00000130703	0.308274	ENSG00000164236
ENSG00000137642	0.308274	ENSG00000178217
ENSG00000148943	0.308274	ENSG00000182979
ENSG00000108774	0.308273	ENSG00000243333
ENSG00000119632	0.308272	ENSG00000198522
ENSG00000002745	0.308272	ENSG00000211943
ENSG00000106459	0.308272	ENSG00000247626
ENSG00000131116	0.30827	ENSG00000213654
ENSG00000117643	0.308269	ENSG00000119535
ENSG00000115073	0.308269	ENSG00000144407
ENSG00000155096	0.308269	ENSG00000185973
ENSG00000125834	0.308269	ENSG00000196865
ENSG00000070886	0.308268	ENSG00000130598
ENSG00000156973	0.308268	ENSG00000164758
ENSG00000165915	0.308268	ENSG00000167193
ENSG00000134531	0.308267	ENSG00000162777
ENSG00000113387	0.308267	ENSG00000168116
ENSG00000129810	0.308267	ENSG00000196182
ENSG00000109390	0.308267	ENSG00000198018
ENSG00000214199	0.308267	ENSG00000230207
ENSG00000119401	0.308267	ENSG00000251791
ENSG00000184900	0.308267	ENSG00000256235
ENSG00000010327	0.308266	ENSG00000119729
ENSG00000128294	0.308266	ENSG00000146433
ENSG00000067596	0.308266	ENSG00000163539
ENSG00000171953	0.308266	ENSG00000176853
ENSG00000116711	0.308265	ENSG00000135040
ENSG00000111271	0.308265	ENSG00000167257
ENSG00000081692	0.308264	ENSG00000154305
ENSG00000125991	0.308264	ENSG00000161654
ENSG00000176700	0.308263	ENSG00000186919
ENSG00000087302	0.308262	ENSG00000157014
ENSG00000103888	0.308262	ENSG00000177932
ENSG00000205609	0.308262	ENSG00000214530
ENSG00000116095	0.308262	ENSG00000252590
ENSG00000124120	0.308261	ENSG00000269956
ENSG00000078246	0.30826	ENSG00000166170
ENSG00000120616	0.30826	ENSG00000182473
ENSG00000167770	0.308259	ENSG00000186517
ENSG00000182518	0.308259	ENSG00000188921
ENSG00000126067	0.308259	ENSG00000196262
ENSG00000147202	0.308259	ENSG00000204131
ENSG00000162959	0.308259	ENSG00000240445
ENSG00000116701	0.308258	ENSG00000164220
ENSG00000139572	0.308258	ENSG00000203808
ENSG00000198597	0.308257	ENSG00000222051
ENSG00000165168	0.308257	ENSG00000231205
ENSG00000139211	0.308256	ENSG00000167208
ENSG00000074219	0.308256	ENSG00000177425
ENSG00000171960	0.308256	ENSG00000203760
ENSG00000070770	0.308255	ENSG00000106245
ENSG00000132464	0.308255	ENSG00000183726
ENSG00000130311	0.308255	ENSG00000188021
ENSG00000110395	0.308255	ENSG00000197747
ENSG00000172315	0.308254	ENSG00000179918
ENSG00000169224	0.308254	ENSG00000197530
ENSG00000162607	0.308254	ENSG00000212443
ENSG00000179886	0.308254	ENSG00000220161
ENSG00000125629	0.308253	ENSG00000188295
ENSG00000170540	0.308253	ENSG00000228329
ENSG00000188761	0.308253	ENSG00000249853
ENSG00000065243	0.308252	ENSG00000108774
ENSG00000077514	0.308252	ENSG00000163046
ENSG00000075073	0.308251	ENSG00000104894
ENSG00000110042	0.308251	ENSG00000115875
ENSG00000104611	0.308251	ENSG00000119121
ENSG00000118242	0.308251	ENSG00000150316
ENSG00000100239	0.308251	ENSG00000172315
ENSG00000182156	0.308251	ENSG00000267719
ENSG00000119685	0.308251	ENSG00000278259
ENSG00000090316	0.30825	ENSG00000133805
ENSG00000014919	0.30825	ENSG00000264343
ENSG00000207493	0.30825	ENSG00000266967
ENSG00000120798	0.308249	ENSG00000188039
ENSG00000136167	0.308249	ENSG00000188994
ENSG00000107890	0.308248	ENSG00000135018
ENSG00000025800	0.308248	ENSG00000186517
ENSG00000188243	0.308247	ENSG00000235065
ENSG00000136158	0.308247	ENSG00000274020
ENSG00000090097	0.308246	ENSG00000160293
ENSG00000108439	0.308246	ENSG00000186575
ENSG00000159202	0.308245	ENSG00000160131
ENSG00000116747	0.308245	ENSG00000176155
ENSG00000129559	0.308245	ENSG00000204439
ENSG00000004399	0.308245	ENSG00000251224
ENSG00000120594	0.308244	ENSG00000135709
ENSG00000122376	0.308244	ENSG00000177084
ENSG00000145494	0.308244	ENSG00000188822
ENSG00000107175	0.308243	ENSG00000138592
ENSG00000001036	0.308243	ENSG00000164828
ENSG00000170191	0.308243	ENSG00000198171
ENSG00000145216	0.308243	ENSG00000275700
ENSG00000163930	0.308242	ENSG00000267322
ENSG00000135999	0.30824	ENSG00000225855
ENSG00000124134	0.308239	ENSG00000136169
ENSG00000099797	0.308239	ENSG00000164182
ENSG00000166925	0.308239	ENSG00000169021
ENSG00000132182	0.308239	ENSG00000198113
ENSG00000010327	0.308239	ENSG00000241120
ENSG00000160948	0.308238	ENSG00000171303
ENSG00000107833	0.308237	ENSG00000124164
ENSG00000139679	0.308237	ENSG00000183340
ENSG00000143442	0.308237	ENSG00000228956
ENSG00000084092	0.308236	ENSG00000114573
ENSG00000090266	0.308236	ENSG00000198743
ENSG00000171456	0.308236	ENSG00000213983
ENSG00000119397	0.308235	ENSG00000153130
ENSG00000136286	0.308235	ENSG00000180389
ENSG00000160445	0.308235	ENSG00000196453
ENSG00000175854	0.308235	ENSG00000226284
ENSG00000102531	0.308235	ENSG00000228278
ENSG00000150316	0.308235	ENSG00000228887
ENSG00000188761	0.308234	ENSG00000204791
ENSG00000116747	0.308234	ENSG00000241343
ENSG00000136826	0.308234	ENSG00000243609
ENSG00000131773	0.308234	ENSG00000256087
ENSG00000157978	0.308233	ENSG00000206746
ENSG00000174989	0.308233	ENSG00000267508
ENSG00000108622	0.308232	ENSG00000174744
ENSG00000174501	0.308232	ENSG00000184743
ENSG00000101224	0.308231	ENSG00000148660
ENSG00000157881	0.308231	ENSG00000175707
ENSG00000105983	0.308231	ENSG00000197471
ENSG00000073350	0.30823	ENSG00000173200
ENSG00000127922	0.30823	ENSG00000230568
ENSG00000168802	0.30823	ENSG00000250903
ENSG00000127452	0.308229	ENSG00000165288
ENSG00000113119	0.308229	ENSG00000178988
ENSG00000167850	0.308228	ENSG00000177706
ENSG00000103642	0.308227	ENSG00000115204
ENSG00000178021	0.308225	ENSG00000229456
ENSG00000099840	0.308223	ENSG00000128789
ENSG00000015133	0.308223	ENSG00000205744
ENSG00000059145	0.308223	ENSG00000277443
ENSG00000108774	0.308222	ENSG00000144843
ENSG00000108439	0.308222	ENSG00000176018
ENSG00000165995	0.308222	ENSG00000229106
ENSG00000109390	0.308222	ENSG00000271147
ENSG00000080371	0.308221	ENSG00000166432
ENSG00000110429	0.308221	ENSG00000168036
ENSG00000115875	0.308221	ENSG00000262874
ENSG00000106305	0.30822	ENSG00000112695
ENSG00000154305	0.30822	ENSG00000184207
ENSG00000151093	0.30822	ENSG00000205544
ENSG00000115806	0.308219	ENSG00000124562
ENSG00000146094	0.308219	ENSG00000165914
ENSG00000115128	0.308218	ENSG00000135390
ENSG00000131116	0.308218	ENSG00000142534
ENSG00000095564	0.308217	ENSG00000120798
ENSG00000004838	0.308216	ENSG00000122218
ENSG00000120948	0.308216	ENSG00000166170
ENSG00000122025	0.308216	ENSG00000173200
ENSG00000165175	0.308216	ENSG00000178163
ENSG00000160959	0.308216	ENSG00000180846
ENSG00000130222	0.308215	ENSG00000157445
ENSG00000112893	0.308215	ENSG00000177034
ENSG00000198917	0.308215	ENSG00000269821
ENSG00000080345	0.308214	ENSG00000103245
ENSG00000129559	0.308214	ENSG00000145247
ENSG00000176171	0.308214	ENSG00000180901
ENSG00000130147	0.308214	ENSG00000188167
ENSG00000106211	0.308214	ENSG00000230590
ENSG00000114857	0.308214	ENSG00000264343
ENSG00000149201	0.308213	ENSG00000169413
ENSG00000252590	0.308213	ENSG00000268804
ENSG00000106803	0.308212	ENSG00000135390
ENSG00000179912	0.308212	ENSG00000184863
ENSG00000113966	0.308212	ENSG00000204439
ENSG00000103313	0.308211	ENSG00000105514
ENSG00000107738	0.308211	ENSG00000205609
ENSG00000170075	0.308211	ENSG00000226352
ENSG00000126759	0.308211	ENSG00000253770
ENSG00000139055	0.30821	ENSG00000197375
ENSG00000006015	0.308209	ENSG00000145476
ENSG00000109133	0.308209	ENSG00000166128
ENSG00000139990	0.308209	ENSG00000169814
ENSG00000154914	0.308209	ENSG00000171303
ENSG00000158864	0.308209	ENSG00000185129
ENSG00000119541	0.308207	ENSG00000183735
ENSG00000136819	0.308207	ENSG00000198018
ENSG00000118513	0.308206	ENSG00000167984
ENSG00000071626	0.308206	ENSG00000204619
ENSG00000124091	0.308206	ENSG00000258405
ENSG00000165775	0.308205	ENSG00000177733
ENSG00000106484	0.308205	ENSG00000196182
ENSG00000166619	0.308205	ENSG00000241468
ENSG00000126822	0.308205	ENSG00000256235
ENSG00000100979	0.308204	ENSG00000158716
ENSG00000137343	0.308204	ENSG00000214626
ENSG00000075651	0.308204	ENSG00000226312
ENSG00000165655	0.308204	ENSG00000270647
ENSG00000101347	0.308203	ENSG00000236581
ENSG00000002745	0.308203	ENSG00000239900
ENSG00000155099	0.308202	ENSG00000168071
ENSG00000149932	0.308201	ENSG00000165995
ENSG00000075073	0.308201	ENSG00000261326
ENSG00000081019	0.3082	ENSG00000131116
ENSG00000087302	0.3082	ENSG00000154723
ENSG00000175707	0.3082	ENSG00000198663
ENSG00000088881	0.308199	ENSG00000182134
ENSG00000091527	0.308198	ENSG00000139343
ENSG00000182518	0.308198	ENSG00000188822
ENSG00000115504	0.308197	ENSG00000169764
ENSG00000138663	0.308197	ENSG00000170967
ENSG00000108061	0.308197	ENSG00000172638
ENSG00000130649	0.308196	ENSG00000173728
ENSG00000163251	0.308196	ENSG00000237693
ENSG00000102879	0.308195	ENSG00000168653
ENSG00000165168	0.308195	ENSG00000169567
ENSG00000100410	0.308195	ENSG00000178498
ENSG00000119707	0.308195	ENSG00000181192
ENSG00000067182	0.308194	ENSG00000089693
ENSG00000102010	0.308194	ENSG00000131914
ENSG00000101745	0.308194	ENSG00000149532
ENSG00000087510	0.308194	ENSG00000185024
ENSG00000100028	0.308193	ENSG00000125629
ENSG00000160326	0.308193	ENSG00000185905
ENSG00000159314	0.308193	ENSG00000213654
ENSG00000053438	0.308192	ENSG00000112695
ENSG00000171530	0.308191	ENSG00000207721
ENSG00000196453	0.308191	ENSG00000278768
ENSG00000163046	0.308189	ENSG00000166925
ENSG00000076242	0.308189	ENSG00000169439
ENSG00000077092	0.308189	ENSG00000196968
ENSG00000120913	0.308188	ENSG00000170265
ENSG00000137210	0.308188	ENSG00000172216
ENSG00000167244	0.308188	ENSG00000207313
ENSG00000089693	0.308188	ENSG00000267493
ENSG00000112695	0.308187	ENSG00000114503
ENSG00000151650	0.308187	ENSG00000181616
ENSG00000110025	0.308186	ENSG00000160055
ENSG00000070886	0.308186	ENSG00000161526
ENSG00000128805	0.308186	ENSG00000179361
ENSG00000011405	0.308186	ENSG00000254004
ENSG00000116990	0.308185	ENSG00000169385
ENSG00000175854	0.308185	ENSG00000228763
ENSG00000119397	0.308184	ENSG00000164062
ENSG00000117862	0.308184	ENSG00000252010
ENSG00000064651	0.308182	ENSG00000084652
ENSG00000237166	0.308182	ENSG00000238121
ENSG00000116574	0.308182	ENSG00000259151
ENSG00000143543	0.308181	ENSG00000165280
ENSG00000109501	0.308181	ENSG00000198171
ENSG00000063176	0.308181	ENSG00000242732
ENSG00000115091	0.30818	ENSG00000134283
ENSG00000130733	0.30818	ENSG00000136859
ENSG00000116198	0.30818	ENSG00000173163
ENSG00000081019	0.30818	ENSG00000183576
ENSG00000142676	0.308179	ENSG00000166441
ENSG00000099385	0.308179	ENSG00000167528
ENSG00000134594	0.308178	ENSG00000142949
ENSG00000109390	0.308178	ENSG00000213468
ENSG00000068305	0.308177	ENSG00000197818
ENSG00000215893	0.308177	ENSG00000258485
ENSG00000170909	0.308176	ENSG00000176463
ENSG00000188167	0.308176	ENSG00000226243
ENSG00000100823	0.308175	ENSG00000129450
ENSG00000170458	0.308175	ENSG00000204209
ENSG00000114573	0.308174	ENSG00000205730
ENSG00000232493	0.308174	ENSG00000240454
ENSG00000141012	0.308173	ENSG00000148346
ENSG00000166225	0.308171	ENSG00000173548
ENSG00000131495	0.308171	ENSG00000173660
ENSG00000100038	0.308171	ENSG00000236863
ENSG00000101407	0.30817	ENSG00000119616
ENSG00000196781	0.30817	ENSG00000227500
ENSG00000100216	0.308169	ENSG00000140406
ENSG00000144161	0.308169	ENSG00000155592
ENSG00000145247	0.308169	ENSG00000161381
ENSG00000185361	0.308169	ENSG00000198018
ENSG00000005206	0.308169	ENSG00000238735
ENSG00000107140	0.308168	ENSG00000122121
ENSG00000137070	0.308168	ENSG00000175265
ENSG00000082805	0.308166	ENSG00000140463
ENSG00000121879	0.308166	ENSG00000164944
ENSG00000095066	0.308165	ENSG00000198113
ENSG00000197713	0.308165	ENSG00000205581
ENSG00000116747	0.308165	ENSG00000280080
ENSG00000124214	0.308164	ENSG00000130475
ENSG00000099999	0.308164	ENSG00000138448
ENSG00000119922	0.308164	ENSG00000152778
ENSG00000135956	0.308164	ENSG00000177731
ENSG00000064651	0.308163	ENSG00000099783
ENSG00000112308	0.308163	ENSG00000238227
ENSG00000168394	0.308162	ENSG00000186162
ENSG00000126067	0.308162	ENSG00000242028
ENSG00000138663	0.308161	ENSG00000270772
ENSG00000014919	0.30816	ENSG00000136169
ENSG00000119574	0.30816	ENSG00000230982
ENSG00000140365	0.308159	ENSG00000158435
ENSG00000081181	0.308159	ENSG00000180861
ENSG00000131067	0.308158	ENSG00000135108
ENSG00000104853	0.308158	ENSG00000178498
ENSG00000107833	0.308157	ENSG00000151704
ENSG00000173171	0.308156	ENSG00000224940
ENSG00000125818	0.308156	ENSG00000254791
ENSG00000007545	0.308155	ENSG00000136152
ENSG00000128641	0.308155	ENSG00000177076
ENSG00000168246	0.308155	ENSG00000177383
ENSG00000138772	0.308155	ENSG00000235865
ENSG00000112079	0.308154	ENSG00000148468
ENSG00000144580	0.308154	ENSG00000170396
ENSG00000154760	0.308154	ENSG00000211593
ENSG00000211644	0.308154	ENSG00000242076
ENSG00000130193	0.308154	ENSG00000263219
ENSG00000112695	0.308153	ENSG00000182518
ENSG00000119335	0.308152	ENSG00000211460
ENSG00000117862	0.308152	ENSG00000259073
ENSG00000115325	0.308151	ENSG00000139572
ENSG00000142347	0.308151	ENSG00000163046
ENSG00000110104	0.308151	ENSG00000188283
ENSG00000188243	0.308151	ENSG00000228663
ENSG00000232587	0.308151	ENSG00000244230
ENSG00000206652	0.308151	ENSG00000274978
ENSG00000138271	0.30815	ENSG00000141012
ENSG00000170298	0.30815	ENSG00000241058
ENSG00000108588	0.308149	ENSG00000128567
ENSG00000136930	0.308149	ENSG00000163235
ENSG00000162601	0.308149	ENSG00000167535
ENSG00000082074	0.308148	ENSG00000116198
ENSG00000066933	0.308147	ENSG00000139990
ENSG00000114023	0.308147	ENSG00000248333
ENSG00000135040	0.308146	ENSG00000157014
ENSG00000135114	0.308146	ENSG00000160932
ENSG00000163046	0.308146	ENSG00000242259
ENSG00000130150	0.308145	ENSG00000173818
ENSG00000088992	0.308145	ENSG00000196230
ENSG00000134243	0.308144	ENSG00000142538
ENSG00000146729	0.308144	ENSG00000188277
ENSG00000162073	0.308144	ENSG00000198736
ENSG00000082458	0.308144	ENSG00000213071
ENSG00000239911	0.308144	ENSG00000264343
ENSG00000082898	0.308143	ENSG00000127511
ENSG00000105778	0.308143	ENSG00000180071
ENSG00000074964	0.308143	ENSG00000204272
ENSG00000164039	0.308142	ENSG00000197471
ENSG00000120913	0.308142	ENSG00000204685
ENSG00000141385	0.308142	ENSG00000211513
ENSG00000103275	0.308141	ENSG00000134460
ENSG00000136485	0.308141	ENSG00000140992
ENSG00000163823	0.30814	ENSG00000166340
ENSG00000121807	0.30814	ENSG00000176018
ENSG00000179950	0.30814	ENSG00000188295
ENSG00000133574	0.30814	ENSG00000270647
ENSG00000081019	0.308139	ENSG00000125962
ENSG00000103549	0.308139	ENSG00000128789
ENSG00000042753	0.308138	ENSG00000108622
ENSG00000040633	0.308138	ENSG00000162222
ENSG00000150977	0.308137	ENSG00000172493
ENSG00000128482	0.308137	ENSG00000238098
ENSG00000079332	0.308136	ENSG00000125971
ENSG00000100380	0.308136	ENSG00000166794
ENSG00000069329	0.308135	ENSG00000148335
ENSG00000103507	0.308135	ENSG00000198692
ENSG00000113580	0.308134	ENSG00000138279
ENSG00000138663	0.308134	ENSG00000175489
ENSG00000128739	0.308132	ENSG00000198597
ENSG00000134283	0.308131	ENSG00000188921
ENSG00000118242	0.30813	ENSG00000155506
ENSG00000235299	0.30813	ENSG00000258769
ENSG00000160326	0.308129	ENSG00000165476
ENSG00000085719	0.308129	ENSG00000170265
ENSG00000162144	0.308129	ENSG00000212443
ENSG00000099840	0.308128	ENSG00000132424
ENSG00000095383	0.308128	ENSG00000198951
ENSG00000090266	0.308127	ENSG00000100387
ENSG00000085185	0.308127	ENSG00000103260
ENSG00000008086	0.308127	ENSG00000105339
ENSG00000140365	0.308127	ENSG00000160685
ENSG00000111424	0.308125	ENSG00000124942
ENSG00000100216	0.308125	ENSG00000139433
ENSG00000100151	0.308124	ENSG00000104894
ENSG00000108561	0.308124	ENSG00000129562
ENSG00000080200	0.308124	ENSG00000134780
ENSG00000167088	0.308124	ENSG00000213694
ENSG00000115762	0.308124	ENSG00000225419
ENSG00000100105	0.308123	ENSG00000108439
ENSG00000129128	0.308123	ENSG00000142686
ENSG00000137726	0.308122	ENSG00000162604
ENSG00000108091	0.308121	ENSG00000130147
ENSG00000125962	0.308121	ENSG00000130733
ENSG00000085998	0.308121	ENSG00000188848
ENSG00000133134	0.308121	ENSG00000233355
ENSG00000013503	0.308121	ENSG00000259513
ENSG00000065243	0.30812	ENSG00000147403
ENSG00000177565	0.30812	ENSG00000248333
ENSG00000165476	0.30812	ENSG00000270772
ENSG00000063127	0.308119	ENSG00000126822
ENSG00000089041	0.308119	ENSG00000171848
ENSG00000092964	0.308119	ENSG00000171862
ENSG00000141030	0.308118	ENSG00000228380
ENSG00000167280	0.308117	ENSG00000198730
ENSG00000225222	0.308117	ENSG00000244230
ENSG00000143409	0.308116	ENSG00000180138
ENSG00000186654	0.308116	ENSG00000197965
ENSG00000197714	0.308116	ENSG00000226801
ENSG00000105186	0.308115	ENSG00000115325
ENSG00000181896	0.308115	ENSG00000186638
ENSG00000129673	0.308114	ENSG00000174851
ENSG00000089050	0.308114	ENSG00000204308
ENSG00000104765	0.308113	ENSG00000121940
ENSG00000141098	0.308113	ENSG00000168010
ENSG00000142538	0.308113	ENSG00000180879
ENSG00000179240	0.308113	ENSG00000186577
ENSG00000179222	0.308112	ENSG00000180357
ENSG00000071242	0.308111	ENSG00000144320
ENSG00000111241	0.308111	ENSG00000153207
ENSG00000005075	0.308111	ENSG00000186577
ENSG00000102908	0.308111	ENSG00000232593
ENSG00000125835	0.30811	ENSG00000140678
ENSG00000102974	0.30811	ENSG00000183303
ENSG00000152464	0.30811	ENSG00000189227
ENSG00000100099	0.30811	ENSG00000226705
ENSG00000249961	0.30811	ENSG00000259075
ENSG00000174547	0.30811	ENSG00000262480
ENSG00000087302	0.30811	ENSG00000280798
ENSG00000147403	0.308109	ENSG00000161904
ENSG00000076351	0.308109	ENSG00000270230
ENSG00000028116	0.308108	ENSG00000126581
ENSG00000055130	0.308108	ENSG00000132256
ENSG00000120318	0.308108	ENSG00000135637
ENSG00000116017	0.308108	ENSG00000165801
ENSG00000092847	0.308108	ENSG00000171206
ENSG00000099956	0.308107	ENSG00000113300
ENSG00000151704	0.308106	ENSG00000184261
ENSG00000099385	0.308106	ENSG00000224315
ENSG00000116574	0.308105	ENSG00000128203
ENSG00000116095	0.308105	ENSG00000155506
ENSG00000163159	0.308105	ENSG00000164258
ENSG00000100888	0.308104	ENSG00000138593
ENSG00000186010	0.308104	ENSG00000242732
ENSG00000042753	0.308103	ENSG00000117450
ENSG00000136522	0.308103	ENSG00000211949
ENSG00000165775	0.308103	ENSG00000244687
ENSG00000100410	0.308102	ENSG00000164919
ENSG00000119689	0.308101	ENSG00000136167
ENSG00000116237	0.308101	ENSG00000151445
ENSG00000072518	0.308101	ENSG00000175416
ENSG00000100099	0.308101	ENSG00000197948
ENSG00000005206	0.3081	ENSG00000063244
ENSG00000059145	0.3081	ENSG00000088930
ENSG00000143147	0.3081	ENSG00000255987
ENSG00000101842	0.308099	ENSG00000127585
ENSG00000105963	0.308099	ENSG00000198863
ENSG00000029725	0.308098	ENSG00000090470
ENSG00000119650	0.308097	ENSG00000142192
ENSG00000169288	0.308097	ENSG00000263787
ENSG00000092421	0.308096	ENSG00000130649
ENSG00000169718	0.308096	ENSG00000252010
ENSG00000103148	0.308095	ENSG00000184792
ENSG00000174851	0.308094	ENSG00000184900
ENSG00000196793	0.308094	ENSG00000198931
ENSG00000183508	0.308094	ENSG00000211938
ENSG00000100028	0.308094	ENSG00000232119
ENSG00000128159	0.308093	ENSG00000132424
ENSG00000146858	0.308093	ENSG00000196405
ENSG00000134590	0.308093	ENSG00000239948
ENSG00000112941	0.308092	ENSG00000129173
ENSG00000129559	0.308092	ENSG00000142168
ENSG00000102543	0.308092	ENSG00000165914
ENSG00000167925	0.308092	ENSG00000189159
ENSG00000169442	0.308092	ENSG00000215808
ENSG00000123810	0.308092	ENSG00000224543
ENSG00000132938	0.308091	ENSG00000134243
ENSG00000119242	0.308091	ENSG00000158615
ENSG00000087510	0.308091	ENSG00000186577
ENSG00000057704	0.30809	ENSG00000198642
ENSG00000175854	0.30809	ENSG00000228594
ENSG00000124207	0.308089	ENSG00000158321
ENSG00000125629	0.308089	ENSG00000182473
ENSG00000119650	0.308088	ENSG00000185753
ENSG00000112655	0.308087	ENSG00000144852
ENSG00000178982	0.308087	ENSG00000211665
ENSG00000119335	0.308086	ENSG00000143742
ENSG00000019102	0.308086	ENSG00000160948
ENSG00000158864	0.308085	ENSG00000163956
ENSG00000115091	0.308084	ENSG00000170604
ENSG00000157181	0.308084	ENSG00000176444
ENSG00000140992	0.308084	ENSG00000186517
ENSG00000148019	0.308084	ENSG00000205336
ENSG00000120318	0.308084	ENSG00000253770
ENSG00000232593	0.308084	ENSG00000272886
ENSG00000091164	0.308083	ENSG00000179796
ENSG00000132429	0.308083	ENSG00000236753
ENSG00000021762	0.308082	ENSG00000075461
ENSG00000063176	0.308082	ENSG00000104529
ENSG00000128159	0.308082	ENSG00000171700
ENSG00000118816	0.308082	ENSG00000235453
ENSG00000151715	0.308081	ENSG00000165669
ENSG00000114270	0.308081	ENSG00000198917
ENSG00000125447	0.30808	ENSG00000135093
ENSG00000163382	0.308079	ENSG00000164039
ENSG00000171456	0.308079	ENSG00000181982
ENSG00000116670	0.308078	ENSG00000132286
ENSG00000105669	0.308078	ENSG00000227195
ENSG00000166340	0.308078	ENSG00000267590
ENSG00000182903	0.308077	ENSG00000197372
ENSG00000223609	0.308077	ENSG00000259956
ENSG00000130733	0.308076	ENSG00000175416
ENSG00000171659	0.308075	ENSG00000184985
ENSG00000156256	0.308075	ENSG00000255987
ENSG00000138772	0.308074	ENSG00000147408
ENSG00000116685	0.308074	ENSG00000159423
ENSG00000163251	0.308074	ENSG00000167528
ENSG00000100632	0.308074	ENSG00000242330
ENSG00000168612	0.308072	ENSG00000196505
ENSG00000139211	0.308071	ENSG00000142405
ENSG00000103037	0.308071	ENSG00000165494
ENSG00000100410	0.308071	ENSG00000179950
ENSG00000141994	0.308071	ENSG00000180530
ENSG00000134755	0.30807	ENSG00000165959
ENSG00000117122	0.30807	ENSG00000175324
ENSG00000184992	0.30807	ENSG00000198917
ENSG00000019102	0.308069	ENSG00000144407
ENSG00000173992	0.308069	ENSG00000198113
ENSG00000163946	0.308069	ENSG00000220744
ENSG00000116209	0.308069	ENSG00000234741
ENSG00000101199	0.308068	ENSG00000102786
ENSG00000001167	0.308068	ENSG00000117643
ENSG00000167770	0.308068	ENSG00000227403
ENSG00000132464	0.308068	ENSG00000244687
ENSG00000166925	0.308067	ENSG00000174851
ENSG00000159214	0.308067	ENSG00000183597
ENSG00000149532	0.308067	ENSG00000188493
ENSG00000100055	0.308066	ENSG00000151327
ENSG00000158604	0.308066	ENSG00000161547
ENSG00000131446	0.308066	ENSG00000204209
ENSG00000100271	0.308066	ENSG00000229325
ENSG00000251562	0.308066	ENSG00000265354
ENSG00000128789	0.308065	ENSG00000157014
ENSG00000112874	0.308065	ENSG00000168301
ENSG00000131495	0.308065	ENSG00000244230
ENSG00000034693	0.308064	ENSG00000101266
ENSG00000113763	0.308064	ENSG00000141293
ENSG00000084090	0.308063	ENSG00000108561
ENSG00000101460	0.308061	ENSG00000157045
ENSG00000136167	0.308061	ENSG00000198830
ENSG00000121101	0.30806	ENSG00000126062
ENSG00000184983	0.30806	ENSG00000187736
ENSG00000131116	0.30806	ENSG00000197714
ENSG00000141582	0.308059	ENSG00000160131
ENSG00000173327	0.308059	ENSG00000179010
ENSG00000102103	0.308059	ENSG00000204272
ENSG00000120616	0.308059	ENSG00000233622
ENSG00000127837	0.308058	ENSG00000139160
ENSG00000067596	0.308057	ENSG00000157796
ENSG00000140853	0.308056	ENSG00000145725
ENSG00000163468	0.308056	ENSG00000215032
ENSG00000115504	0.308055	ENSG00000116489
ENSG00000110442	0.308055	ENSG00000185800
ENSG00000143344	0.308054	ENSG00000151611
ENSG00000117643	0.308054	ENSG00000166619
ENSG00000212443	0.308054	ENSG00000244230
ENSG00000123094	0.308053	ENSG00000241230
ENSG00000230005	0.308053	ENSG00000259956
ENSG00000108091	0.308052	ENSG00000116985
ENSG00000168646	0.308052	ENSG00000168813
ENSG00000171161	0.308052	ENSG00000228763
ENSG00000160131	0.30805	ENSG00000184436
ENSG00000146411	0.30805	ENSG00000243313
ENSG00000105568	0.308049	ENSG00000171425
ENSG00000145247	0.308049	ENSG00000172732
ENSG00000150316	0.308049	ENSG00000252590
ENSG00000128581	0.308048	ENSG00000175324
ENSG00000134780	0.308048	ENSG00000175538
ENSG00000187446	0.308048	ENSG00000187554
ENSG00000143434	0.308047	ENSG00000239900
ENSG00000005381	0.308046	ENSG00000133104
ENSG00000114062	0.308046	ENSG00000169905
ENSG00000181616	0.308046	ENSG00000212443
ENSG00000125510	0.308044	ENSG00000143156
ENSG00000142405	0.308044	ENSG00000160957
ENSG00000130479	0.308044	ENSG00000165527
ENSG00000085185	0.308042	ENSG00000125966
ENSG00000119401	0.308042	ENSG00000151327
ENSG00000166619	0.308042	ENSG00000273311
ENSG00000029725	0.308041	ENSG00000186767
ENSG00000214182	0.308041	ENSG00000221983
ENSG00000214688	0.30804	ENSG00000232587
ENSG00000160293	0.308038	ENSG00000165175
ENSG00000176018	0.308038	ENSG00000203760
ENSG00000099999	0.308037	ENSG00000211860
ENSG00000164691	0.308037	ENSG00000249274
ENSG00000111206	0.308036	ENSG00000148840
ENSG00000112977	0.308036	ENSG00000150990
ENSG00000131446	0.308036	ENSG00000164258
ENSG00000118707	0.308036	ENSG00000178695
ENSG00000122778	0.308036	ENSG00000184792
ENSG00000064651	0.308036	ENSG00000230184
ENSG00000054282	0.308035	ENSG00000189079
ENSG00000110700	0.308034	ENSG00000134283
ENSG00000128815	0.308034	ENSG00000185608
ENSG00000129562	0.308033	ENSG00000164898
ENSG00000100575	0.308033	ENSG00000269893
ENSG00000104299	0.308032	ENSG00000122565
ENSG00000106399	0.308032	ENSG00000134955
ENSG00000131408	0.308032	ENSG00000179796
ENSG00000112367	0.308032	ENSG00000182149
ENSG00000203760	0.308032	ENSG00000259073
ENSG00000105568	0.308031	ENSG00000106018
ENSG00000102804	0.308031	ENSG00000110321
ENSG00000115145	0.308031	ENSG00000169895
ENSG00000149357	0.308031	ENSG00000171056
ENSG00000129084	0.30803	ENSG00000147677
ENSG00000113522	0.30803	ENSG00000151498
ENSG00000100350	0.308029	ENSG00000101421
ENSG00000135940	0.308029	ENSG00000175334
ENSG00000178021	0.308029	ENSG00000198113
ENSG00000114125	0.308028	ENSG00000136859
ENSG00000105401	0.308028	ENSG00000181555
ENSG00000092529	0.308028	ENSG00000188026
ENSG00000174547	0.308028	ENSG00000224751
ENSG00000112851	0.308028	ENSG00000239855
ENSG00000135002	0.308027	ENSG00000135365
ENSG00000165655	0.308026	ENSG00000165775
ENSG00000154124	0.308026	ENSG00000167632
ENSG00000129667	0.308026	ENSG00000259330
ENSG00000042753	0.308025	ENSG00000175416
ENSG00000100519	0.308025	ENSG00000196504
ENSG00000163046	0.308025	ENSG00000198113
ENSG00000211658	0.308025	ENSG00000242076
ENSG00000104894	0.308024	ENSG00000166925
ENSG00000100028	0.308024	ENSG00000167088
ENSG00000108774	0.308024	ENSG00000204439
ENSG00000090470	0.308023	ENSG00000108774
ENSG00000057663	0.308023	ENSG00000152767
ENSG00000070610	0.308023	ENSG00000188277
ENSG00000111142	0.308023	ENSG00000196663
ENSG00000142405	0.308023	ENSG00000228915
ENSG00000103037	0.308022	ENSG00000138050
ENSG00000115266	0.308022	ENSG00000169016
ENSG00000163171	0.308022	ENSG00000170909
ENSG00000164898	0.308022	ENSG00000230399
ENSG00000151704	0.308021	ENSG00000200558
ENSG00000128739	0.308021	ENSG00000230568
ENSG00000151247	0.308021	ENSG00000281106
ENSG00000099875	0.30802	ENSG00000142405
ENSG00000145494	0.30802	ENSG00000172243
ENSG00000128159	0.30802	ENSG00000204619
ENSG00000109255	0.30802	ENSG00000281183
ENSG00000084774	0.308019	ENSG00000118707
ENSG00000105717	0.308019	ENSG00000119866
ENSG00000077092	0.308019	ENSG00000228784
ENSG00000080947	0.308018	ENSG00000213516
ENSG00000102007	0.308017	ENSG00000151650
ENSG00000183734	0.308017	ENSG00000197102
ENSG00000029725	0.308016	ENSG00000072609
ENSG00000141480	0.308016	ENSG00000147202
ENSG00000112851	0.308015	ENSG00000115762
ENSG00000079462	0.308015	ENSG00000165527
ENSG00000074266	0.308014	ENSG00000146192
ENSG00000096996	0.308014	ENSG00000158158
ENSG00000169083	0.308014	ENSG00000213104
ENSG00000179134	0.308012	ENSG00000180182
ENSG00000131495	0.308012	ENSG00000243964
ENSG00000131002	0.308011	ENSG00000171492
ENSG00000163154	0.308011	ENSG00000198018
ENSG00000228149	0.308011	ENSG00000278486
ENSG00000131089	0.30801	ENSG00000163428
ENSG00000121104	0.308009	ENSG00000164220
ENSG00000100099	0.308009	ENSG00000234771
ENSG00000119707	0.308008	ENSG00000127423
ENSG00000137210	0.308008	ENSG00000163701
ENSG00000103111	0.308008	ENSG00000166128
ENSG00000125871	0.308008	ENSG00000170468
ENSG00000211764	0.308008	ENSG00000243426
ENSG00000095066	0.308007	ENSG00000112308
ENSG00000140968	0.308007	ENSG00000156973
ENSG00000071626	0.308007	ENSG00000181274
ENSG00000204439	0.308007	ENSG00000228887
ENSG00000139343	0.308007	ENSG00000265354
ENSG00000089041	0.308006	ENSG00000150995
ENSG00000120318	0.308006	ENSG00000159210
ENSG00000108963	0.308006	ENSG00000249047
ENSG00000127954	0.308005	ENSG00000136213
ENSG00000160214	0.308005	ENSG00000168036
ENSG00000186575	0.308005	ENSG00000229106
ENSG00000147133	0.308005	ENSG00000259291
ENSG00000129810	0.308002	ENSG00000135299
ENSG00000143198	0.308001	ENSG00000164258
ENSG00000174501	0.308001	ENSG00000180389
ENSG00000176597	0.308001	ENSG00000180530
ENSG00000147274	0.308001	ENSG00000187764
ENSG00000132182	0.308001	ENSG00000198018
ENSG00000111224	0.308001	ENSG00000214626
ENSG00000131730	0.308001	ENSG00000244687
ENSG00000092847	0.308	ENSG00000173992
ENSG00000197081	0.308	ENSG00000198932
ENSG00000213801	0.308	ENSG00000242330
ENSG00000120318	0.308	ENSG00000270550
ENSG00000127870	0.307999	ENSG00000141425
ENSG00000160959	0.307999	ENSG00000181274
ENSG00000104880	0.307999	ENSG00000228594
ENSG00000157985	0.307999	ENSG00000244038
ENSG00000111077	0.307997	ENSG00000151623
ENSG00000112473	0.307997	ENSG00000151702
ENSG00000120008	0.307997	ENSG00000185885
ENSG00000169084	0.307997	ENSG00000188033
ENSG00000204272	0.307997	ENSG00000230399
ENSG00000116209	0.307996	ENSG00000149930
ENSG00000100410	0.307996	ENSG00000173638
ENSG00000034713	0.307995	ENSG00000197223
ENSG00000168067	0.307995	ENSG00000238311
ENSG00000042753	0.307994	ENSG00000108819
ENSG00000117450	0.307994	ENSG00000120318
ENSG00000077327	0.307993	ENSG00000183864
ENSG00000134884	0.307993	ENSG00000188725
ENSG00000157796	0.307993	ENSG00000263001
ENSG00000160325	0.307992	ENSG00000188167
ENSG00000135390	0.307992	ENSG00000204209
ENSG00000164258	0.307992	ENSG00000231993
ENSG00000131495	0.307991	ENSG00000136826
ENSG00000204610	0.307991	ENSG00000258886
ENSG00000159723	0.307991	ENSG00000281358
ENSG00000100104	0.30799	ENSG00000213190
ENSG00000110651	0.30799	ENSG00000232442
ENSG00000185905	0.30799	ENSG00000246334
ENSG00000105514	0.30799	ENSG00000256937
ENSG00000183615	0.307989	ENSG00000186480
ENSG00000125753	0.307988	ENSG00000132670
ENSG00000126003	0.307987	ENSG00000145675
ENSG00000101557	0.307987	ENSG00000146373
ENSG00000105221	0.307987	ENSG00000185156
ENSG00000130733	0.307987	ENSG00000233056
ENSG00000204389	0.307987	ENSG00000242258
ENSG00000108528	0.307986	ENSG00000158019
ENSG00000165801	0.307986	ENSG00000168612
ENSG00000177455	0.307986	ENSG00000255151
ENSG00000119718	0.307985	ENSG00000149657
ENSG00000136867	0.307985	ENSG00000165995
ENSG00000126461	0.307985	ENSG00000166340
ENSG00000102007	0.307985	ENSG00000173638
ENSG00000145247	0.307985	ENSG00000173638
ENSG00000079462	0.307984	ENSG00000114125
ENSG00000144445	0.307984	ENSG00000179869
ENSG00000116138	0.307984	ENSG00000234473
ENSG00000119689	0.307983	ENSG00000140030
ENSG00000108774	0.307983	ENSG00000158435
ENSG00000159377	0.307982	ENSG00000198046
ENSG00000115128	0.307981	ENSG00000125991
ENSG00000124074	0.307981	ENSG00000134627
ENSG00000123009	0.307981	ENSG00000147677
ENSG00000165655	0.307981	ENSG00000167491
ENSG00000138468	0.307981	ENSG00000204472
ENSG00000102098	0.307981	ENSG00000229786
ENSG00000084693	0.307979	ENSG00000143970
ENSG00000116830	0.307979	ENSG00000163125
ENSG00000107175	0.307979	ENSG00000179241
ENSG00000172375	0.307979	ENSG00000185442
ENSG00000198018	0.307979	ENSG00000229106
ENSG00000111906	0.307978	ENSG00000128203
ENSG00000129673	0.307978	ENSG00000181885
ENSG00000147099	0.307977	ENSG00000167257
ENSG00000164236	0.307977	ENSG00000170684
ENSG00000121957	0.307977	ENSG00000188283
ENSG00000185825	0.307977	ENSG00000230225
ENSG00000108344	0.307976	ENSG00000138279
ENSG00000113569	0.307976	ENSG00000204272
ENSG00000197471	0.307976	ENSG00000256188
ENSG00000111642	0.307975	ENSG00000196459
ENSG00000116138	0.307974	ENSG00000132938
ENSG00000114062	0.307974	ENSG00000211858
ENSG00000101911	0.307973	ENSG00000127022
ENSG00000135709	0.307973	ENSG00000141349
ENSG00000144224	0.307973	ENSG00000181991
ENSG00000133985	0.307973	ENSG00000224383
ENSG00000065029	0.307972	ENSG00000113649
ENSG00000153767	0.307972	ENSG00000181631
ENSG00000165995	0.307972	ENSG00000183077
ENSG00000213693	0.307972	ENSG00000213995
ENSG00000121297	0.307972	ENSG00000234619
ENSG00000175175	0.307972	ENSG00000248476
ENSG00000139343	0.307971	ENSG00000184752
ENSG00000123268	0.30797	ENSG00000173163
ENSG00000141030	0.307969	ENSG00000146830
ENSG00000131116	0.307969	ENSG00000158864
ENSG00000076382	0.307969	ENSG00000235257
ENSG00000064115	0.307968	ENSG00000148848
ENSG00000139697	0.307968	ENSG00000163541
ENSG00000246334	0.307968	ENSG00000256937
ENSG00000116213	0.307967	ENSG00000119862
ENSG00000071189	0.307967	ENSG00000136051
ENSG00000129460	0.307966	ENSG00000185129
ENSG00000103549	0.307966	ENSG00000243649
ENSG00000100216	0.307965	ENSG00000172071
ENSG00000167553	0.307965	ENSG00000241343
ENSG00000122223	0.307965	ENSG00000251474
ENSG00000070476	0.307964	ENSG00000075651
ENSG00000108622	0.307964	ENSG00000148110
ENSG00000138646	0.307964	ENSG00000157601
ENSG00000100028	0.307964	ENSG00000232487
ENSG00000113763	0.307963	ENSG00000130649
ENSG00000118804	0.307963	ENSG00000155099
ENSG00000105669	0.307963	ENSG00000173040
ENSG00000183864	0.307962	ENSG00000205730
ENSG00000120963	0.307961	ENSG00000168036
ENSG00000166471	0.307961	ENSG00000242028
ENSG00000132424	0.30796	ENSG00000144843
ENSG00000058262	0.307959	ENSG00000099338
ENSG00000171722	0.307959	ENSG00000239887
ENSG00000108506	0.307958	ENSG00000115762
ENSG00000054967	0.307958	ENSG00000125995
ENSG00000169567	0.307958	ENSG00000197324
ENSG00000179361	0.307958	ENSG00000229659
ENSG00000125968	0.307957	ENSG00000177606
ENSG00000091527	0.307956	ENSG00000114573
ENSG00000121058	0.307956	ENSG00000135679
ENSG00000132424	0.307956	ENSG00000158864
ENSG00000169188	0.307956	ENSG00000213509
ENSG00000075420	0.307955	ENSG00000123094
ENSG00000122694	0.307955	ENSG00000148110
ENSG00000120708	0.307955	ENSG00000198538
ENSG00000172404	0.307954	ENSG00000182329
ENSG00000099308	0.307954	ENSG00000204209
ENSG00000101365	0.307953	ENSG00000130600
ENSG00000151704	0.307953	ENSG00000160214
ENSG00000166401	0.307953	ENSG00000228594
ENSG00000126756	0.307952	ENSG00000163479
ENSG00000126895	0.307952	ENSG00000197540
ENSG00000124164	0.307951	ENSG00000127540
ENSG00000085982	0.307951	ENSG00000170145
ENSG00000116990	0.307951	ENSG00000230399
ENSG00000095383	0.307949	ENSG00000104774
ENSG00000116747	0.307949	ENSG00000143674
ENSG00000235316	0.307949	ENSG00000237476
ENSG00000132429	0.307948	ENSG00000174744
ENSG00000116138	0.307948	ENSG00000229806
ENSG00000112212	0.307947	ENSG00000206177
ENSG00000117592	0.307946	ENSG00000119421
ENSG00000130332	0.307946	ENSG00000136167
ENSG00000085872	0.307946	ENSG00000197283
ENSG00000121764	0.307946	ENSG00000213341
ENSG00000049541	0.307945	ENSG00000136059
ENSG00000131116	0.307945	ENSG00000224078
ENSG00000114013	0.307945	ENSG00000265354
ENSG00000105821	0.307944	ENSG00000168259
ENSG00000121989	0.307944	ENSG00000267123
ENSG00000090020	0.307943	ENSG00000185973
ENSG00000137710	0.307943	ENSG00000196684
ENSG00000095209	0.307942	ENSG00000113108
ENSG00000136826	0.307942	ENSG00000166619
ENSG00000108963	0.307941	ENSG00000204713
ENSG00000198429	0.30794	ENSG00000247081
ENSG00000001167	0.30794	ENSG00000265354
ENSG00000164610	0.307939	ENSG00000281183
ENSG00000070371	0.307938	ENSG00000183856
ENSG00000112473	0.307938	ENSG00000232587
ENSG00000104897	0.307937	ENSG00000167182
ENSG00000185905	0.307937	ENSG00000213050
ENSG00000211801	0.307937	ENSG00000214194
ENSG00000136867	0.307936	ENSG00000137210
ENSG00000004809	0.307936	ENSG00000165661
ENSG00000100350	0.307936	ENSG00000175416
ENSG00000104881	0.307936	ENSG00000177106
ENSG00000111321	0.307936	ENSG00000226137
ENSG00000147403	0.307935	ENSG00000169925
ENSG00000058866	0.307935	ENSG00000170017
ENSG00000142538	0.307935	ENSG00000186767
ENSG00000168653	0.307935	ENSG00000196507
ENSG00000170921	0.307935	ENSG00000253251
ENSG00000130332	0.307933	ENSG00000155506
ENSG00000118707	0.307933	ENSG00000189136
ENSG00000147955	0.307933	ENSG00000197747
ENSG00000099953	0.307932	ENSG00000101342
ENSG00000108528	0.307932	ENSG00000162702
ENSG00000138071	0.307932	ENSG00000171097
ENSG00000048462	0.307931	ENSG00000139684
ENSG00000111424	0.307931	ENSG00000197324
ENSG00000197102	0.307931	ENSG00000197483
ENSG00000137266	0.307931	ENSG00000206127
ENSG00000089737	0.30793	ENSG00000109390
ENSG00000160326	0.307929	ENSG00000170967
ENSG00000079462	0.307928	ENSG00000127837
ENSG00000131495	0.307928	ENSG00000204619
ENSG00000172115	0.307927	ENSG00000198793
ENSG00000188243	0.307927	ENSG00000221962
ENSG00000029534	0.307926	ENSG00000070182
ENSG00000140848	0.307926	ENSG00000159374
ENSG00000101265	0.307926	ENSG00000170006
ENSG00000167850	0.307926	ENSG00000230590
ENSG00000171056	0.307925	ENSG00000186575
ENSG00000164465	0.307924	ENSG00000249767
ENSG00000125629	0.307923	ENSG00000136826
ENSG00000117505	0.307923	ENSG00000141569
ENSG00000172795	0.307923	ENSG00000177125
ENSG00000114268	0.307923	ENSG00000196358
ENSG00000088356	0.307922	ENSG00000144224
ENSG00000113263	0.307922	ENSG00000172575
ENSG00000108061	0.307922	ENSG00000173327
ENSG00000063176	0.307922	ENSG00000174928
ENSG00000120685	0.307921	ENSG00000139546
ENSG00000197471	0.307921	ENSG00000211644
ENSG00000156928	0.30792	ENSG00000213468
ENSG00000211766	0.30792	ENSG00000221962
ENSG00000122687	0.307919	ENSG00000125746
ENSG00000118181	0.307919	ENSG00000164124
ENSG00000160957	0.307919	ENSG00000170142
ENSG00000111875	0.307919	ENSG00000253738
ENSG00000126821	0.307918	ENSG00000151360
ENSG00000142405	0.307917	ENSG00000163221
ENSG00000211665	0.307917	ENSG00000225978
ENSG00000101846	0.307916	ENSG00000159314
ENSG00000129657	0.307916	ENSG00000168126
ENSG00000160803	0.307916	ENSG00000205609
ENSG00000167770	0.307915	ENSG00000203760
ENSG00000029725	0.307915	ENSG00000204685
ENSG00000188822	0.307915	ENSG00000252010
ENSG00000100207	0.307915	ENSG00000265727
ENSG00000116489	0.307914	ENSG00000171862
ENSG00000159674	0.307914	ENSG00000174348
ENSG00000182095	0.307914	ENSG00000189164
ENSG00000196083	0.307914	ENSG00000251739
ENSG00000049541	0.307914	ENSG00000275572
ENSG00000104412	0.307913	ENSG00000123472
ENSG00000035403	0.307913	ENSG00000140575
ENSG00000172071	0.307913	ENSG00000196954
ENSG00000132388	0.307912	ENSG00000144224
ENSG00000055483	0.307912	ENSG00000166128
ENSG00000162377	0.307912	ENSG00000182983
ENSG00000186517	0.307912	ENSG00000211644
ENSG00000100151	0.307912	ENSG00000214253
ENSG00000087302	0.307912	ENSG00000222051
ENSG00000116747	0.307911	ENSG00000166128
ENSG00000105672	0.307911	ENSG00000180879
ENSG00000102007	0.30791	ENSG00000145247
ENSG00000150961	0.30791	ENSG00000172292
ENSG00000120137	0.30791	ENSG00000196954
ENSG00000147471	0.30791	ENSG00000197381
ENSG00000125037	0.307908	ENSG00000171700
ENSG00000165025	0.307908	ENSG00000198018
ENSG00000153560	0.307908	ENSG00000228915
ENSG00000147677	0.307908	ENSG00000266402
ENSG00000091164	0.307906	ENSG00000113048
ENSG00000105983	0.307906	ENSG00000149932
ENSG00000127481	0.307906	ENSG00000178021
ENSG00000114654	0.307906	ENSG00000213923
ENSG00000146094	0.307905	ENSG00000175274
ENSG00000128739	0.307905	ENSG00000189409
ENSG00000234825	0.307905	ENSG00000251593
ENSG00000105963	0.307904	ENSG00000117450
ENSG00000139343	0.307904	ENSG00000186660
ENSG00000105514	0.307903	ENSG00000123268
ENSG00000225419	0.307903	ENSG00000268804
ENSG00000157978	0.307903	ENSG00000272734
ENSG00000067191	0.307902	ENSG00000131089
ENSG00000121807	0.307901	ENSG00000165775
ENSG00000146729	0.307901	ENSG00000179241
ENSG00000146063	0.307901	ENSG00000196421
ENSG00000161654	0.307901	ENSG00000212789
ENSG00000116701	0.307901	ENSG00000225419
ENSG00000184730	0.307899	ENSG00000199436
ENSG00000198752	0.307899	ENSG00000213876
ENSG00000010319	0.307899	ENSG00000252010
ENSG00000062370	0.307898	ENSG00000132294
ENSG00000167925	0.307896	ENSG00000169413
ENSG00000146830	0.307896	ENSG00000178222
ENSG00000148154	0.307896	ENSG00000229663
ENSG00000011454	0.307896	ENSG00000271425
ENSG00000117862	0.307894	ENSG00000154222
ENSG00000125875	0.307894	ENSG00000240891
ENSG00000169385	0.307893	ENSG00000184992
ENSG00000224041	0.307893	ENSG00000252010
ENSG00000067955	0.307892	ENSG00000130725
ENSG00000132842	0.307892	ENSG00000162174
ENSG00000120318	0.307891	ENSG00000257957
ENSG00000116406	0.30789	ENSG00000120910
ENSG00000105963	0.30789	ENSG00000134283
ENSG00000119705	0.30789	ENSG00000142347
ENSG00000132676	0.30789	ENSG00000166128
ENSG00000072518	0.30789	ENSG00000184983
ENSG00000151704	0.30789	ENSG00000225978
ENSG00000157014	0.30789	ENSG00000229106
ENSG00000079805	0.307888	ENSG00000196876
ENSG00000128016	0.307888	ENSG00000228369
ENSG00000070019	0.307887	ENSG00000120437
ENSG00000103275	0.307887	ENSG00000138131
ENSG00000168785	0.307886	ENSG00000182732
ENSG00000108819	0.307886	ENSG00000278970
ENSG00000049247	0.307885	ENSG00000143416
ENSG00000111711	0.307885	ENSG00000184307
ENSG00000178695	0.307885	ENSG00000211644
ENSG00000211665	0.307885	ENSG00000213654
ENSG00000132604	0.307884	ENSG00000174749
ENSG00000160746	0.307884	ENSG00000176105
ENSG00000115091	0.307884	ENSG00000179240
ENSG00000120686	0.307884	ENSG00000183808
ENSG00000169026	0.307884	ENSG00000226243
ENSG00000169446	0.307883	ENSG00000170629
ENSG00000050393	0.307883	ENSG00000180437
ENSG00000132604	0.307881	ENSG00000196083
ENSG00000087085	0.30788	ENSG00000137460
ENSG00000100811	0.30788	ENSG00000160957
ENSG00000146192	0.30788	ENSG00000169220
ENSG00000101654	0.30788	ENSG00000175265
ENSG00000116584	0.30788	ENSG00000176845
ENSG00000179406	0.30788	ENSG00000186272
ENSG00000121989	0.307879	ENSG00000129450
ENSG00000131844	0.307879	ENSG00000197063
ENSG00000164114	0.307879	ENSG00000242259
ENSG00000079462	0.307878	ENSG00000160293
ENSG00000010292	0.307878	ENSG00000233217
ENSG00000126756	0.307877	ENSG00000258485
ENSG00000108819	0.307876	ENSG00000131495
ENSG00000151292	0.307876	ENSG00000175538
ENSG00000121579	0.307876	ENSG00000247626
ENSG00000118922	0.307875	ENSG00000132879
ENSG00000018280	0.307875	ENSG00000197483
ENSG00000171700	0.307874	ENSG00000197714
ENSG00000079432	0.307873	ENSG00000119574
ENSG00000107789	0.307873	ENSG00000147324
ENSG00000163872	0.307873	ENSG00000183495
ENSG00000198336	0.307873	ENSG00000213024
ENSG00000123009	0.307873	ENSG00000238795
ENSG00000103089	0.307872	ENSG00000116062
ENSG00000102100	0.307872	ENSG00000167543
ENSG00000130589	0.307871	ENSG00000163666
ENSG00000067955	0.307871	ENSG00000169955
ENSG00000135476	0.307871	ENSG00000186185
ENSG00000134970	0.30787	ENSG00000136869
ENSG00000064651	0.307869	ENSG00000105669
ENSG00000100811	0.307869	ENSG00000122223
ENSG00000167193	0.307869	ENSG00000170234
ENSG00000119632	0.307869	ENSG00000198934
ENSG00000129559	0.307869	ENSG00000232792
ENSG00000099308	0.307868	ENSG00000100433
ENSG00000112212	0.307868	ENSG00000144407
ENSG00000142684	0.307868	ENSG00000211644
ENSG00000129084	0.307868	ENSG00000232587
ENSG00000109323	0.307867	ENSG00000123636
ENSG00000117280	0.307866	ENSG00000163154
ENSG00000070770	0.307866	ENSG00000204220
ENSG00000167528	0.307865	ENSG00000175489
ENSG00000112624	0.307865	ENSG00000198169
ENSG00000054118	0.307864	ENSG00000134910
ENSG00000113657	0.307864	ENSG00000173786
ENSG00000142347	0.307864	ENSG00000175489
ENSG00000159720	0.307864	ENSG00000179796
ENSG00000134330	0.307864	ENSG00000187555
ENSG00000063244	0.307862	ENSG00000120616
ENSG00000102858	0.307862	ENSG00000165102
ENSG00000134955	0.307862	ENSG00000241468
ENSG00000106028	0.307862	ENSG00000242330
ENSG00000168386	0.307862	ENSG00000244610
ENSG00000166532	0.307861	ENSG00000175197
ENSG00000129810	0.30786	ENSG00000138018
ENSG00000127564	0.30786	ENSG00000165891
ENSG00000105514	0.30786	ENSG00000167207
ENSG00000169413	0.307859	ENSG00000198598
ENSG00000142686	0.307858	ENSG00000162885
ENSG00000077232	0.307858	ENSG00000179222
ENSG00000171953	0.307858	ENSG00000235016
ENSG00000108622	0.307857	ENSG00000161526
ENSG00000243313	0.307857	ENSG00000243333
ENSG00000120616	0.307856	ENSG00000132153
ENSG00000159363	0.307856	ENSG00000166902
ENSG00000110536	0.307856	ENSG00000198018
ENSG00000116017	0.307855	ENSG00000136842
ENSG00000164258	0.307855	ENSG00000176018
ENSG00000105983	0.307855	ENSG00000251562
ENSG00000115091	0.307854	ENSG00000164919
ENSG00000114573	0.307853	ENSG00000128604
ENSG00000128789	0.307853	ENSG00000168036
ENSG00000148154	0.307853	ENSG00000229358
ENSG00000169905	0.307853	ENSG00000256235
ENSG00000134014	0.307852	ENSG00000165527
ENSG00000085185	0.307851	ENSG00000176273
ENSG00000135299	0.307851	ENSG00000198498
ENSG00000102978	0.30785	ENSG00000106367
ENSG00000077514	0.30785	ENSG00000136842
ENSG00000186352	0.30785	ENSG00000220494
ENSG00000175455	0.307849	ENSG00000183734
ENSG00000087157	0.307848	ENSG00000104863
ENSG00000125629	0.307848	ENSG00000144843
ENSG00000142405	0.307847	ENSG00000145332
ENSG00000100151	0.307847	ENSG00000175416
ENSG00000145247	0.307847	ENSG00000212402
ENSG00000197629	0.307847	ENSG00000229325
ENSG00000145247	0.307847	ENSG00000248333
ENSG00000151702	0.307846	ENSG00000163046
ENSG00000149636	0.307846	ENSG00000182973
ENSG00000051382	0.307846	ENSG00000196704
ENSG00000143815	0.307845	ENSG00000248445
ENSG00000114013	0.307844	ENSG00000125991
ENSG00000109654	0.307844	ENSG00000147324
ENSG00000104936	0.307844	ENSG00000174032
ENSG00000110536	0.307844	ENSG00000196182
ENSG00000015133	0.307844	ENSG00000243422
ENSG00000077514	0.307843	ENSG00000091436
ENSG00000075151	0.307843	ENSG00000167182
ENSG00000126001	0.307843	ENSG00000171097
ENSG00000126882	0.307842	ENSG00000137726
ENSG00000104611	0.307842	ENSG00000170265
ENSG00000109390	0.307842	ENSG00000186577
ENSG00000141867	0.307842	ENSG00000239948
ENSG00000198917	0.307841	ENSG00000252391
ENSG00000124783	0.30784	ENSG00000129128
ENSG00000155846	0.30784	ENSG00000226137
ENSG00000057704	0.307839	ENSG00000070495
ENSG00000100116	0.307839	ENSG00000105669
ENSG00000028277	0.307839	ENSG00000171307
ENSG00000135446	0.307839	ENSG00000179958
ENSG00000159363	0.307839	ENSG00000204209
ENSG00000089737	0.307838	ENSG00000104529
ENSG00000126464	0.307837	ENSG00000163820
ENSG00000138785	0.307837	ENSG00000187147
ENSG00000149932	0.307837	ENSG00000187764
ENSG00000144843	0.307837	ENSG00000243313
ENSG00000119650	0.307835	ENSG00000143110
ENSG00000108106	0.307835	ENSG00000169385
ENSG00000167861	0.307835	ENSG00000172732
ENSG00000100097	0.307835	ENSG00000197629
ENSG00000147274	0.307834	ENSG00000211962
ENSG00000167925	0.307834	ENSG00000228915
ENSG00000100228	0.307833	ENSG00000105171
ENSG00000107185	0.307833	ENSG00000149357
ENSG00000171819	0.307833	ENSG00000180098
ENSG00000187715	0.307832	ENSG00000248522
ENSG00000212443	0.307832	ENSG00000259073
ENSG00000103353	0.307831	ENSG00000125970
ENSG00000142252	0.307831	ENSG00000197694
ENSG00000123472	0.30783	ENSG00000130733
ENSG00000040633	0.30783	ENSG00000138172
ENSG00000114573	0.307829	ENSG00000138663
ENSG00000070031	0.307828	ENSG00000140836
ENSG00000171790	0.307827	ENSG00000176890
ENSG00000120948	0.307827	ENSG00000178567
ENSG00000181856	0.307827	ENSG00000196843
ENSG00000203688	0.307827	ENSG00000214253
ENSG00000128050	0.307826	ENSG00000138794
ENSG00000112212	0.307825	ENSG00000128739
ENSG00000108774	0.307825	ENSG00000143256
ENSG00000169217	0.307823	ENSG00000170633
ENSG00000154274	0.307823	ENSG00000188033
ENSG00000069702	0.307823	ENSG00000197771
ENSG00000119632	0.307823	ENSG00000239911
ENSG00000124562	0.307822	ENSG00000138663
ENSG00000112212	0.307822	ENSG00000236753
ENSG00000090104	0.307821	ENSG00000171115
ENSG00000163754	0.307821	ENSG00000224940
ENSG00000181830	0.307821	ENSG00000228861
ENSG00000073331	0.30782	ENSG00000074356
ENSG00000104133	0.30782	ENSG00000183378
ENSG00000103248	0.307819	ENSG00000251474
ENSG00000166471	0.307819	ENSG00000258485
ENSG00000038427	0.307818	ENSG00000115841
ENSG00000133142	0.307818	ENSG00000150667
ENSG00000167100	0.307818	ENSG00000185900
ENSG00000143674	0.307818	ENSG00000185905
ENSG00000177125	0.307818	ENSG00000188451
ENSG00000142065	0.307817	ENSG00000151490
ENSG00000064666	0.307816	ENSG00000120594
ENSG00000020129	0.307816	ENSG00000197471
ENSG00000109323	0.307816	ENSG00000226251
ENSG00000118816	0.307815	ENSG00000150459
ENSG00000125505	0.307815	ENSG00000230982
ENSG00000113448	0.307814	ENSG00000142065
ENSG00000102226	0.307814	ENSG00000165629
ENSG00000139572	0.307813	ENSG00000243406
ENSG00000197747	0.307812	ENSG00000204131
ENSG00000178695	0.307812	ENSG00000248333
ENSG00000071626	0.30781	ENSG00000222051
ENSG00000211860	0.30781	ENSG00000252391
ENSG00000057657	0.307809	ENSG00000152061
ENSG00000116871	0.307809	ENSG00000160803
ENSG00000168259	0.307809	ENSG00000211645
ENSG00000136485	0.307809	ENSG00000242259
ENSG00000175416	0.307808	ENSG00000214688
ENSG00000105819	0.307808	ENSG00000235065
ENSG00000070404	0.307806	ENSG00000123636
ENSG00000173660	0.307806	ENSG00000178982
ENSG00000164506	0.307806	ENSG00000185219
ENSG00000063127	0.307805	ENSG00000070031
ENSG00000141933	0.307805	ENSG00000251595
ENSG00000071575	0.307804	ENSG00000156973
ENSG00000164258	0.307804	ENSG00000171161
ENSG00000180448	0.307804	ENSG00000241230
ENSG00000121297	0.307803	ENSG00000164919
ENSG00000184305	0.307803	ENSG00000188566
ENSG00000128040	0.307803	ENSG00000287151
ENSG00000107929	0.307802	ENSG00000121067
ENSG00000019102	0.307802	ENSG00000171056
ENSG00000162999	0.307801	ENSG00000172071
ENSG00000170271	0.307801	ENSG00000197965
ENSG00000126246	0.307801	ENSG00000270230
ENSG00000136279	0.3078	ENSG00000232912
ENSG00000104325	0.307799	ENSG00000166507
ENSG00000106367	0.307798	ENSG00000110651
ENSG00000101544	0.307798	ENSG00000185129
ENSG00000128789	0.307797	ENSG00000169926
ENSG00000112212	0.307797	ENSG00000224383
ENSG00000154582	0.307796	ENSG00000239948
ENSG00000084092	0.307795	ENSG00000175489
ENSG00000107938	0.307794	ENSG00000135473
ENSG00000119509	0.307794	ENSG00000138101
ENSG00000125991	0.307793	ENSG00000141582
ENSG00000127720	0.307793	ENSG00000168653
ENSG00000079257	0.307793	ENSG00000170458
ENSG00000156973	0.307793	ENSG00000172493
ENSG00000130779	0.307792	ENSG00000183734
ENSG00000149357	0.307792	ENSG00000185129
ENSG00000119915	0.307792	ENSG00000187522
ENSG00000167770	0.307792	ENSG00000234473
ENSG00000106305	0.307792	ENSG00000251474
ENSG00000070371	0.307791	ENSG00000180437
ENSG00000149639	0.307791	ENSG00000227855
ENSG00000100439	0.30779	ENSG00000113300
ENSG00000100028	0.30779	ENSG00000114023
ENSG00000116731	0.30779	ENSG00000128050
ENSG00000001167	0.30779	ENSG00000197471
ENSG00000088812	0.307788	ENSG00000261408
ENSG00000177565	0.307787	ENSG00000232487
ENSG00000187634	0.307786	ENSG00000237172
ENSG00000090975	0.307785	ENSG00000101000
ENSG00000117505	0.307785	ENSG00000171056
ENSG00000111224	0.307784	ENSG00000141030
ENSG00000118816	0.307784	ENSG00000175416
ENSG00000067955	0.307783	ENSG00000116095
ENSG00000116830	0.307783	ENSG00000142599
ENSG00000125818	0.307783	ENSG00000176155
ENSG00000167207	0.307783	ENSG00000179542
ENSG00000117862	0.307782	ENSG00000154370
ENSG00000062650	0.307781	ENSG00000124942
ENSG00000131042	0.307781	ENSG00000159200
ENSG00000177917	0.307781	ENSG00000196388
ENSG00000204439	0.307781	ENSG00000230399
ENSG00000172590	0.307781	ENSG00000233493
ENSG00000117713	0.30778	ENSG00000126895
ENSG00000166347	0.30778	ENSG00000167536
ENSG00000105963	0.307779	ENSG00000153767
ENSG00000171861	0.307779	ENSG00000174851
ENSG00000124469	0.307778	ENSG00000138772
ENSG00000100211	0.307778	ENSG00000268849
ENSG00000120594	0.307777	ENSG00000214530
ENSG00000111224	0.307776	ENSG00000228278
ENSG00000028137	0.307776	ENSG00000258818
ENSG00000229692	0.307776	ENSG00000274986
ENSG00000108819	0.307775	ENSG00000143674
ENSG00000132323	0.307775	ENSG00000162066
ENSG00000175390	0.307775	ENSG00000176155
ENSG00000189409	0.307775	ENSG00000198018
ENSG00000131845	0.307774	ENSG00000144036
ENSG00000007062	0.307774	ENSG00000163751
ENSG00000121807	0.307774	ENSG00000178789
ENSG00000138085	0.307774	ENSG00000248256
ENSG00000055483	0.307773	ENSG00000121104
ENSG00000142347	0.307773	ENSG00000180448
ENSG00000106588	0.307773	ENSG00000241973
ENSG00000136522	0.307772	ENSG00000167100
ENSG00000159618	0.307772	ENSG00000168675
ENSG00000100038	0.307772	ENSG00000204103
ENSG00000141510	0.307772	ENSG00000216490
ENSG00000232824	0.307772	ENSG00000233186
ENSG00000112212	0.307771	ENSG00000164039
ENSG00000106804	0.307771	ENSG00000221739
ENSG00000166387	0.30777	ENSG00000171530
ENSG00000160131	0.30777	ENSG00000198113
ENSG00000165995	0.30777	ENSG00000264169
ENSG00000121067	0.307769	ENSG00000124091
ENSG00000114062	0.307768	ENSG00000154582
ENSG00000166925	0.307768	ENSG00000169413
ENSG00000173163	0.307768	ENSG00000198336
ENSG00000164182	0.307768	ENSG00000203668
ENSG00000155363	0.307767	ENSG00000185201
ENSG00000154274	0.307767	ENSG00000256581
ENSG00000091527	0.307766	ENSG00000211796
ENSG00000063127	0.307765	ENSG00000115526
ENSG00000090470	0.307765	ENSG00000133597
ENSG00000134243	0.307765	ENSG00000197712
ENSG00000151650	0.307765	ENSG00000197747
ENSG00000136738	0.307765	ENSG00000198520
ENSG00000023330	0.307764	ENSG00000163393
ENSG00000089053	0.307764	ENSG00000204619
ENSG00000140678	0.307764	ENSG00000242321
ENSG00000146067	0.307763	ENSG00000154144
ENSG00000105248	0.307763	ENSG00000242732
ENSG00000164919	0.307763	ENSG00000269893
ENSG00000112695	0.307762	ENSG00000116459
ENSG00000108061	0.307761	ENSG00000165527
ENSG00000112695	0.307761	ENSG00000178021
ENSG00000151500	0.307761	ENSG00000230399
ENSG00000172301	0.307759	ENSG00000224041
ENSG00000178021	0.307759	ENSG00000243313
ENSG00000079739	0.307758	ENSG00000225978
ENSG00000127530	0.307757	ENSG00000169413
ENSG00000162227	0.307757	ENSG00000234473
ENSG00000131446	0.307756	ENSG00000149782
ENSG00000119523	0.307756	ENSG00000204610
ENSG00000102103	0.307755	ENSG00000136279
ENSG00000109133	0.307754	ENSG00000181274
ENSG00000079974	0.307754	ENSG00000182134
ENSG00000170180	0.307754	ENSG00000206177
ENSG00000162819	0.307754	ENSG00000218739
ENSG00000110651	0.307753	ENSG00000163359
ENSG00000129810	0.307753	ENSG00000169926
ENSG00000160298	0.307753	ENSG00000231607
ENSG00000108551	0.307752	ENSG00000121807
ENSG00000198648	0.307752	ENSG00000219146
ENSG00000223828	0.307752	ENSG00000231993
ENSG00000170759	0.307752	ENSG00000244610
ENSG00000071626	0.307751	ENSG00000107290
ENSG00000101911	0.307751	ENSG00000160293
ENSG00000100151	0.307751	ENSG00000167491
ENSG00000128789	0.307751	ENSG00000175416
ENSG00000141867	0.307751	ENSG00000186767
ENSG00000169189	0.307751	ENSG00000235740
ENSG00000119915	0.30775	ENSG00000167674
ENSG00000145332	0.30775	ENSG00000167770
ENSG00000119650	0.30775	ENSG00000170310
ENSG00000141867	0.30775	ENSG00000175175
ENSG00000171700	0.30775	ENSG00000219146
ENSG00000145332	0.307749	ENSG00000165915
ENSG00000035403	0.307749	ENSG00000219085
ENSG00000100099	0.307749	ENSG00000267493
ENSG00000123836	0.307749	ENSG00000280969
ENSG00000104472	0.307748	ENSG00000127419
ENSG00000133742	0.307748	ENSG00000197629
ENSG00000166225	0.307748	ENSG00000198752
ENSG00000100335	0.307747	ENSG00000118855
ENSG00000162777	0.307747	ENSG00000183864
ENSG00000164258	0.307746	ENSG00000239900
ENSG00000100888	0.307745	ENSG00000213079
ENSG00000090266	0.307744	ENSG00000143674
ENSG00000160131	0.307743	ENSG00000165283
ENSG00000087510	0.307742	ENSG00000100243
ENSG00000132128	0.307742	ENSG00000180198
ENSG00000114405	0.307741	ENSG00000145247
ENSG00000100368	0.307741	ENSG00000163873
ENSG00000228861	0.307741	ENSG00000231925
ENSG00000122705	0.30774	ENSG00000147403
ENSG00000139209	0.30774	ENSG00000167105
ENSG00000114554	0.307739	ENSG00000119383
ENSG00000136770	0.307739	ENSG00000138785
ENSG00000197629	0.307739	ENSG00000270772
ENSG00000122417	0.307738	ENSG00000175471
ENSG00000116161	0.307738	ENSG00000213995
ENSG00000100216	0.307737	ENSG00000167005
ENSG00000169026	0.307737	ENSG00000181830
ENSG00000167978	0.307737	ENSG00000214182
ENSG00000228976	0.307737	ENSG00000248283
ENSG00000119509	0.307736	ENSG00000179406
ENSG00000071282	0.307735	ENSG00000136213
ENSG00000189308	0.307735	ENSG00000213923
ENSG00000126067	0.307734	ENSG00000166128
ENSG00000180409	0.307734	ENSG00000224940
ENSG00000111445	0.307733	ENSG00000123268
ENSG00000114573	0.307733	ENSG00000140678
ENSG00000075303	0.307732	ENSG00000116017
ENSG00000074621	0.30773	ENSG00000119915
ENSG00000035664	0.30773	ENSG00000151689
ENSG00000167257	0.30773	ENSG00000239883
ENSG00000161057	0.307729	ENSG00000234473
ENSG00000108219	0.307728	ENSG00000119514
ENSG00000100207	0.307727	ENSG00000169727
ENSG00000169252	0.307727	ENSG00000183726
ENSG00000197296	0.307727	ENSG00000233893
ENSG00000071626	0.307726	ENSG00000100811
ENSG00000115159	0.307726	ENSG00000143107
ENSG00000138639	0.307726	ENSG00000237765
ENSG00000188243	0.307726	ENSG00000273311
ENSG00000117419	0.307725	ENSG00000135535
ENSG00000172216	0.307725	ENSG00000179240
ENSG00000175505	0.307725	ENSG00000188921
ENSG00000169021	0.307725	ENSG00000213801
ENSG00000102144	0.307724	ENSG00000145428
ENSG00000147274	0.307724	ENSG00000198113
ENSG00000103044	0.307723	ENSG00000114520
ENSG00000105983	0.307723	ENSG00000130733
ENSG00000196227	0.307723	ENSG00000207780
ENSG00000105701	0.307722	ENSG00000153283
ENSG00000081019	0.307722	ENSG00000167978
ENSG00000103671	0.307721	ENSG00000107185
ENSG00000089289	0.307721	ENSG00000150316
ENSG00000108439	0.307721	ENSG00000167850
ENSG00000127022	0.307721	ENSG00000211766
ENSG00000100380	0.30772	ENSG00000106305
ENSG00000134247	0.307719	ENSG00000153767
ENSG00000182670	0.307719	ENSG00000236548
ENSG00000167528	0.307719	ENSG00000239900
ENSG00000113300	0.307719	ENSG00000241343
ENSG00000124562	0.307718	ENSG00000131174
ENSG00000160593	0.307718	ENSG00000164251
ENSG00000114547	0.307718	ENSG00000170604
ENSG00000122705	0.307718	ENSG00000198113
ENSG00000072736	0.307717	ENSG00000139725
ENSG00000082512	0.307717	ENSG00000184731
ENSG00000120318	0.307717	ENSG00000211695
ENSG00000070886	0.307716	ENSG00000197714
ENSG00000106714	0.307715	ENSG00000235865
ENSG00000145041	0.307714	ENSG00000168288
ENSG00000084463	0.307713	ENSG00000116830
ENSG00000055118	0.307713	ENSG00000135636
ENSG00000142192	0.307713	ENSG00000230457
ENSG00000114013	0.307711	ENSG00000242732
ENSG00000090470	0.30771	ENSG00000101421
ENSG00000186352	0.30771	ENSG00000197622
ENSG00000232487	0.30771	ENSG00000251791
ENSG00000123213	0.307709	ENSG00000137713
ENSG00000119403	0.307709	ENSG00000140443
ENSG00000077092	0.307709	ENSG00000173040
ENSG00000111727	0.307708	ENSG00000114388
ENSG00000130193	0.307708	ENSG00000159579
ENSG00000134283	0.307708	ENSG00000211639
ENSG00000142684	0.307708	ENSG00000257957
ENSG00000176624	0.307707	ENSG00000213842
ENSG00000179010	0.307707	ENSG00000239207
ENSG00000130881	0.307704	ENSG00000134247
ENSG00000144451	0.307704	ENSG00000144713
ENSG00000170458	0.307704	ENSG00000176994
ENSG00000172575	0.307703	ENSG00000197747
ENSG00000101365	0.307702	ENSG00000110429
ENSG00000116990	0.307702	ENSG00000154370
ENSG00000005483	0.307701	ENSG00000048649
ENSG00000166532	0.307701	ENSG00000242330
ENSG00000068400	0.3077	ENSG00000082805
ENSG00000121989	0.3077	ENSG00000143515
ENSG00000103269	0.3077	ENSG00000228544
ENSG00000127334	0.307699	ENSG00000167280
ENSG00000163235	0.307699	ENSG00000169905
ENSG00000079257	0.307699	ENSG00000172575
ENSG00000151422	0.307699	ENSG00000174437
ENSG00000073861	0.307698	ENSG00000136478
ENSG00000063176	0.307698	ENSG00000163104
ENSG00000111241	0.307698	ENSG00000178338
ENSG00000167900	0.307698	ENSG00000188033
ENSG00000126062	0.307697	ENSG00000169026
ENSG00000041988	0.307697	ENSG00000188056
ENSG00000092847	0.307696	ENSG00000122694
ENSG00000170142	0.307696	ENSG00000229106
ENSG00000182704	0.307696	ENSG00000241162
ENSG00000059145	0.307695	ENSG00000151327
ENSG00000116017	0.307695	ENSG00000151702
ENSG00000105497	0.307695	ENSG00000163866
ENSG00000081019	0.307693	ENSG00000159210
ENSG00000166454	0.307693	ENSG00000170919
ENSG00000164114	0.307693	ENSG00000179796
ENSG00000145919	0.307693	ENSG00000198814
ENSG00000117242	0.307693	ENSG00000203737
ENSG00000196968	0.307693	ENSG00000245060
ENSG00000116990	0.307693	ENSG00000254842
ENSG00000137522	0.307692	ENSG00000168056
ENSG00000015285	0.307691	ENSG00000143368
ENSG00000154620	0.307691	ENSG00000165246
ENSG00000106009	0.307691	ENSG00000166394
ENSG00000198113	0.307691	ENSG00000225419
ENSG00000111247	0.307691	ENSG00000280543
ENSG00000131473	0.30769	ENSG00000164707
ENSG00000090266	0.30769	ENSG00000180098
ENSG00000167173	0.30769	ENSG00000260032
ENSG00000162676	0.307689	ENSG00000162869
ENSG00000163159	0.307689	ENSG00000224383
ENSG00000133805	0.307688	ENSG00000142197
ENSG00000085872	0.307688	ENSG00000160741
ENSG00000105568	0.307688	ENSG00000182162
ENSG00000170633	0.307688	ENSG00000185129
ENSG00000149657	0.307687	ENSG00000167081
ENSG00000163378	0.307687	ENSG00000179295
ENSG00000133067	0.307686	ENSG00000138867
ENSG00000146830	0.307686	ENSG00000147955
ENSG00000211695	0.307686	ENSG00000258839
ENSG00000063244	0.307685	ENSG00000105401
ENSG00000055208	0.307683	ENSG00000103037
ENSG00000110536	0.307683	ENSG00000166925
ENSG00000167775	0.307683	ENSG00000181481
ENSG00000138172	0.307683	ENSG00000213203
ENSG00000141574	0.307682	ENSG00000163823
ENSG00000099783	0.307682	ENSG00000196083
ENSG00000206634	0.307682	ENSG00000246430
ENSG00000075303	0.307681	ENSG00000105983
ENSG00000107929	0.307681	ENSG00000152380
ENSG00000077549	0.307681	ENSG00000169682
ENSG00000101224	0.307679	ENSG00000146858
ENSG00000132182	0.307679	ENSG00000167528
ENSG00000157978	0.307679	ENSG00000185252
ENSG00000129538	0.307678	ENSG00000175538
ENSG00000132464	0.307677	ENSG00000133142
ENSG00000103496	0.307677	ENSG00000144736
ENSG00000087903	0.307677	ENSG00000167987
ENSG00000178222	0.307677	ENSG00000227195
ENSG00000111679	0.307676	ENSG00000225401
ENSG00000165246	0.307675	ENSG00000198223
ENSG00000103353	0.307674	ENSG00000134970
ENSG00000070886	0.307674	ENSG00000140992
ENSG00000124541	0.307674	ENSG00000159753
ENSG00000170027	0.307674	ENSG00000188167
ENSG00000114573	0.307674	ENSG00000213563
ENSG00000125966	0.307673	ENSG00000126895
ENSG00000115091	0.307673	ENSG00000156017
ENSG00000135439	0.307673	ENSG00000163382
ENSG00000109390	0.307672	ENSG00000139641
ENSG00000006831	0.307672	ENSG00000179151
ENSG00000163069	0.307672	ENSG00000184194
ENSG00000167566	0.307672	ENSG00000215458
ENSG00000172172	0.307672	ENSG00000273311
ENSG00000153815	0.307671	ENSG00000167676
ENSG00000183576	0.307671	ENSG00000204822
ENSG00000135870	0.307671	ENSG00000235090
ENSG00000049618	0.30767	ENSG00000156304
ENSG00000099840	0.30767	ENSG00000178498
ENSG00000101901	0.30767	ENSG00000200408
ENSG00000118900	0.307669	ENSG00000131771
ENSG00000159496	0.307669	ENSG00000184319
ENSG00000104894	0.307668	ENSG00000171612
ENSG00000136167	0.307668	ENSG00000271601
ENSG00000171608	0.307667	ENSG00000185753
ENSG00000100519	0.307666	ENSG00000143322
ENSG00000105856	0.307666	ENSG00000150667
ENSG00000228763	0.307666	ENSG00000248333
ENSG00000114013	0.307665	ENSG00000135636
ENSG00000140497	0.307665	ENSG00000196550
ENSG00000064393	0.307664	ENSG00000181631
ENSG00000141582	0.307664	ENSG00000184730
ENSG00000063127	0.307663	ENSG00000124222
ENSG00000104369	0.307663	ENSG00000162704
ENSG00000123472	0.307662	ENSG00000234473
ENSG00000100216	0.307662	ENSG00000242887
ENSG00000159685	0.307662	ENSG00000271605
ENSG00000100116	0.307661	ENSG00000170142
ENSG00000134352	0.307661	ENSG00000197372
ENSG00000105879	0.30766	ENSG00000114331
ENSG00000086570	0.30766	ENSG00000139631
ENSG00000178498	0.30766	ENSG00000228097
ENSG00000087152	0.307659	ENSG00000229325
ENSG00000162227	0.307659	ENSG00000234741
ENSG00000137221	0.307659	ENSG00000247626
ENSG00000135709	0.307659	ENSG00000256188
ENSG00000022567	0.307658	ENSG00000163171
ENSG00000188321	0.307658	ENSG00000197372
ENSG00000252590	0.307658	ENSG00000264268
ENSG00000116095	0.307657	ENSG00000123472
ENSG00000002586	0.307657	ENSG00000132670
ENSG00000135636	0.307657	ENSG00000234473
ENSG00000167861	0.307657	ENSG00000242534
ENSG00000213866	0.307656	ENSG00000237991
ENSG00000137076	0.307656	ENSG00000238311
ENSG00000076351	0.307655	ENSG00000105855
ENSG00000159423	0.307655	ENSG00000160712
ENSG00000066926	0.307655	ENSG00000198018
ENSG00000140264	0.307654	ENSG00000173992
ENSG00000211639	0.307654	ENSG00000211654
ENSG00000172638	0.307654	ENSG00000242028
ENSG00000120594	0.307653	ENSG00000167978
ENSG00000107290	0.307652	ENSG00000136040
ENSG00000141349	0.307652	ENSG00000183011
ENSG00000131116	0.307652	ENSG00000186660
ENSG00000135365	0.307652	ENSG00000198846
ENSG00000160685	0.307652	ENSG00000205730
ENSG00000211943	0.307652	ENSG00000212443
ENSG00000073921	0.307651	ENSG00000164919
ENSG00000019102	0.30765	ENSG00000171303
ENSG00000151702	0.30765	ENSG00000204685
ENSG00000131042	0.30765	ENSG00000211665
ENSG00000170604	0.307649	ENSG00000188167
ENSG00000127511	0.307648	ENSG00000130856
ENSG00000139437	0.307648	ENSG00000154146
ENSG00000104267	0.307648	ENSG00000188672
ENSG00000125962	0.307647	ENSG00000214253
ENSG00000107738	0.307646	ENSG00000131174
ENSG00000079257	0.307646	ENSG00000151702
ENSG00000078487	0.307645	ENSG00000119537
ENSG00000128159	0.307645	ENSG00000167850
ENSG00000046647	0.307645	ENSG00000176018
ENSG00000071205	0.307645	ENSG00000182257
ENSG00000157992	0.307644	ENSG00000202538
ENSG00000105877	0.307644	ENSG00000225948
ENSG00000139531	0.307644	ENSG00000226419
ENSG00000160326	0.307643	ENSG00000182518
ENSG00000073331	0.307642	ENSG00000112053
ENSG00000092200	0.307642	ENSG00000198909
ENSG00000111424	0.307641	ENSG00000114023
ENSG00000164114	0.307641	ENSG00000212402
ENSG00000118855	0.30764	ENSG00000141052
ENSG00000132286	0.30764	ENSG00000170604
ENSG00000171865	0.30764	ENSG00000229106
ENSG00000116138	0.307639	ENSG00000176261
ENSG00000149196	0.307639	ENSG00000178695
ENSG00000162601	0.307639	ENSG00000185236
ENSG00000107175	0.307638	ENSG00000124942
ENSG00000118513	0.307638	ENSG00000143499
ENSG00000143847	0.307638	ENSG00000173391
ENSG00000180385	0.307638	ENSG00000273033
ENSG00000133121	0.307637	ENSG00000145247
ENSG00000141582	0.307637	ENSG00000168612
ENSG00000164258	0.307637	ENSG00000234473
ENSG00000101407	0.307635	ENSG00000133401
ENSG00000109576	0.307635	ENSG00000245275
ENSG00000108829	0.307634	ENSG00000157985
ENSG00000008282	0.307634	ENSG00000184349
ENSG00000164879	0.307634	ENSG00000184792
ENSG00000136869	0.307633	ENSG00000139117
ENSG00000161405	0.307633	ENSG00000173200
ENSG00000114062	0.307632	ENSG00000204209
ENSG00000076641	0.307632	ENSG00000226705
ENSG00000169607	0.307631	ENSG00000197728
ENSG00000183734	0.307631	ENSG00000278970
ENSG00000079432	0.30763	ENSG00000141867
ENSG00000160685	0.30763	ENSG00000186625
ENSG00000068745	0.30763	ENSG00000211765
ENSG00000077713	0.307629	ENSG00000088881
ENSG00000160326	0.307628	ENSG00000185291
ENSG00000172404	0.307628	ENSG00000268471
ENSG00000099795	0.307626	ENSG00000134243
ENSG00000136738	0.307626	ENSG00000170191
ENSG00000112695	0.307626	ENSG00000175489
ENSG00000160957	0.307626	ENSG00000186767
ENSG00000102103	0.307625	ENSG00000198056
ENSG00000180787	0.307625	ENSG00000258405
ENSG00000010278	0.307624	ENSG00000048462
ENSG00000115204	0.307623	ENSG00000165025
ENSG00000149311	0.307623	ENSG00000201185
ENSG00000129116	0.307622	ENSG00000146674
ENSG00000064652	0.30762	ENSG00000122862
ENSG00000151229	0.30762	ENSG00000169413
ENSG00000141376	0.30762	ENSG00000207750
ENSG00000078487	0.307618	ENSG00000103472
ENSG00000136869	0.307618	ENSG00000143106
ENSG00000109118	0.307618	ENSG00000186566
ENSG00000147604	0.307618	ENSG00000197579
ENSG00000148248	0.307617	ENSG00000176994
ENSG00000054148	0.307617	ENSG00000196357
ENSG00000121764	0.307617	ENSG00000198498
ENSG00000115762	0.307617	ENSG00000249784
ENSG00000106459	0.307616	ENSG00000161654
ENSG00000137502	0.307616	ENSG00000188868
ENSG00000241839	0.307616	ENSG00000257957
ENSG00000113119	0.307615	ENSG00000132275
ENSG00000054965	0.307614	ENSG00000068650
ENSG00000140464	0.307614	ENSG00000184083
ENSG00000122483	0.307614	ENSG00000204520
ENSG00000105771	0.307613	ENSG00000141867
ENSG00000163046	0.307613	ENSG00000197081
ENSG00000115762	0.307611	ENSG00000123009
ENSG00000095787	0.307611	ENSG00000145491
ENSG00000010292	0.307611	ENSG00000169413
ENSG00000011422	0.307611	ENSG00000188997
ENSG00000187994	0.30761	ENSG00000196782
ENSG00000102144	0.30761	ENSG00000198711
ENSG00000154589	0.30761	ENSG00000198898
ENSG00000120686	0.307608	ENSG00000162441
ENSG00000087152	0.307608	ENSG00000184381
ENSG00000114573	0.307607	ENSG00000134283
ENSG00000127481	0.307607	ENSG00000138796
ENSG00000105137	0.307607	ENSG00000151725
ENSG00000197329	0.307607	ENSG00000238795
ENSG00000110723	0.307607	ENSG00000256269
ENSG00000053702	0.307606	ENSG00000184619
ENSG00000169221	0.307606	ENSG00000198113
ENSG00000138757	0.307606	ENSG00000256235
ENSG00000005022	0.307604	ENSG00000067191
ENSG00000129538	0.307604	ENSG00000179542
ENSG00000184005	0.307604	ENSG00000272767
ENSG00000141562	0.307603	ENSG00000167925
ENSG00000088986	0.307603	ENSG00000172172
ENSG00000159433	0.307603	ENSG00000204086
ENSG00000188811	0.307602	ENSG00000196943
ENSG00000203760	0.307602	ENSG00000204439
ENSG00000104529	0.307602	ENSG00000244462
ENSG00000100811	0.307601	ENSG00000117505
ENSG00000085185	0.307601	ENSG00000125037
ENSG00000063176	0.307601	ENSG00000166925
ENSG00000023330	0.3076	ENSG00000161021
ENSG00000100364	0.3076	ENSG00000211695
ENSG00000140367	0.307599	ENSG00000148840
ENSG00000132286	0.307599	ENSG00000213563
ENSG00000145247	0.307599	ENSG00000224383
ENSG00000108679	0.307598	ENSG00000130177
ENSG00000082074	0.307598	ENSG00000137947
ENSG00000103037	0.307598	ENSG00000181638
ENSG00000103710	0.307598	ENSG00000224078
ENSG00000106823	0.307597	ENSG00000131845
ENSG00000149294	0.307597	ENSG00000163590
ENSG00000125991	0.307597	ENSG00000264343
ENSG00000132376	0.307596	ENSG00000163154
ENSG00000132382	0.307596	ENSG00000205763
ENSG00000204272	0.307596	ENSG00000239855
ENSG00000103932	0.307595	ENSG00000183734
ENSG00000168259	0.307594	ENSG00000176261
ENSG00000087510	0.307594	ENSG00000197329
ENSG00000164258	0.307594	ENSG00000204472
ENSG00000167193	0.307593	ENSG00000225401
ENSG00000169727	0.307592	ENSG00000211664
ENSG00000115762	0.307591	ENSG00000115841
ENSG00000079332	0.307591	ENSG00000117450
ENSG00000132424	0.307591	ENSG00000213445
ENSG00000019102	0.30759	ENSG00000197329
ENSG00000090659	0.30759	ENSG00000213859
ENSG00000226360	0.30759	ENSG00000235552
ENSG00000101265	0.307589	ENSG00000133704
ENSG00000110536	0.307589	ENSG00000174744
ENSG00000123737	0.307589	ENSG00000181915
ENSG00000134247	0.307589	ENSG00000254842
ENSG00000081154	0.307588	ENSG00000162607
ENSG00000100028	0.307588	ENSG00000163046
ENSG00000049769	0.307588	ENSG00000179361
ENSG00000213694	0.307588	ENSG00000232587
ENSG00000112290	0.307587	ENSG00000128322
ENSG00000113532	0.307587	ENSG00000167861
ENSG00000141480	0.307587	ENSG00000230184
ENSG00000122223	0.307586	ENSG00000135870
ENSG00000157445	0.307586	ENSG00000188021
ENSG00000125818	0.307586	ENSG00000235863
ENSG00000174013	0.307586	ENSG00000241230
ENSG00000085117	0.307584	ENSG00000143382
ENSG00000108406	0.307584	ENSG00000188277
ENSG00000119403	0.307583	ENSG00000165914
ENSG00000172172	0.307582	ENSG00000184730
ENSG00000152818	0.307581	ENSG00000248593
ENSG00000108405	0.30758	ENSG00000122126
ENSG00000117682	0.30758	ENSG00000164209
ENSG00000197747	0.307579	ENSG00000276547
ENSG00000112851	0.307578	ENSG00000114503
ENSG00000101194	0.307578	ENSG00000119946
ENSG00000101421	0.307578	ENSG00000121764
ENSG00000108439	0.307578	ENSG00000168612
ENSG00000151445	0.307578	ENSG00000173598
ENSG00000109667	0.307578	ENSG00000197540
ENSG00000230124	0.307578	ENSG00000275700
ENSG00000116199	0.307577	ENSG00000119596
ENSG00000123737	0.307577	ENSG00000144909
ENSG00000111642	0.307577	ENSG00000197471
ENSG00000105737	0.307575	ENSG00000168785
ENSG00000132485	0.307574	ENSG00000196313
ENSG00000188522	0.307573	ENSG00000234741
ENSG00000113569	0.307572	ENSG00000130222
ENSG00000091136	0.307572	ENSG00000151689
ENSG00000023041	0.307572	ENSG00000163704
ENSG00000065518	0.307572	ENSG00000177030
ENSG00000120533	0.307571	ENSG00000214189
ENSG00000185753	0.30757	ENSG00000229806
ENSG00000108256	0.307569	ENSG00000162928
ENSG00000083799	0.307569	ENSG00000197024
ENSG00000170006	0.307568	ENSG00000179918
ENSG00000176018	0.307568	ENSG00000233186
ENSG00000070476	0.307567	ENSG00000171817
ENSG00000144843	0.307567	ENSG00000198336
ENSG00000116489	0.307566	ENSG00000126653
ENSG00000031081	0.307566	ENSG00000130844
ENSG00000165655	0.307566	ENSG00000175854
ENSG00000072858	0.307564	ENSG00000176853
ENSG00000082146	0.307563	ENSG00000088826
ENSG00000165775	0.307563	ENSG00000231177
ENSG00000111424	0.307561	ENSG00000167770
ENSG00000129824	0.307561	ENSG00000180543
ENSG00000174442	0.307561	ENSG00000186603
ENSG00000136003	0.307561	ENSG00000222431
ENSG00000235917	0.307561	ENSG00000248333
ENSG00000119616	0.307561	ENSG00000256087
ENSG00000175287	0.30756	ENSG00000183576
ENSG00000031081	0.30756	ENSG00000185215
ENSG00000100823	0.307559	ENSG00000103037
ENSG00000073861	0.307559	ENSG00000148019
ENSG00000168259	0.307559	ENSG00000171056
ENSG00000102531	0.307559	ENSG00000188295
ENSG00000225518	0.307559	ENSG00000226803
ENSG00000117411	0.307558	ENSG00000133265
ENSG00000100055	0.307558	ENSG00000164144
ENSG00000120215	0.307557	ENSG00000204767
ENSG00000116857	0.307556	ENSG00000146535
ENSG00000134644	0.307556	ENSG00000153207
ENSG00000109381	0.307556	ENSG00000155506
ENSG00000139697	0.307556	ENSG00000163608
ENSG00000152465	0.307556	ENSG00000167815
ENSG00000214626	0.307556	ENSG00000280080
ENSG00000138495	0.307555	ENSG00000150776
ENSG00000156973	0.307554	ENSG00000175463
ENSG00000007255	0.307553	ENSG00000062650
ENSG00000131174	0.307553	ENSG00000169567
ENSG00000123094	0.307553	ENSG00000264268
ENSG00000225405	0.307552	ENSG00000243147
ENSG00000107672	0.30755	ENSG00000160685
ENSG00000211796	0.30755	ENSG00000258485
ENSG00000180354	0.30755	ENSG00000270427
ENSG00000122966	0.307549	ENSG00000156970
ENSG00000161955	0.307549	ENSG00000167004
ENSG00000132676	0.307549	ENSG00000179088
ENSG00000155506	0.307549	ENSG00000244462
ENSG00000088986	0.307548	ENSG00000105672
ENSG00000100811	0.307548	ENSG00000115750
ENSG00000110723	0.307548	ENSG00000233622
ENSG00000175073	0.307547	ENSG00000197385
ENSG00000139211	0.307547	ENSG00000211943
ENSG00000184508	0.307547	ENSG00000278535
ENSG00000101365	0.307546	ENSG00000156256
ENSG00000136367	0.307546	ENSG00000197301
ENSG00000186010	0.307545	ENSG00000213654
ENSG00000117335	0.307544	ENSG00000121764
ENSG00000156026	0.307544	ENSG00000213347
ENSG00000211611	0.307544	ENSG00000270772
ENSG00000159496	0.307543	ENSG00000164916
ENSG00000135929	0.307543	ENSG00000166548
ENSG00000128789	0.307543	ENSG00000167925
ENSG00000147224	0.307543	ENSG00000181631
ENSG00000100473	0.307543	ENSG00000188938
ENSG00000109390	0.307542	ENSG00000110536
ENSG00000163626	0.307542	ENSG00000176261
ENSG00000132780	0.307541	ENSG00000140511
ENSG00000103353	0.307541	ENSG00000198081
ENSG00000105771	0.307541	ENSG00000262874
ENSG00000138449	0.30754	ENSG00000174749
ENSG00000116580	0.30754	ENSG00000198874
ENSG00000129810	0.30754	ENSG00000204308
ENSG00000067955	0.307539	ENSG00000104529
ENSG00000112062	0.307539	ENSG00000164236
ENSG00000110042	0.307539	ENSG00000189409
ENSG00000165948	0.307538	ENSG00000183077
ENSG00000081923	0.307538	ENSG00000207721
ENSG00000143258	0.307537	ENSG00000264343
ENSG00000141425	0.307536	ENSG00000160051
ENSG00000151413	0.307536	ENSG00000167130
ENSG00000133574	0.307536	ENSG00000177917
ENSG00000104863	0.307536	ENSG00000235169
ENSG00000070476	0.307535	ENSG00000139631
ENSG00000135390	0.307535	ENSG00000256188
ENSG00000102760	0.307534	ENSG00000170801
ENSG00000124357	0.307533	ENSG00000151611
ENSG00000154188	0.307533	ENSG00000179348
ENSG00000148154	0.307533	ENSG00000231607
ENSG00000198917	0.307533	ENSG00000234741
ENSG00000103194	0.307532	ENSG00000105967
ENSG00000126581	0.307532	ENSG00000127311
ENSG00000139572	0.307532	ENSG00000143110
ENSG00000133477	0.307532	ENSG00000146729
ENSG00000159618	0.307531	ENSG00000167642
ENSG00000135870	0.307531	ENSG00000179796
ENSG00000115526	0.307531	ENSG00000198598
ENSG00000119535	0.30753	ENSG00000273311
ENSG00000081923	0.307529	ENSG00000207780
ENSG00000085872	0.307528	ENSG00000136715
ENSG00000128159	0.307528	ENSG00000255987
ENSG00000116288	0.307527	ENSG00000163468
ENSG00000163866	0.307527	ENSG00000169641
ENSG00000111642	0.307527	ENSG00000212443
ENSG00000105983	0.307526	ENSG00000151229
ENSG00000149308	0.307526	ENSG00000175782
ENSG00000186577	0.307526	ENSG00000198917
ENSG00000180448	0.307525	ENSG00000189159
ENSG00000100038	0.307524	ENSG00000100433
ENSG00000099341	0.307524	ENSG00000241120
ENSG00000109133	0.307524	ENSG00000278473
ENSG00000112212	0.307523	ENSG00000130733
ENSG00000138115	0.307523	ENSG00000169955
ENSG00000135390	0.307523	ENSG00000177030
ENSG00000123836	0.307522	ENSG00000175265
ENSG00000093072	0.307522	ENSG00000175854
ENSG00000174891	0.307522	ENSG00000198520
ENSG00000137145	0.307522	ENSG00000256581
ENSG00000089050	0.307521	ENSG00000110108
ENSG00000145335	0.307521	ENSG00000170271
ENSG00000188243	0.307521	ENSG00000213741
ENSG00000106823	0.307519	ENSG00000164463
ENSG00000069667	0.307518	ENSG00000092621
ENSG00000132464	0.307518	ENSG00000139726
ENSG00000121060	0.307518	ENSG00000140464
ENSG00000136261	0.307518	ENSG00000163159
ENSG00000169895	0.307518	ENSG00000236345
ENSG00000115204	0.307516	ENSG00000137522
ENSG00000158220	0.307516	ENSG00000196968
ENSG00000142347	0.307515	ENSG00000174744
ENSG00000181800	0.307515	ENSG00000264268
ENSG00000132153	0.307514	ENSG00000237476
ENSG00000204272	0.307514	ENSG00000251791
ENSG00000088930	0.307513	ENSG00000211943
ENSG00000134153	0.307513	ENSG00000281026
ENSG00000136630	0.307511	ENSG00000151689
ENSG00000091317	0.307511	ENSG00000171813
ENSG00000153767	0.307511	ENSG00000224295
ENSG00000145494	0.307511	ENSG00000257957
ENSG00000173638	0.307511	ENSG00000281183
ENSG00000079257	0.307509	ENSG00000203808
ENSG00000112473	0.307508	ENSG00000116209
ENSG00000115942	0.307508	ENSG00000137713
ENSG00000135999	0.307508	ENSG00000178498
ENSG00000010244	0.307508	ENSG00000267858
ENSG00000161654	0.307508	ENSG00000268804
ENSG00000106077	0.307506	ENSG00000167216
ENSG00000100299	0.307506	ENSG00000185532
ENSG00000198860	0.307506	ENSG00000223773
ENSG00000112033	0.307505	ENSG00000124214
ENSG00000102010	0.307505	ENSG00000125266
ENSG00000112695	0.307505	ENSG00000204439
ENSG00000172638	0.307505	ENSG00000205730
ENSG00000136867	0.307504	ENSG00000171307
ENSG00000172638	0.307504	ENSG00000197471
ENSG00000172725	0.307504	ENSG00000264745
ENSG00000081019	0.307503	ENSG00000173163
ENSG00000197355	0.307503	ENSG00000204209
ENSG00000128789	0.307503	ENSG00000212402
ENSG00000160957	0.307502	ENSG00000176700
ENSG00000137210	0.307502	ENSG00000197329
ENSG00000175105	0.307502	ENSG00000277443
ENSG00000126756	0.307501	ENSG00000277443
ENSG00000135336	0.3075	ENSG00000204713
ENSG00000109390	0.3075	ENSG00000228594
ENSG00000113048	0.307499	ENSG00000157540
ENSG00000077092	0.307499	ENSG00000162601
ENSG00000179240	0.307499	ENSG00000221986
ENSG00000116489	0.307498	ENSG00000162144
ENSG00000180437	0.307498	ENSG00000244627
ENSG00000122122	0.307497	ENSG00000130479
ENSG00000099385	0.307496	ENSG00000142347
ENSG00000133067	0.307496	ENSG00000248333
ENSG00000093000	0.307495	ENSG00000207444
ENSG00000124120	0.307494	ENSG00000168916
ENSG00000171174	0.307493	ENSG00000178789
ENSG00000175309	0.307492	ENSG00000204977
ENSG00000235865	0.307492	ENSG00000251441
ENSG00000109016	0.307491	ENSG00000271601
ENSG00000079332	0.30749	ENSG00000116701
ENSG00000029534	0.30749	ENSG00000135776
ENSG00000140525	0.30749	ENSG00000170175
ENSG00000099840	0.30749	ENSG00000174851
ENSG00000078246	0.30749	ENSG00000184675
ENSG00000160131	0.30749	ENSG00000240454
ENSG00000118242	0.30749	ENSG00000242028
ENSG00000104880	0.307489	ENSG00000114013
ENSG00000005810	0.307489	ENSG00000139990
ENSG00000137563	0.307489	ENSG00000148362
ENSG00000160293	0.307489	ENSG00000166925
ENSG00000161203	0.307489	ENSG00000168802
ENSG00000068079	0.307489	ENSG00000183486
ENSG00000163297	0.307489	ENSG00000221739
ENSG00000119574	0.307488	ENSG00000167815
ENSG00000107738	0.307488	ENSG00000233186
ENSG00000091542	0.307487	ENSG00000149932
ENSG00000167005	0.307487	ENSG00000175854
ENSG00000127837	0.307487	ENSG00000179921
ENSG00000081019	0.307486	ENSG00000155506
ENSG00000063244	0.307486	ENSG00000197324
ENSG00000161048	0.307485	ENSG00000172425
ENSG00000183309	0.307485	ENSG00000188033
ENSG00000106603	0.307484	ENSG00000132485
ENSG00000116985	0.307484	ENSG00000153560
ENSG00000169442	0.307484	ENSG00000229619
ENSG00000169575	0.307484	ENSG00000243333
ENSG00000105669	0.307483	ENSG00000117118
ENSG00000141504	0.307483	ENSG00000234545
ENSG00000054654	0.307482	ENSG00000082458
ENSG00000139211	0.307482	ENSG00000171161
ENSG00000167528	0.307482	ENSG00000197181
ENSG00000125037	0.307482	ENSG00000197713
ENSG00000135916	0.307481	ENSG00000185187
ENSG00000163655	0.307481	ENSG00000187531
ENSG00000121807	0.30748	ENSG00000125810
ENSG00000100060	0.30748	ENSG00000157978
ENSG00000158321	0.30748	ENSG00000161681
ENSG00000129460	0.307479	ENSG00000198498
ENSG00000143674	0.307478	ENSG00000166228
ENSG00000151623	0.307478	ENSG00000199872
ENSG00000143621	0.307478	ENSG00000227191
ENSG00000147274	0.307478	ENSG00000232792
ENSG00000105819	0.307478	ENSG00000265354
ENSG00000138101	0.307477	ENSG00000164305
ENSG00000100243	0.307477	ENSG00000280798
ENSG00000135720	0.307476	ENSG00000156414
ENSG00000090470	0.307476	ENSG00000237476
ENSG00000084073	0.307476	ENSG00000238227
ENSG00000150459	0.307475	ENSG00000165655
ENSG00000128739	0.307474	ENSG00000140264
ENSG00000023171	0.307474	ENSG00000241755
ENSG00000176155	0.307474	ENSG00000255529
ENSG00000103275	0.307473	ENSG00000126461
ENSG00000186010	0.307473	ENSG00000187736
ENSG00000054967	0.307473	ENSG00000188215
ENSG00000235587	0.307472	ENSG00000239900
ENSG00000122641	0.307471	ENSG00000142185
ENSG00000100603	0.30747	ENSG00000102738
ENSG00000125845	0.30747	ENSG00000158106
ENSG00000113966	0.30747	ENSG00000178021
ENSG00000162521	0.30747	ENSG00000269293
ENSG00000101421	0.307469	ENSG00000102531
ENSG00000054118	0.307469	ENSG00000116095
ENSG00000134460	0.307469	ENSG00000159363
ENSG00000157653	0.307469	ENSG00000183166
ENSG00000063127	0.307468	ENSG00000135835
ENSG00000115085	0.307468	ENSG00000148824
ENSG00000130222	0.307468	ENSG00000173567
ENSG00000108774	0.307468	ENSG00000213137
ENSG00000198498	0.307468	ENSG00000240823
ENSG00000103126	0.307467	ENSG00000141376
ENSG00000151631	0.307467	ENSG00000151704
ENSG00000113758	0.307467	ENSG00000205730
ENSG00000139684	0.307467	ENSG00000251546
ENSG00000163823	0.307466	ENSG00000167770
ENSG00000082512	0.307465	ENSG00000140511
ENSG00000164258	0.307465	ENSG00000170967
ENSG00000171097	0.307465	ENSG00000217165
ENSG00000113732	0.307464	ENSG00000130669
ENSG00000124214	0.307464	ENSG00000146729
ENSG00000120318	0.307463	ENSG00000160959
ENSG00000105514	0.307462	ENSG00000211695
ENSG00000125945	0.307462	ENSG00000211716
ENSG00000101347	0.307461	ENSG00000186660
ENSG00000259073	0.307461	ENSG00000280080
ENSG00000099840	0.30746	ENSG00000132429
ENSG00000105983	0.30746	ENSG00000156928
ENSG00000165655	0.30746	ENSG00000181631
ENSG00000178982	0.30746	ENSG00000264268
ENSG00000164252	0.30746	ENSG00000290444
ENSG00000049769	0.307459	ENSG00000188878
ENSG00000110107	0.307458	ENSG00000133624
ENSG00000087510	0.307458	ENSG00000161048
ENSG00000114737	0.307458	ENSG00000163904
ENSG00000100433	0.307458	ENSG00000259196
ENSG00000179564	0.307457	ENSG00000252391
ENSG00000138867	0.307457	ENSG00000264169
ENSG00000072501	0.307456	ENSG00000149679
ENSG00000134255	0.307456	ENSG00000187257
ENSG00000115233	0.307455	ENSG00000132275
ENSG00000087494	0.307455	ENSG00000137055
ENSG00000110713	0.307454	ENSG00000132604
ENSG00000134884	0.307454	ENSG00000213281
ENSG00000110536	0.307454	ENSG00000257267
ENSG00000213741	0.307454	ENSG00000269893
ENSG00000118412	0.307453	ENSG00000167985
ENSG00000163159	0.307453	ENSG00000170006
ENSG00000095794	0.307453	ENSG00000171302
ENSG00000054116	0.307453	ENSG00000174928
ENSG00000121057	0.307453	ENSG00000177556
ENSG00000142684	0.307453	ENSG00000183734
ENSG00000166471	0.307453	ENSG00000197136
ENSG00000140365	0.307453	ENSG00000228097
ENSG00000118816	0.307451	ENSG00000222051
ENSG00000115762	0.307451	ENSG00000235863
ENSG00000112874	0.30745	ENSG00000167674
ENSG00000179406	0.30745	ENSG00000198792
ENSG00000160326	0.307448	ENSG00000165527
ENSG00000188039	0.307448	ENSG00000198498
ENSG00000007402	0.307447	ENSG00000082458
ENSG00000119636	0.307447	ENSG00000212493
ENSG00000067167	0.307446	ENSG00000124783
ENSG00000070785	0.307445	ENSG00000113312
ENSG00000075303	0.307445	ENSG00000171700
ENSG00000197063	0.307445	ENSG00000204086
ENSG00000082074	0.307444	ENSG00000110697
ENSG00000114573	0.307444	ENSG00000134453
ENSG00000023191	0.307444	ENSG00000168014
ENSG00000114547	0.307444	ENSG00000168958
ENSG00000156931	0.307444	ENSG00000227039
ENSG00000104866	0.307443	ENSG00000124942
ENSG00000104894	0.307443	ENSG00000130165
ENSG00000224315	0.307443	ENSG00000230568
ENSG00000140678	0.307443	ENSG00000243437
ENSG00000089006	0.307441	ENSG00000090376
ENSG00000117408	0.307441	ENSG00000196459
ENSG00000092067	0.30744	ENSG00000118804
ENSG00000138131	0.30744	ENSG00000171303
ENSG00000089737	0.307439	ENSG00000155016
ENSG00000183734	0.307439	ENSG00000242175
ENSG00000213741	0.307439	ENSG00000261336
ENSG00000110046	0.307438	ENSG00000130787
ENSG00000115685	0.307438	ENSG00000251791
ENSG00000266187	0.307438	ENSG00000281183
ENSG00000124155	0.307437	ENSG00000137221
ENSG00000086289	0.307437	ENSG00000155189
ENSG00000129559	0.307437	ENSG00000171161
ENSG00000128159	0.307437	ENSG00000173638
ENSG00000185129	0.307437	ENSG00000245060
ENSG00000165775	0.307437	ENSG00000280798
ENSG00000082153	0.307436	ENSG00000160584
ENSG00000162892	0.307436	ENSG00000211966
ENSG00000253305	0.307436	ENSG00000261934
ENSG00000047315	0.307435	ENSG00000063176
ENSG00000179240	0.307435	ENSG00000197713
ENSG00000101695	0.307435	ENSG00000207650
ENSG00000140463	0.307434	ENSG00000154719
ENSG00000133574	0.307434	ENSG00000178498
ENSG00000151702	0.307434	ENSG00000197747
ENSG00000100433	0.307433	ENSG00000108622
ENSG00000110700	0.307432	ENSG00000154723
ENSG00000112212	0.307431	ENSG00000129084
ENSG00000069702	0.307431	ENSG00000247315
ENSG00000055118	0.30743	ENSG00000064651
ENSG00000143382	0.30743	ENSG00000151704
ENSG00000183726	0.30743	ENSG00000204472
ENSG00000140044	0.307428	ENSG00000168476
ENSG00000131409	0.307428	ENSG00000176563
ENSG00000168769	0.307428	ENSG00000196782
ENSG00000175197	0.307428	ENSG00000235173
ENSG00000100350	0.307427	ENSG00000136522
ENSG00000159784	0.307426	ENSG00000166664
ENSG00000110057	0.307426	ENSG00000170581
ENSG00000074964	0.307426	ENSG00000211955
ENSG00000084092	0.307426	ENSG00000227372
ENSG00000096384	0.307425	ENSG00000100243
ENSG00000092421	0.307425	ENSG00000129460
ENSG00000203808	0.307425	ENSG00000236753
ENSG00000079950	0.307424	ENSG00000145247
ENSG00000119514	0.307424	ENSG00000167895
ENSG00000069020	0.307424	ENSG00000197694
ENSG00000188243	0.307424	ENSG00000207194
ENSG00000175115	0.307423	ENSG00000197780
ENSG00000165168	0.307423	ENSG00000239224
ENSG00000133805	0.307422	ENSG00000185442
ENSG00000112877	0.307422	ENSG00000188827
ENSG00000104980	0.307421	ENSG00000139572
ENSG00000127445	0.307421	ENSG00000169413
ENSG00000131668	0.307421	ENSG00000188822
ENSG00000100433	0.30742	ENSG00000155506
ENSG00000131779	0.30742	ENSG00000184281
ENSG00000156475	0.30742	ENSG00000256128
ENSG00000106829	0.307418	ENSG00000113282
ENSG00000101096	0.307417	ENSG00000146433
ENSG00000185905	0.307417	ENSG00000186575
ENSG00000138814	0.307417	ENSG00000188647
ENSG00000099956	0.307417	ENSG00000232928
ENSG00000109133	0.307416	ENSG00000116954
ENSG00000079462	0.307416	ENSG00000137210
ENSG00000076003	0.307416	ENSG00000175073
ENSG00000105514	0.307416	ENSG00000197714
ENSG00000162144	0.307416	ENSG00000232792
ENSG00000169567	0.307416	ENSG00000234473
ENSG00000105866	0.307415	ENSG00000163710
ENSG00000102054	0.307415	ENSG00000164124
ENSG00000138663	0.307415	ENSG00000175455
ENSG00000102970	0.307414	ENSG00000112212
ENSG00000132274	0.307414	ENSG00000164054
ENSG00000072422	0.307414	ENSG00000165879
ENSG00000173992	0.307414	ENSG00000214688
ENSG00000109390	0.307414	ENSG00000242170
ENSG00000081923	0.307412	ENSG00000114503
ENSG00000166619	0.307412	ENSG00000206932
ENSG00000112062	0.307411	ENSG00000166900
ENSG00000158163	0.30741	ENSG00000180409
ENSG00000174744	0.30741	ENSG00000214530
ENSG00000112511	0.307409	ENSG00000143382
ENSG00000142168	0.307409	ENSG00000182004
ENSG00000125970	0.307408	ENSG00000142676
ENSG00000110723	0.307407	ENSG00000114573
ENSG00000103035	0.307407	ENSG00000180448
ENSG00000134690	0.307407	ENSG00000229663
ENSG00000237172	0.307407	ENSG00000264169
ENSG00000065243	0.307406	ENSG00000129559
ENSG00000136485	0.307406	ENSG00000169955
ENSG00000115233	0.307405	ENSG00000156687
ENSG00000074266	0.307405	ENSG00000167553
ENSG00000107443	0.307404	ENSG00000158435
ENSG00000141759	0.307403	ENSG00000153767
ENSG00000091542	0.307403	ENSG00000235863
ENSG00000167378	0.307403	ENSG00000264384
ENSG00000066557	0.307402	ENSG00000172493
ENSG00000137168	0.307402	ENSG00000178188
ENSG00000116670	0.307402	ENSG00000226352
ENSG00000239437	0.307402	ENSG00000264169
ENSG00000169221	0.307401	ENSG00000185905
ENSG00000055070	0.307401	ENSG00000238311
ENSG00000042753	0.3074	ENSG00000114573
ENSG00000160131	0.3074	ENSG00000161654
ENSG00000160803	0.3074	ENSG00000171608
ENSG00000106009	0.3074	ENSG00000189159
ENSG00000132182	0.3074	ENSG00000233056
ENSG00000131042	0.3074	ENSG00000234473
ENSG00000092847	0.307399	ENSG00000140992
ENSG00000125733	0.307399	ENSG00000156398
ENSG00000166326	0.307399	ENSG00000168334
ENSG00000137842	0.307398	ENSG00000166266
ENSG00000150667	0.307398	ENSG00000186141
ENSG00000111886	0.307397	ENSG00000126821
ENSG00000079332	0.307397	ENSG00000197417
ENSG00000211689	0.307397	ENSG00000261971
ENSG00000129292	0.307395	ENSG00000153207
ENSG00000135390	0.307395	ENSG00000161920
ENSG00000114125	0.307395	ENSG00000177106
ENSG00000090020	0.307395	ENSG00000180182
ENSG00000187098	0.307395	ENSG00000280969
ENSG00000139211	0.307394	ENSG00000153767
ENSG00000133134	0.307394	ENSG00000163823
ENSG00000153093	0.307394	ENSG00000176533
ENSG00000167770	0.307394	ENSG00000205609
ENSG00000213979	0.307394	ENSG00000237693
ENSG00000058866	0.307393	ENSG00000131116
ENSG00000119541	0.307393	ENSG00000166912
ENSG00000100350	0.307392	ENSG00000112079
ENSG00000111344	0.307392	ENSG00000186710
ENSG00000185905	0.307391	ENSG00000197714
ENSG00000147133	0.307391	ENSG00000264343
ENSG00000067066	0.30739	ENSG00000137200
ENSG00000182899	0.30739	ENSG00000235777
ENSG00000073584	0.307389	ENSG00000136436
ENSG00000124920	0.307389	ENSG00000172534
ENSG00000114923	0.307389	ENSG00000175538
ENSG00000148399	0.307389	ENSG00000188056
ENSG00000177733	0.307389	ENSG00000213445
ENSG00000099810	0.307388	ENSG00000099999
ENSG00000114125	0.307388	ENSG00000171700
ENSG00000166925	0.307388	ENSG00000187736
ENSG00000093010	0.307385	ENSG00000185800
ENSG00000113732	0.307385	ENSG00000198934
ENSG00000169246	0.307385	ENSG00000235437
ENSG00000185905	0.307385	ENSG00000273311
ENSG00000136206	0.307384	ENSG00000197713
ENSG00000115762	0.307384	ENSG00000219146
ENSG00000086504	0.307384	ENSG00000226705
ENSG00000108175	0.307383	ENSG00000113387
ENSG00000007168	0.307383	ENSG00000136891
ENSG00000127325	0.307382	ENSG00000167785
ENSG00000165476	0.307382	ENSG00000177731
ENSG00000135482	0.307381	ENSG00000160055
ENSG00000101310	0.307381	ENSG00000187257
ENSG00000135439	0.307381	ENSG00000219881
ENSG00000175505	0.30738	ENSG00000182257
ENSG00000051180	0.307379	ENSG00000198538
ENSG00000179010	0.307379	ENSG00000205581
ENSG00000084652	0.307378	ENSG00000182979
ENSG00000213050	0.307377	ENSG00000262402
ENSG00000141030	0.307376	ENSG00000203808
ENSG00000130332	0.307376	ENSG00000232824
ENSG00000136867	0.307375	ENSG00000163823
ENSG00000143674	0.307375	ENSG00000170006
ENSG00000072135	0.307374	ENSG00000169508
ENSG00000119915	0.307374	ENSG00000258818
ENSG00000123094	0.307373	ENSG00000123472
ENSG00000010270	0.307373	ENSG00000129562
ENSG00000172534	0.307373	ENSG00000233429
ENSG00000158864	0.307372	ENSG00000235169
ENSG00000084676	0.307371	ENSG00000124226
ENSG00000099810	0.307371	ENSG00000129450
ENSG00000102007	0.307371	ENSG00000170310
ENSG00000015676	0.307371	ENSG00000179151
ENSG00000143674	0.307371	ENSG00000212402
ENSG00000198171	0.307371	ENSG00000249784
ENSG00000146278	0.30737	ENSG00000175854
ENSG00000071626	0.30737	ENSG00000230568
ENSG00000091592	0.307369	ENSG00000126861
ENSG00000121579	0.307369	ENSG00000150316
ENSG00000168036	0.307369	ENSG00000175294
ENSG00000121481	0.307369	ENSG00000176087
ENSG00000029725	0.307368	ENSG00000228329
ENSG00000143409	0.307368	ENSG00000280798
ENSG00000109133	0.307367	ENSG00000125629
ENSG00000102007	0.307367	ENSG00000168612
ENSG00000114013	0.307367	ENSG00000236753
ENSG00000165271	0.307366	ENSG00000226137
ENSG00000180921	0.307366	ENSG00000235865
ENSG00000131686	0.307365	ENSG00000154263
ENSG00000166619	0.307364	ENSG00000175538
ENSG00000150316	0.307364	ENSG00000258485
ENSG00000136286	0.307363	ENSG00000212443
ENSG00000212402	0.307362	ENSG00000232792
ENSG00000226498	0.307362	ENSG00000248405
ENSG00000100207	0.307361	ENSG00000105514
ENSG00000107738	0.307361	ENSG00000116747
ENSG00000100650	0.307361	ENSG00000127530
ENSG00000047315	0.307361	ENSG00000197372
ENSG00000243352	0.307361	ENSG00000243738
ENSG00000159200	0.307361	ENSG00000265354
ENSG00000102119	0.30736	ENSG00000137522
ENSG00000110841	0.30736	ENSG00000164077
ENSG00000189362	0.30736	ENSG00000198498
ENSG00000160712	0.30736	ENSG00000230568
ENSG00000110697	0.30736	ENSG00000235453
ENSG00000006118	0.30736	ENSG00000243672
ENSG00000111206	0.307359	ENSG00000135476
ENSG00000142405	0.307359	ENSG00000228887
ENSG00000144843	0.307359	ENSG00000248333
ENSG00000169727	0.307359	ENSG00000249784
ENSG00000103037	0.307359	ENSG00000273311
ENSG00000124786	0.307358	ENSG00000178761
ENSG00000099942	0.307356	ENSG00000198642
ENSG00000077327	0.307356	ENSG00000213801
ENSG00000079482	0.307355	ENSG00000222046
ENSG00000142684	0.307354	ENSG00000215808
ENSG00000115204	0.307353	ENSG00000168056
ENSG00000100038	0.307353	ENSG00000227195
ENSG00000166016	0.307353	ENSG00000235330
ENSG00000107929	0.307352	ENSG00000143110
ENSG00000125962	0.307352	ENSG00000197747
ENSG00000119632	0.307351	ENSG00000125037
ENSG00000100028	0.307351	ENSG00000160293
ENSG00000115271	0.307351	ENSG00000165572
ENSG00000132694	0.307351	ENSG00000180228
ENSG00000088356	0.307351	ENSG00000225978
ENSG00000115325	0.30735	ENSG00000138663
ENSG00000157985	0.30735	ENSG00000237248
ENSG00000111642	0.307349	ENSG00000131495
ENSG00000152061	0.307349	ENSG00000154122
ENSG00000086712	0.307348	ENSG00000134571
ENSG00000115841	0.307348	ENSG00000230399
ENSG00000121579	0.307346	ENSG00000270647
ENSG00000005893	0.307345	ENSG00000105137
ENSG00000064666	0.307345	ENSG00000197912
ENSG00000108774	0.307344	ENSG00000170191
ENSG00000119705	0.307344	ENSG00000181631
ENSG00000143952	0.307344	ENSG00000235257
ENSG00000116584	0.307343	ENSG00000142065
ENSG00000139211	0.307343	ENSG00000174136
ENSG00000169905	0.307342	ENSG00000188997
ENSG00000143157	0.307342	ENSG00000231378
ENSG00000114993	0.307341	ENSG00000125812
ENSG00000211639	0.307341	ENSG00000241468
ENSG00000139211	0.30734	ENSG00000142538
ENSG00000104853	0.307339	ENSG00000163154
ENSG00000196476	0.307339	ENSG00000198520
ENSG00000138772	0.307338	ENSG00000164506
ENSG00000100028	0.307338	ENSG00000171700
ENSG00000099875	0.307337	ENSG00000170006
ENSG00000140443	0.307336	ENSG00000142583
ENSG00000120948	0.307336	ENSG00000158321
ENSG00000120318	0.307336	ENSG00000204392
ENSG00000164976	0.307336	ENSG00000244687
ENSG00000134644	0.307335	ENSG00000166225
ENSG00000107862	0.307335	ENSG00000197555
ENSG00000101442	0.307334	ENSG00000126861
ENSG00000181885	0.307334	ENSG00000206650
ENSG00000204209	0.307334	ENSG00000228415
ENSG00000117280	0.307333	ENSG00000196550
ENSG00000117280	0.307333	ENSG00000271614
ENSG00000143376	0.307333	ENSG00000272325
ENSG00000131495	0.307333	ENSG00000277443
ENSG00000136169	0.307332	ENSG00000263763
ENSG00000143258	0.307331	ENSG00000181192
ENSG00000104894	0.30733	ENSG00000129084
ENSG00000108405	0.30733	ENSG00000162004
ENSG00000125356	0.307329	ENSG00000182004
ENSG00000175416	0.307329	ENSG00000203808
ENSG00000164123	0.307329	ENSG00000218891
ENSG00000079739	0.307329	ENSG00000236753
ENSG00000103018	0.307328	ENSG00000112742
ENSG00000114520	0.307328	ENSG00000151704
ENSG00000139437	0.307328	ENSG00000164983
ENSG00000147202	0.307327	ENSG00000162739
ENSG00000225222	0.307326	ENSG00000233186
ENSG00000172172	0.307326	ENSG00000258485
ENSG00000115204	0.307325	ENSG00000143198
ENSG00000135390	0.307325	ENSG00000211644
ENSG00000116138	0.307325	ENSG00000214253
ENSG00000116138	0.307324	ENSG00000134247
ENSG00000105204	0.307324	ENSG00000140368
ENSG00000121297	0.307323	ENSG00000132694
ENSG00000108439	0.307323	ENSG00000160293
ENSG00000103540	0.307323	ENSG00000160799
ENSG00000122705	0.307323	ENSG00000280080
ENSG00000123500	0.307323	ENSG00000281376
ENSG00000099308	0.307322	ENSG00000196182
ENSG00000101347	0.307322	ENSG00000233056
ENSG00000123444	0.307321	ENSG00000124091
ENSG00000142512	0.307321	ENSG00000158435
ENSG00000108840	0.307321	ENSG00000184863
ENSG00000148110	0.307321	ENSG00000230184
ENSG00000101365	0.307321	ENSG00000242732
ENSG00000112079	0.30732	ENSG00000163960
ENSG00000123009	0.30732	ENSG00000164919
ENSG00000154263	0.30732	ENSG00000197747
ENSG00000084090	0.307319	ENSG00000143376
ENSG00000005893	0.307318	ENSG00000090432
ENSG00000151327	0.307318	ENSG00000181274
ENSG00000238735	0.307318	ENSG00000244482
ENSG00000112695	0.307317	ENSG00000120318
ENSG00000105220	0.307317	ENSG00000179240
ENSG00000168246	0.307317	ENSG00000184381
ENSG00000159200	0.307317	ENSG00000204389
ENSG00000077092	0.307316	ENSG00000139193
ENSG00000070031	0.307316	ENSG00000236753
ENSG00000091164	0.307315	ENSG00000188215
ENSG00000137947	0.307315	ENSG00000214253
ENSG00000172466	0.307315	ENSG00000247315
ENSG00000101193	0.307314	ENSG00000127334
ENSG00000082074	0.307314	ENSG00000198791
ENSG00000100453	0.307313	ENSG00000109321
ENSG00000106682	0.307313	ENSG00000129673
ENSG00000135297	0.307313	ENSG00000163141
ENSG00000076826	0.307313	ENSG00000171056
ENSG00000137210	0.307312	ENSG00000158864
ENSG00000188822	0.307312	ENSG00000228915
ENSG00000125037	0.307312	ENSG00000248333
ENSG00000119689	0.307311	ENSG00000130733
ENSG00000160803	0.307311	ENSG00000187736
ENSG00000197343	0.307311	ENSG00000261609
ENSG00000074855	0.307309	ENSG00000148110
ENSG00000152291	0.307309	ENSG00000177731
ENSG00000110324	0.307309	ENSG00000225964
ENSG00000204482	0.307309	ENSG00000228594
ENSG00000177125	0.307309	ENSG00000248487
ENSG00000079482	0.307308	ENSG00000131914
ENSG00000084073	0.307308	ENSG00000178209
ENSG00000069329	0.307308	ENSG00000196967
ENSG00000162227	0.307308	ENSG00000270647
ENSG00000090470	0.307307	ENSG00000167491
ENSG00000137078	0.307307	ENSG00000178934
ENSG00000120318	0.307307	ENSG00000180098
ENSG00000133703	0.307306	ENSG00000179604
ENSG00000179271	0.307306	ENSG00000232487
ENSG00000135390	0.307305	ENSG00000158473
ENSG00000112414	0.307304	ENSG00000148426
ENSG00000211965	0.307304	ENSG00000273033
ENSG00000072518	0.307303	ENSG00000141699
ENSG00000114125	0.307303	ENSG00000142684
ENSG00000112212	0.307303	ENSG00000154582
ENSG00000101421	0.307303	ENSG00000256235
ENSG00000070495	0.307302	ENSG00000103037
ENSG00000116670	0.307302	ENSG00000172172
ENSG00000119969	0.307302	ENSG00000182700
ENSG00000139160	0.307302	ENSG00000198917
ENSG00000129116	0.307302	ENSG00000271013
ENSG00000165312	0.307301	ENSG00000186141
ENSG00000131781	0.3073	ENSG00000134030
ENSG00000133121	0.3073	ENSG00000175416
ENSG00000092421	0.307299	ENSG00000178498
ENSG00000085185	0.307299	ENSG00000197043
ENSG00000256269	0.307299	ENSG00000273173
ENSG00000139433	0.307298	ENSG00000152642
ENSG00000158864	0.307298	ENSG00000160325
ENSG00000153015	0.307298	ENSG00000196535
ENSG00000143190	0.307297	ENSG00000185104
ENSG00000219146	0.307297	ENSG00000270647
ENSG00000225338	0.307296	ENSG00000233041
ENSG00000178498	0.307295	ENSG00000183726
ENSG00000172534	0.307295	ENSG00000203688
ENSG00000107371	0.307295	ENSG00000206859
ENSG00000137265	0.307295	ENSG00000213585
ENSG00000042753	0.307295	ENSG00000281183
ENSG00000140807	0.307294	ENSG00000172613
ENSG00000143093	0.307294	ENSG00000176853
ENSG00000100591	0.307294	ENSG00000182004
ENSG00000121211	0.307294	ENSG00000213891
ENSG00000138757	0.307294	ENSG00000265354
ENSG00000052841	0.307293	ENSG00000155876
ENSG00000151650	0.307293	ENSG00000165527
ENSG00000160712	0.307293	ENSG00000242256
ENSG00000118181	0.307292	ENSG00000126247
ENSG00000164091	0.307292	ENSG00000185252
ENSG00000063176	0.30729	ENSG00000085185
ENSG00000108406	0.307289	ENSG00000116857
ENSG00000136485	0.307289	ENSG00000175354
ENSG00000109390	0.307289	ENSG00000243260
ENSG00000118816	0.307288	ENSG00000128815
ENSG00000160746	0.307288	ENSG00000168071
ENSG00000090470	0.307288	ENSG00000171700
ENSG00000167130	0.307288	ENSG00000221986
ENSG00000163848	0.307287	ENSG00000172216
ENSG00000164236	0.307287	ENSG00000188559
ENSG00000099308	0.307287	ENSG00000213801
ENSG00000227403	0.307287	ENSG00000228887
ENSG00000116209	0.307286	ENSG00000169021
ENSG00000158435	0.307285	ENSG00000175390
ENSG00000197102	0.307285	ENSG00000204438
ENSG00000029639	0.307284	ENSG00000132199
ENSG00000121966	0.307284	ENSG00000150510
ENSG00000019102	0.307284	ENSG00000196182
ENSG00000176153	0.307284	ENSG00000197181
ENSG00000114023	0.307283	ENSG00000119686
ENSG00000130340	0.307283	ENSG00000154473
ENSG00000126062	0.307283	ENSG00000157445
ENSG00000120256	0.307283	ENSG00000178498
ENSG00000112773	0.307282	ENSG00000138376
ENSG00000116288	0.307282	ENSG00000280080
ENSG00000008324	0.307281	ENSG00000132466
ENSG00000102870	0.307281	ENSG00000170558
ENSG00000019102	0.307281	ENSG00000231205
ENSG00000165995	0.30728	ENSG00000176155
ENSG00000134058	0.307279	ENSG00000167491
ENSG00000124164	0.307279	ENSG00000174928
ENSG00000158109	0.307278	ENSG00000198668
ENSG00000091527	0.307277	ENSG00000214626
ENSG00000197081	0.307276	ENSG00000198018
ENSG00000149932	0.307276	ENSG00000200985
ENSG00000130733	0.307276	ENSG00000204389
ENSG00000102034	0.307274	ENSG00000135679
ENSG00000139218	0.307274	ENSG00000163607
ENSG00000163479	0.307274	ENSG00000212402
ENSG00000088179	0.307274	ENSG00000236675
ENSG00000118985	0.307273	ENSG00000175538
ENSG00000147274	0.307273	ENSG00000232493
ENSG00000116711	0.307272	ENSG00000124942
ENSG00000103037	0.307271	ENSG00000166169
ENSG00000171861	0.307271	ENSG00000204842
ENSG00000151491	0.30727	ENSG00000173706
ENSG00000129128	0.30727	ENSG00000213137
ENSG00000178498	0.30727	ENSG00000227195
ENSG00000119650	0.307269	ENSG00000174744
ENSG00000141854	0.307269	ENSG00000180616
ENSG00000171608	0.307269	ENSG00000184992
ENSG00000122035	0.307267	ENSG00000123975
ENSG00000103275	0.307267	ENSG00000130669
ENSG00000138085	0.307267	ENSG00000166169
ENSG00000131051	0.307266	ENSG00000132003
ENSG00000136867	0.307266	ENSG00000162734
ENSG00000131115	0.307266	ENSG00000241120
ENSG00000113555	0.307265	ENSG00000151093
ENSG00000105514	0.307265	ENSG00000227695
ENSG00000150667	0.307265	ENSG00000239224
ENSG00000009790	0.307264	ENSG00000074266
ENSG00000091542	0.307264	ENSG00000114503
ENSG00000167257	0.307264	ENSG00000198231
ENSG00000099840	0.307263	ENSG00000163823
ENSG00000167680	0.307263	ENSG00000184436
ENSG00000168438	0.307263	ENSG00000188994
ENSG00000125629	0.307263	ENSG00000204438
ENSG00000104970	0.307262	ENSG00000137441
ENSG00000074966	0.307262	ENSG00000143458
ENSG00000113749	0.307262	ENSG00000166025
ENSG00000164919	0.307261	ENSG00000213137
ENSG00000101460	0.307261	ENSG00000225808
ENSG00000162073	0.307261	ENSG00000234420
ENSG00000119596	0.30726	ENSG00000168137
ENSG00000168301	0.30726	ENSG00000172725
ENSG00000074855	0.30726	ENSG00000196110
ENSG00000053438	0.307259	ENSG00000154736
ENSG00000134030	0.307259	ENSG00000215808
ENSG00000078140	0.307258	ENSG00000136715
ENSG00000118707	0.307258	ENSG00000172534
ENSG00000108774	0.307258	ENSG00000241230
ENSG00000084652	0.307256	ENSG00000111707
ENSG00000124783	0.307256	ENSG00000141376
ENSG00000105819	0.307256	ENSG00000188352
ENSG00000148288	0.307256	ENSG00000196453
ENSG00000165995	0.307256	ENSG00000234420
ENSG00000108774	0.307255	ENSG00000232792
ENSG00000110042	0.307254	ENSG00000115128
ENSG00000168229	0.307254	ENSG00000179242
ENSG00000161920	0.307254	ENSG00000198917
ENSG00000084073	0.307253	ENSG00000134970
ENSG00000158435	0.307253	ENSG00000174744
ENSG00000015133	0.307253	ENSG00000175899
ENSG00000185862	0.307253	ENSG00000231587
ENSG00000099341	0.307252	ENSG00000107338
ENSG00000119421	0.307252	ENSG00000143106
ENSG00000134330	0.307252	ENSG00000148335
ENSG00000131724	0.307252	ENSG00000165271
ENSG00000134352	0.307252	ENSG00000196504
ENSG00000110801	0.307252	ENSG00000226055
ENSG00000136490	0.307252	ENSG00000235865
ENSG00000228784	0.307252	ENSG00000239207
ENSG00000120693	0.307251	ENSG00000165113
ENSG00000117691	0.30725	ENSG00000139572
ENSG00000143382	0.30725	ENSG00000172534
ENSG00000116138	0.30725	ENSG00000213866
ENSG00000214530	0.30725	ENSG00000224383
ENSG00000075651	0.30725	ENSG00000250334
ENSG00000115841	0.307249	ENSG00000166532
ENSG00000074964	0.307247	ENSG00000158473
ENSG00000012223	0.307247	ENSG00000165572
ENSG00000108819	0.307246	ENSG00000160957
ENSG00000042753	0.307246	ENSG00000207194
ENSG00000101191	0.307245	ENSG00000122378
ENSG00000116990	0.307245	ENSG00000127914
ENSG00000086619	0.307245	ENSG00000171643
ENSG00000211611	0.307245	ENSG00000243264
ENSG00000007392	0.307244	ENSG00000132003
ENSG00000111639	0.307244	ENSG00000147123
ENSG00000133142	0.307244	ENSG00000160326
ENSG00000099901	0.307244	ENSG00000165264
ENSG00000115128	0.307244	ENSG00000169021
ENSG00000090013	0.307244	ENSG00000187997
ENSG00000125962	0.307244	ENSG00000256087
ENSG00000010803	0.307244	ENSG00000261008
ENSG00000102007	0.307242	ENSG00000136485
ENSG00000089737	0.307241	ENSG00000137310
ENSG00000040933	0.307241	ENSG00000213722
ENSG00000125037	0.30724	ENSG00000155506
ENSG00000093009	0.30724	ENSG00000181826
ENSG00000198743	0.30724	ENSG00000204472
ENSG00000102098	0.307239	ENSG00000174600
ENSG00000153914	0.307239	ENSG00000181885
ENSG00000114573	0.307238	ENSG00000128203
ENSG00000112146	0.307238	ENSG00000132382
ENSG00000229806	0.307238	ENSG00000235453
ENSG00000107854	0.307237	ENSG00000129083
ENSG00000201998	0.307237	ENSG00000212443
ENSG00000213516	0.307237	ENSG00000215251
ENSG00000134744	0.307236	ENSG00000160131
ENSG00000128563	0.307236	ENSG00000170310
ENSG00000228502	0.307236	ENSG00000229638
ENSG00000100410	0.307235	ENSG00000147955
ENSG00000074266	0.307235	ENSG00000211655
ENSG00000138448	0.307234	ENSG00000211860
ENSG00000123094	0.307232	ENSG00000160131
ENSG00000110723	0.307231	ENSG00000143110
ENSG00000126895	0.307231	ENSG00000149782
ENSG00000126267	0.307231	ENSG00000172172
ENSG00000116198	0.307231	ENSG00000172273
ENSG00000117643	0.30723	ENSG00000205609
ENSG00000178982	0.30723	ENSG00000234473
ENSG00000105088	0.307229	ENSG00000141385
ENSG00000112077	0.307229	ENSG00000188175
ENSG00000065518	0.307227	ENSG00000125971
ENSG00000152443	0.307227	ENSG00000264630
ENSG00000114503	0.307226	ENSG00000127914
ENSG00000069702	0.307226	ENSG00000164674
ENSG00000119314	0.307226	ENSG00000196757
ENSG00000092067	0.307225	ENSG00000102003
ENSG00000143742	0.307225	ENSG00000151366
ENSG00000214626	0.307225	ENSG00000270647
ENSG00000063244	0.307224	ENSG00000154582
ENSG00000131368	0.307224	ENSG00000162073
ENSG00000147133	0.307224	ENSG00000164096
ENSG00000168060	0.307224	ENSG00000184840
ENSG00000139437	0.307223	ENSG00000179361
ENSG00000121297	0.307222	ENSG00000173327
ENSG00000115109	0.307221	ENSG00000116871
ENSG00000108439	0.307221	ENSG00000158435
ENSG00000164023	0.307221	ENSG00000164509
ENSG00000169896	0.307221	ENSG00000204086
ENSG00000107175	0.307221	ENSG00000204482
ENSG00000132286	0.30722	ENSG00000147403
ENSG00000166471	0.307219	ENSG00000167553
ENSG00000166128	0.307219	ENSG00000241553
ENSG00000104880	0.307218	ENSG00000162739
ENSG00000152291	0.307218	ENSG00000214113
ENSG00000138115	0.307217	ENSG00000139641
ENSG00000163155	0.307216	ENSG00000168214
ENSG00000113161	0.307215	ENSG00000197111
ENSG00000197050	0.307215	ENSG00000207444
ENSG00000111252	0.307215	ENSG00000234965
ENSG00000001167	0.307214	ENSG00000143862
ENSG00000066855	0.307214	ENSG00000151882
ENSG00000107897	0.307214	ENSG00000175073
ENSG00000160075	0.307214	ENSG00000228485
ENSG00000147905	0.307213	ENSG00000160058
ENSG00000120616	0.307213	ENSG00000171813
ENSG00000163428	0.307213	ENSG00000172613
ENSG00000155506	0.307213	ENSG00000233429
ENSG00000100504	0.307212	ENSG00000188869
ENSG00000108840	0.307212	ENSG00000211460
ENSG00000102144	0.307211	ENSG00000158473
ENSG00000159363	0.307211	ENSG00000164465
ENSG00000128203	0.307211	ENSG00000197629
ENSG00000133134	0.30721	ENSG00000136231
ENSG00000100038	0.30721	ENSG00000228097
ENSG00000197747	0.307209	ENSG00000213445
ENSG00000102007	0.307209	ENSG00000244462
ENSG00000197860	0.307209	ENSG00000255833
ENSG00000136522	0.307208	ENSG00000244642
ENSG00000053438	0.307208	ENSG00000277443
ENSG00000090470	0.307207	ENSG00000117280
ENSG00000113575	0.307207	ENSG00000143543
ENSG00000138131	0.307207	ENSG00000151702
ENSG00000167978	0.307207	ENSG00000171700
ENSG00000080561	0.307207	ENSG00000184068
ENSG00000102804	0.307207	ENSG00000240853
ENSG00000119986	0.307206	ENSG00000126003
ENSG00000242321	0.307206	ENSG00000281376
ENSG00000106459	0.307205	ENSG00000234420
ENSG00000087302	0.307203	ENSG00000135040
ENSG00000111897	0.307203	ENSG00000213693
ENSG00000174744	0.307203	ENSG00000242259
ENSG00000114405	0.307201	ENSG00000204209
ENSG00000100410	0.307201	ENSG00000253274
ENSG00000127530	0.3072	ENSG00000236753
ENSG00000108298	0.307199	ENSG00000211648
ENSG00000091542	0.307198	ENSG00000122223
ENSG00000130783	0.307198	ENSG00000136436
ENSG00000066294	0.307198	ENSG00000137942
ENSG00000151704	0.307198	ENSG00000169413
ENSG00000167461	0.307198	ENSG00000183808
ENSG00000132383	0.307198	ENSG00000238113
ENSG00000117450	0.307198	ENSG00000258485
ENSG00000138134	0.307197	ENSG00000170633
ENSG00000219881	0.307197	ENSG00000251562
ENSG00000117868	0.307196	ENSG00000134308
ENSG00000134460	0.307196	ENSG00000179796
ENSG00000163956	0.307196	ENSG00000182257
ENSG00000158473	0.307196	ENSG00000241468
ENSG00000227195	0.307196	ENSG00000246334
ENSG00000063127	0.307196	ENSG00000264343
ENSG00000139343	0.307195	ENSG00000177030
ENSG00000138785	0.307195	ENSG00000204619
ENSG00000116138	0.307194	ENSG00000213563
ENSG00000101290	0.307194	ENSG00000264343
ENSG00000078246	0.307193	ENSG00000120948
ENSG00000084693	0.307193	ENSG00000173992
ENSG00000169905	0.307193	ENSG00000214253
ENSG00000023572	0.307192	ENSG00000101413
ENSG00000159363	0.307192	ENSG00000172638
ENSG00000141759	0.307192	ENSG00000248333
ENSG00000115266	0.307191	ENSG00000198522
ENSG00000114573	0.307191	ENSG00000238227
ENSG00000120318	0.30719	ENSG00000165995
ENSG00000134283	0.30719	ENSG00000232824
ENSG00000072135	0.30719	ENSG00000240288
ENSG00000139343	0.307188	ENSG00000142347
ENSG00000163918	0.307188	ENSG00000211860
ENSG00000025800	0.307187	ENSG00000118971
ENSG00000196912	0.307187	ENSG00000259956
ENSG00000071626	0.307186	ENSG00000165775
ENSG00000101412	0.307185	ENSG00000165304
ENSG00000146830	0.307185	ENSG00000228594
ENSG00000003096	0.307182	ENSG00000119950
ENSG00000124614	0.307182	ENSG00000189227
ENSG00000127530	0.307182	ENSG00000206859
ENSG00000148834	0.307181	ENSG00000188710
ENSG00000100410	0.30718	ENSG00000139233
ENSG00000090470	0.30718	ENSG00000181885
ENSG00000162607	0.30718	ENSG00000198830
ENSG00000077984	0.30718	ENSG00000215717
ENSG00000117118	0.307179	ENSG00000129559
ENSG00000116711	0.307178	ENSG00000169567
ENSG00000035862	0.307177	ENSG00000188641
ENSG00000123636	0.307177	ENSG00000226688
ENSG00000081154	0.307176	ENSG00000121481
ENSG00000006534	0.307176	ENSG00000147224
ENSG00000150316	0.307176	ENSG00000240454
ENSG00000137831	0.307176	ENSG00000271699
ENSG00000138785	0.307175	ENSG00000170604
ENSG00000135218	0.307175	ENSG00000235082
ENSG00000005206	0.307175	ENSG00000242732
ENSG00000084090	0.307174	ENSG00000170458
ENSG00000165140	0.307174	ENSG00000205045
ENSG00000186575	0.307174	ENSG00000254252
ENSG00000072110	0.307173	ENSG00000105778
ENSG00000154305	0.307173	ENSG00000157014
ENSG00000169752	0.307173	ENSG00000171448
ENSG00000102580	0.307173	ENSG00000223768
ENSG00000112367	0.307173	ENSG00000250548
ENSG00000157554	0.307172	ENSG00000159082
ENSG00000180198	0.307172	ENSG00000187650
ENSG00000131174	0.307172	ENSG00000232587
ENSG00000081154	0.307172	ENSG00000233429
ENSG00000116138	0.307171	ENSG00000134762
ENSG00000140365	0.307171	ENSG00000184990
ENSG00000257315	0.307171	ENSG00000275700
ENSG00000149932	0.30717	ENSG00000152291
ENSG00000172824	0.30717	ENSG00000173327
ENSG00000143258	0.30717	ENSG00000228097
ENSG00000089289	0.30717	ENSG00000243398
ENSG00000103047	0.307169	ENSG00000117020
ENSG00000100350	0.307169	ENSG00000137947
ENSG00000143543	0.307169	ENSG00000173889
ENSG00000084073	0.307169	ENSG00000258890
ENSG00000131100	0.307168	ENSG00000164039
ENSG00000100365	0.307167	ENSG00000244627
ENSG00000100416	0.307166	ENSG00000109084
ENSG00000100243	0.307166	ENSG00000167528
ENSG00000102103	0.307165	ENSG00000102786
ENSG00000100364	0.307165	ENSG00000103489
ENSG00000124783	0.307165	ENSG00000131089
ENSG00000160948	0.307165	ENSG00000165359
ENSG00000007174	0.307164	ENSG00000141258
ENSG00000140497	0.307164	ENSG00000204438
ENSG00000120594	0.307163	ENSG00000133067
ENSG00000111077	0.307163	ENSG00000159496
ENSG00000133067	0.307163	ENSG00000207194
ENSG00000146910	0.307163	ENSG00000230982
ENSG00000168887	0.307162	ENSG00000173786
ENSG00000196388	0.307162	ENSG00000267508
ENSG00000029364	0.307161	ENSG00000114573
ENSG00000141699	0.307161	ENSG00000167770
ENSG00000139641	0.307161	ENSG00000198113
ENSG00000142405	0.30716	ENSG00000235453
ENSG00000106367	0.30716	ENSG00000278768
ENSG00000103148	0.307158	ENSG00000198829
ENSG00000213920	0.307158	ENSG00000256087
ENSG00000121579	0.307156	ENSG00000166394
ENSG00000137078	0.307156	ENSG00000169252
ENSG00000008853	0.307155	ENSG00000140694
ENSG00000111875	0.307155	ENSG00000143183
ENSG00000136522	0.307155	ENSG00000180448
ENSG00000170191	0.307155	ENSG00000196476
ENSG00000198429	0.307154	ENSG00000244687
ENSG00000001497	0.307153	ENSG00000206859
ENSG00000075407	0.307152	ENSG00000100068
ENSG00000095370	0.307152	ENSG00000102034
ENSG00000018510	0.307152	ENSG00000213137
ENSG00000107562	0.307151	ENSG00000172201
ENSG00000105983	0.307151	ENSG00000219881
ENSG00000172037	0.307151	ENSG00000255833
ENSG00000144407	0.307151	ENSG00000265354
ENSG00000172869	0.30715	ENSG00000187522
ENSG00000169413	0.30715	ENSG00000197043
ENSG00000141293	0.30715	ENSG00000198821
ENSG00000178498	0.30715	ENSG00000215712
ENSG00000138801	0.307149	ENSG00000196576
ENSG00000103313	0.307149	ENSG00000213050
ENSG00000197930	0.307149	ENSG00000238311
ENSG00000149311	0.307149	ENSG00000243989
ENSG00000102302	0.307148	ENSG00000169413
ENSG00000142405	0.307148	ENSG00000171161
ENSG00000143442	0.307148	ENSG00000232593
ENSG00000081923	0.307147	ENSG00000126070
ENSG00000041988	0.307147	ENSG00000139737
ENSG00000148450	0.307147	ENSG00000179796
ENSG00000141098	0.307146	ENSG00000156026
ENSG00000114503	0.307146	ENSG00000160325
ENSG00000178719	0.307146	ENSG00000213866
ENSG00000241230	0.307146	ENSG00000273311
ENSG00000115762	0.307145	ENSG00000120318
ENSG00000144579	0.307145	ENSG00000188056
ENSG00000011021	0.307144	ENSG00000108175
ENSG00000142347	0.307144	ENSG00000185825
ENSG00000232119	0.307143	ENSG00000253770
ENSG00000085563	0.307142	ENSG00000128951
ENSG00000124641	0.307142	ENSG00000129810
ENSG00000103275	0.307141	ENSG00000108622
ENSG00000114503	0.307141	ENSG00000138785
ENSG00000014919	0.307141	ENSG00000139211
ENSG00000124222	0.307141	ENSG00000149930
ENSG00000132286	0.30714	ENSG00000165995
ENSG00000137210	0.30714	ENSG00000186660
ENSG00000111424	0.30714	ENSG00000198018
ENSG00000204392	0.30714	ENSG00000211665
ENSG00000100612	0.30714	ENSG00000229325
ENSG00000138663	0.30714	ENSG00000229806
ENSG00000160055	0.30714	ENSG00000242732
ENSG00000108813	0.307138	ENSG00000182393
ENSG00000165359	0.307137	ENSG00000176715
ENSG00000186517	0.307137	ENSG00000226159
ENSG00000124813	0.307136	ENSG00000135736
ENSG00000134283	0.307136	ENSG00000136279
ENSG00000121691	0.307136	ENSG00000197948
ENSG00000170791	0.307135	ENSG00000181896
ENSG00000139211	0.307135	ENSG00000204619
ENSG00000108622	0.307134	ENSG00000119689
ENSG00000149196	0.307134	ENSG00000198113
ENSG00000207721	0.307134	ENSG00000247315
ENSG00000159363	0.307133	ENSG00000161920
ENSG00000029534	0.307132	ENSG00000101935
ENSG00000119689	0.307132	ENSG00000163359
ENSG00000159579	0.307132	ENSG00000164086
ENSG00000251562	0.307132	ENSG00000256235
ENSG00000114026	0.307131	ENSG00000120805
ENSG00000104894	0.307131	ENSG00000166340
ENSG00000014123	0.307131	ENSG00000169926
ENSG00000143862	0.307131	ENSG00000180448
ENSG00000107862	0.307131	ENSG00000185158
ENSG00000129450	0.30713	ENSG00000137055
ENSG00000148688	0.30713	ENSG00000164220
ENSG00000162928	0.307129	ENSG00000198700
ENSG00000102302	0.307129	ENSG00000239911
ENSG00000100433	0.307128	ENSG00000149930
ENSG00000036257	0.307128	ENSG00000236184
ENSG00000141759	0.307128	ENSG00000239900
ENSG00000119655	0.307127	ENSG00000168894
ENSG00000142409	0.307127	ENSG00000189164
ENSG00000160685	0.307127	ENSG00000229619
ENSG00000065029	0.307126	ENSG00000104859
ENSG00000143553	0.307126	ENSG00000181061
ENSG00000251791	0.307126	ENSG00000264268
ENSG00000085840	0.307125	ENSG00000114388
ENSG00000139990	0.307125	ENSG00000143742
ENSG00000175455	0.307125	ENSG00000228329
ENSG00000109911	0.307123	ENSG00000164038
ENSG00000129993	0.307123	ENSG00000186312
ENSG00000227911	0.307123	ENSG00000242732
ENSG00000257335	0.307123	ENSG00000257743
ENSG00000102970	0.307122	ENSG00000136485
ENSG00000100346	0.307121	ENSG00000154165
ENSG00000198336	0.307121	ENSG00000213866
ENSG00000089335	0.307121	ENSG00000229786
ENSG00000159363	0.30712	ENSG00000163918
ENSG00000110429	0.30712	ENSG00000177917
ENSG00000110200	0.30712	ENSG00000238227
ENSG00000069998	0.30712	ENSG00000273749
ENSG00000211956	0.307118	ENSG00000234771
ENSG00000170027	0.307117	ENSG00000183091
ENSG00000170677	0.307117	ENSG00000234409
ENSG00000079785	0.307116	ENSG00000101452
ENSG00000141905	0.307116	ENSG00000162729
ENSG00000120686	0.307116	ENSG00000169193
ENSG00000102531	0.307116	ENSG00000211665
ENSG00000090013	0.307116	ENSG00000251739
ENSG00000120616	0.307115	ENSG00000139990
ENSG00000149782	0.307115	ENSG00000171723
ENSG00000179918	0.307115	ENSG00000204439
ENSG00000110046	0.307114	ENSG00000241907
ENSG00000120733	0.307113	ENSG00000136875
ENSG00000147274	0.307113	ENSG00000149932
ENSG00000154856	0.307113	ENSG00000183258
ENSG00000063169	0.307113	ENSG00000198492
ENSG00000167083	0.307113	ENSG00000260455
ENSG00000111707	0.307112	ENSG00000118971
ENSG00000002745	0.307112	ENSG00000166794
ENSG00000167815	0.307112	ENSG00000175857
ENSG00000161920	0.307112	ENSG00000241685
ENSG00000102103	0.307111	ENSG00000108551
ENSG00000112212	0.307111	ENSG00000123094
ENSG00000115128	0.307111	ENSG00000168259
ENSG00000108819	0.307109	ENSG00000134014
ENSG00000114013	0.307109	ENSG00000136859
ENSG00000136869	0.307109	ENSG00000211639
ENSG00000183513	0.307109	ENSG00000218739
ENSG00000054118	0.307108	ENSG00000065243
ENSG00000104885	0.307108	ENSG00000186638
ENSG00000140284	0.307108	ENSG00000187193
ENSG00000108561	0.307107	ENSG00000130005
ENSG00000003509	0.307107	ENSG00000168014
ENSG00000117118	0.307106	ENSG00000179796
ENSG00000106560	0.307106	ENSG00000213203
ENSG00000108439	0.307105	ENSG00000108774
ENSG00000155506	0.307105	ENSG00000175324
ENSG00000140678	0.307105	ENSG00000182004
ENSG00000170322	0.307105	ENSG00000182606
ENSG00000133142	0.307104	ENSG00000162819
ENSG00000136861	0.307104	ENSG00000172500
ENSG00000156973	0.307104	ENSG00000204946
ENSG00000104863	0.307103	ENSG00000136859
ENSG00000139211	0.307103	ENSG00000182473
ENSG00000231607	0.307101	ENSG00000243265
ENSG00000103275	0.307099	ENSG00000115128
ENSG00000125037	0.307098	ENSG00000129810
ENSG00000116138	0.307098	ENSG00000163046
ENSG00000141562	0.307098	ENSG00000169926
ENSG00000123131	0.307098	ENSG00000203760
ENSG00000089876	0.307097	ENSG00000164252
ENSG00000179796	0.307097	ENSG00000185024
ENSG00000055332	0.307096	ENSG00000089127
ENSG00000129084	0.307096	ENSG00000158869
ENSG00000049541	0.307096	ENSG00000188033
ENSG00000178934	0.307095	ENSG00000179361
ENSG00000173163	0.307095	ENSG00000185236
ENSG00000066651	0.307095	ENSG00000223501
ENSG00000138279	0.307095	ENSG00000258366
ENSG00000107551	0.307094	ENSG00000129538
ENSG00000129559	0.307094	ENSG00000228594
ENSG00000106009	0.307093	ENSG00000137947
ENSG00000178021	0.307093	ENSG00000211640
ENSG00000100726	0.307092	ENSG00000108819
ENSG00000132429	0.307092	ENSG00000139437
ENSG00000243964	0.307092	ENSG00000280080
ENSG00000135365	0.307091	ENSG00000165280
ENSG00000163541	0.307091	ENSG00000264169
ENSG00000010278	0.30709	ENSG00000049541
ENSG00000081019	0.30709	ENSG00000120693
ENSG00000137441	0.30709	ENSG00000185697
ENSG00000012779	0.307088	ENSG00000140443
ENSG00000167491	0.307088	ENSG00000177352
ENSG00000013364	0.307087	ENSG00000168517
ENSG00000184381	0.307087	ENSG00000211460
ENSG00000198668	0.307087	ENSG00000227855
ENSG00000169442	0.307086	ENSG00000172216
ENSG00000159496	0.307086	ENSG00000184887
ENSG00000156875	0.307086	ENSG00000187778
ENSG00000165113	0.307086	ENSG00000281026
ENSG00000126653	0.307084	ENSG00000169814
ENSG00000248221	0.307083	ENSG00000281358
ENSG00000125846	0.307082	ENSG00000134717
ENSG00000101187	0.307082	ENSG00000136630
ENSG00000111424	0.307082	ENSG00000151702
ENSG00000134825	0.307082	ENSG00000162144
ENSG00000154723	0.307082	ENSG00000225419
ENSG00000197471	0.307082	ENSG00000241230
ENSG00000124164	0.307081	ENSG00000128789
ENSG00000121879	0.307081	ENSG00000138079
ENSG00000161203	0.307081	ENSG00000187713
ENSG00000188033	0.307081	ENSG00000290444
ENSG00000131446	0.30708	ENSG00000135390
ENSG00000083168	0.30708	ENSG00000144857
ENSG00000125753	0.30708	ENSG00000170909
ENSG00000110723	0.30708	ENSG00000188295
ENSG00000165905	0.30708	ENSG00000254275
ENSG00000083168	0.307079	ENSG00000123500
ENSG00000140678	0.307079	ENSG00000189043
ENSG00000213741	0.307079	ENSG00000214626
ENSG00000134283	0.307079	ENSG00000241343
ENSG00000143382	0.307078	ENSG00000185825
ENSG00000155657	0.307078	ENSG00000237298
ENSG00000165716	0.307077	ENSG00000170873
ENSG00000116209	0.307076	ENSG00000164976
ENSG00000068308	0.307076	ENSG00000198089
ENSG00000122025	0.307076	ENSG00000226419
ENSG00000100028	0.307074	ENSG00000100632
ENSG00000133134	0.307074	ENSG00000158435
ENSG00000141873	0.307074	ENSG00000213930
ENSG00000197714	0.307074	ENSG00000256269
ENSG00000101911	0.307073	ENSG00000135390
ENSG00000106780	0.307073	ENSG00000147475
ENSG00000134283	0.307073	ENSG00000235169
ENSG00000140365	0.307072	ENSG00000161920
ENSG00000126267	0.307072	ENSG00000171819
ENSG00000127870	0.307072	ENSG00000182973
ENSG00000132464	0.307072	ENSG00000204472
ENSG00000102302	0.307071	ENSG00000123094
ENSG00000104980	0.307071	ENSG00000130779
ENSG00000138468	0.307071	ENSG00000163154
ENSG00000141293	0.307071	ENSG00000165775
ENSG00000126756	0.307071	ENSG00000230590
ENSG00000076513	0.30707	ENSG00000120913
ENSG00000165071	0.30707	ENSG00000245275
ENSG00000080189	0.307069	ENSG00000169896
ENSG00000131446	0.307069	ENSG00000169905
ENSG00000163393	0.307069	ENSG00000177125
ENSG00000129084	0.307068	ENSG00000223650
ENSG00000023041	0.307068	ENSG00000251474
ENSG00000184992	0.307067	ENSG00000204482
ENSG00000166913	0.307067	ENSG00000222287
ENSG00000108774	0.307066	ENSG00000186141
ENSG00000134480	0.307066	ENSG00000231721
ENSG00000229320	0.307066	ENSG00000245888
ENSG00000057608	0.307065	ENSG00000143774
ENSG00000103275	0.307065	ENSG00000150459
ENSG00000149658	0.307065	ENSG00000227372
ENSG00000197586	0.307065	ENSG00000240038
ENSG00000165804	0.307064	ENSG00000179820
ENSG00000132429	0.307064	ENSG00000180879
ENSG00000124787	0.307063	ENSG00000128626
ENSG00000126261	0.307063	ENSG00000141560
ENSG00000005889	0.307063	ENSG00000180061
ENSG00000150990	0.307063	ENSG00000213213
ENSG00000172534	0.307063	ENSG00000241685
ENSG00000182004	0.307063	ENSG00000254709
ENSG00000066294	0.307062	ENSG00000110448
ENSG00000057663	0.307062	ENSG00000233056
ENSG00000178222	0.307061	ENSG00000196459
ENSG00000244230	0.307061	ENSG00000244356
ENSG00000116138	0.30706	ENSG00000162144
ENSG00000221962	0.30706	ENSG00000232587
ENSG00000121481	0.307059	ENSG00000165175
ENSG00000107874	0.307059	ENSG00000176700
ENSG00000120594	0.307059	ENSG00000181274
ENSG00000138131	0.307059	ENSG00000204482
ENSG00000112290	0.307059	ENSG00000267680
ENSG00000116489	0.307058	ENSG00000176018
ENSG00000154582	0.307058	ENSG00000212402
ENSG00000221164	0.307058	ENSG00000236254
ENSG00000142684	0.307058	ENSG00000270647
ENSG00000124942	0.307057	ENSG00000140497
ENSG00000072518	0.307057	ENSG00000228915
ENSG00000228393	0.307057	ENSG00000255833
ENSG00000141293	0.307056	ENSG00000159314
ENSG00000089737	0.307056	ENSG00000180448
ENSG00000115318	0.307055	ENSG00000142185
ENSG00000105771	0.307055	ENSG00000142512
ENSG00000102032	0.307054	ENSG00000131771
ENSG00000142684	0.307054	ENSG00000224315
ENSG00000124942	0.307053	ENSG00000169508
ENSG00000000971	0.307053	ENSG00000181804
ENSG00000142684	0.307053	ENSG00000243260
ENSG00000117691	0.307052	ENSG00000129673
ENSG00000148943	0.307052	ENSG00000170604
ENSG00000095209	0.307052	ENSG00000186352
ENSG00000165801	0.307052	ENSG00000186577
ENSG00000065243	0.307051	ENSG00000175416
ENSG00000125084	0.307051	ENSG00000205133
ENSG00000110536	0.30705	ENSG00000114125
ENSG00000069329	0.307049	ENSG00000137502
ENSG00000115539	0.307049	ENSG00000165837
ENSG00000001167	0.307049	ENSG00000177106
ENSG00000130193	0.307049	ENSG00000184992
ENSG00000171700	0.307049	ENSG00000204131
ENSG00000089737	0.307048	ENSG00000100151
ENSG00000176020	0.307048	ENSG00000204822
ENSG00000084073	0.307047	ENSG00000126653
ENSG00000119650	0.307047	ENSG00000137210
ENSG00000104412	0.307047	ENSG00000141699
ENSG00000204209	0.307047	ENSG00000252391
ENSG00000167005	0.307046	ENSG00000172315
ENSG00000108819	0.307045	ENSG00000197355
ENSG00000090470	0.307044	ENSG00000106635
ENSG00000224631	0.307044	ENSG00000226564
ENSG00000134460	0.307043	ENSG00000136169
ENSG00000115128	0.307042	ENSG00000126756
ENSG00000169508	0.307042	ENSG00000242732
ENSG00000125966	0.307041	ENSG00000204822
ENSG00000165959	0.307041	ENSG00000225830
ENSG00000124216	0.307041	ENSG00000236577
ENSG00000149243	0.307039	ENSG00000172375
ENSG00000175390	0.307039	ENSG00000212402
ENSG00000144843	0.307038	ENSG00000229106
ENSG00000155099	0.307037	ENSG00000163754
ENSG00000169084	0.307036	ENSG00000182257
ENSG00000069329	0.307035	ENSG00000153207
ENSG00000167641	0.307035	ENSG00000208772
ENSG00000103351	0.307035	ENSG00000213614
ENSG00000141293	0.307034	ENSG00000201185
ENSG00000110700	0.307033	ENSG00000179271
ENSG00000186517	0.307033	ENSG00000196459
ENSG00000124214	0.307033	ENSG00000198522
ENSG00000211950	0.307033	ENSG00000243466
ENSG00000111224	0.307032	ENSG00000143434
ENSG00000072518	0.307032	ENSG00000166925
ENSG00000163154	0.307032	ENSG00000167850
ENSG00000166902	0.307032	ENSG00000169021
ENSG00000116584	0.307032	ENSG00000189377
ENSG00000110066	0.307031	ENSG00000168175
ENSG00000172493	0.307031	ENSG00000188171
ENSG00000099840	0.30703	ENSG00000161920
ENSG00000131116	0.30703	ENSG00000167770
ENSG00000134955	0.30703	ENSG00000172243
ENSG00000115762	0.30703	ENSG00000178996
ENSG00000199436	0.30703	ENSG00000225405
ENSG00000110042	0.307029	ENSG00000145494
ENSG00000126070	0.307028	ENSG00000139350
ENSG00000198113	0.307028	ENSG00000238795
ENSG00000166340	0.307027	ENSG00000166925
ENSG00000064666	0.307026	ENSG00000116138
ENSG00000169442	0.307026	ENSG00000172273
ENSG00000196476	0.307026	ENSG00000198113
ENSG00000128815	0.307026	ENSG00000214253
ENSG00000147274	0.307024	ENSG00000182473
ENSG00000160051	0.307024	ENSG00000264343
ENSG00000079257	0.307023	ENSG00000101846
ENSG00000107566	0.307023	ENSG00000123411
ENSG00000125037	0.307023	ENSG00000158435
ENSG00000159259	0.307023	ENSG00000184731
ENSG00000122705	0.307022	ENSG00000183011
ENSG00000159202	0.307022	ENSG00000184381
ENSG00000009694	0.307022	ENSG00000198874
ENSG00000186577	0.307022	ENSG00000230184
ENSG00000110107	0.307021	ENSG00000124942
ENSG00000071205	0.307021	ENSG00000160957
ENSG00000128641	0.30702	ENSG00000158473
ENSG00000079308	0.30702	ENSG00000196914
ENSG00000099840	0.307019	ENSG00000121764
ENSG00000112695	0.307019	ENSG00000160325
ENSG00000136929	0.307019	ENSG00000167994
ENSG00000132561	0.307018	ENSG00000140832
ENSG00000135587	0.307018	ENSG00000141582
ENSG00000137522	0.307018	ENSG00000173992
ENSG00000172361	0.307018	ENSG00000213888
ENSG00000108774	0.307017	ENSG00000160959
ENSG00000113732	0.307017	ENSG00000242330
ENSG00000088827	0.307016	ENSG00000115267
ENSG00000120265	0.307016	ENSG00000138593
ENSG00000121807	0.307016	ENSG00000178996
ENSG00000123094	0.307016	ENSG00000213741
ENSG00000155506	0.307015	ENSG00000199436
ENSG00000141349	0.307015	ENSG00000215193
ENSG00000103264	0.307014	ENSG00000106799
ENSG00000102543	0.307014	ENSG00000187581
ENSG00000126698	0.307014	ENSG00000281376
ENSG00000129993	0.307013	ENSG00000211965
ENSG00000186501	0.307013	ENSG00000244462
ENSG00000013016	0.307012	ENSG00000169575
ENSG00000149311	0.307012	ENSG00000270629
ENSG00000069702	0.307011	ENSG00000134539
ENSG00000149357	0.307011	ENSG00000164976
ENSG00000162576	0.307011	ENSG00000183864
ENSG00000136169	0.307011	ENSG00000186517
ENSG00000166887	0.307011	ENSG00000197296
ENSG00000107185	0.30701	ENSG00000169860
ENSG00000108813	0.30701	ENSG00000183060
ENSG00000104894	0.307009	ENSG00000115325
ENSG00000070367	0.307009	ENSG00000124783
ENSG00000077152	0.307009	ENSG00000136261
ENSG00000132467	0.307009	ENSG00000155016
ENSG00000106367	0.307008	ENSG00000149657
ENSG00000129810	0.307008	ENSG00000157796
ENSG00000101928	0.307008	ENSG00000182866
ENSG00000074842	0.307008	ENSG00000198547
ENSG00000089248	0.307006	ENSG00000146830
ENSG00000163918	0.307006	ENSG00000183576
ENSG00000103150	0.307005	ENSG00000167799
ENSG00000125037	0.307005	ENSG00000169252
ENSG00000149932	0.307004	ENSG00000240106
ENSG00000100097	0.307003	ENSG00000152291
ENSG00000188522	0.307003	ENSG00000229140
ENSG00000181211	0.307002	ENSG00000185347
ENSG00000169026	0.307002	ENSG00000264268
ENSG00000105516	0.307002	ENSG00000266320
ENSG00000135482	0.307001	ENSG00000197713
ENSG00000169189	0.307001	ENSG00000248415
ENSG00000155506	0.306999	ENSG00000230184
ENSG00000089505	0.306998	ENSG00000107282
ENSG00000079150	0.306998	ENSG00000119401
ENSG00000111652	0.306998	ENSG00000121764
ENSG00000135090	0.306998	ENSG00000137522
ENSG00000163565	0.306998	ENSG00000185201
ENSG00000108799	0.306997	ENSG00000155438
ENSG00000140406	0.306997	ENSG00000178695
ENSG00000174442	0.306997	ENSG00000214717
ENSG00000157557	0.306997	ENSG00000257698
ENSG00000132005	0.306996	ENSG00000143819
ENSG00000088986	0.306996	ENSG00000181800
ENSG00000005889	0.306995	ENSG00000106819
ENSG00000139631	0.306995	ENSG00000144395
ENSG00000134531	0.306995	ENSG00000188211
ENSG00000131116	0.306994	ENSG00000142168
ENSG00000183734	0.306994	ENSG00000186767
ENSG00000140678	0.306994	ENSG00000213741
ENSG00000129636	0.306993	ENSG00000149480
ENSG00000107929	0.306993	ENSG00000169413
ENSG00000164241	0.306993	ENSG00000171163
ENSG00000170860	0.306993	ENSG00000182004
ENSG00000188761	0.306993	ENSG00000229358
ENSG00000170909	0.306993	ENSG00000240853
ENSG00000189376	0.306993	ENSG00000254685
ENSG00000168259	0.306992	ENSG00000169252
ENSG00000164258	0.306992	ENSG00000179796
ENSG00000112212	0.306992	ENSG00000204209
ENSG00000073921	0.306991	ENSG00000225523
ENSG00000180098	0.306991	ENSG00000280080
ENSG00000111875	0.30699	ENSG00000113716
ENSG00000099795	0.30699	ENSG00000160131
ENSG00000126709	0.30699	ENSG00000169245
ENSG00000107833	0.30699	ENSG00000197747
ENSG00000101911	0.306989	ENSG00000139726
ENSG00000130725	0.306989	ENSG00000186625
ENSG00000042753	0.306988	ENSG00000107738
ENSG00000106246	0.306988	ENSG00000199133
ENSG00000177106	0.306988	ENSG00000236863
ENSG00000102145	0.306987	ENSG00000175376
ENSG00000043093	0.306986	ENSG00000180182
ENSG00000065029	0.306985	ENSG00000156650
ENSG00000008324	0.306985	ENSG00000175348
ENSG00000134255	0.306984	ENSG00000232630
ENSG00000162227	0.306983	ENSG00000280080
ENSG00000129518	0.306982	ENSG00000141867
ENSG00000085365	0.306982	ENSG00000175854
ENSG00000113263	0.306982	ENSG00000183060
ENSG00000089639	0.306982	ENSG00000236675
ENSG00000099795	0.306982	ENSG00000268804
ENSG00000108861	0.306981	ENSG00000138080
ENSG00000132464	0.306981	ENSG00000186919
ENSG00000108622	0.30698	ENSG00000146192
ENSG00000151718	0.30698	ENSG00000157445
ENSG00000105287	0.30698	ENSG00000197111
ENSG00000138663	0.30698	ENSG00000198830
ENSG00000063127	0.30698	ENSG00000203688
ENSG00000134222	0.306979	ENSG00000146729
ENSG00000112695	0.306978	ENSG00000147677
ENSG00000100784	0.306978	ENSG00000213050
ENSG00000105963	0.306977	ENSG00000126768
ENSG00000099250	0.306977	ENSG00000197258
ENSG00000117419	0.306977	ENSG00000248445
ENSG00000179950	0.306976	ENSG00000183734
ENSG00000176105	0.306976	ENSG00000235865
ENSG00000103024	0.306976	ENSG00000254750
ENSG00000077684	0.306975	ENSG00000141696
ENSG00000090470	0.306975	ENSG00000156928
ENSG00000150403	0.306975	ENSG00000167770
ENSG00000133134	0.306975	ENSG00000169567
ENSG00000197471	0.306975	ENSG00000243333
ENSG00000171161	0.306975	ENSG00000245148
ENSG00000101421	0.306974	ENSG00000116747
ENSG00000111640	0.306973	ENSG00000168246
ENSG00000108561	0.306973	ENSG00000206932
ENSG00000203760	0.306973	ENSG00000254856
ENSG00000120594	0.306972	ENSG00000185905
ENSG00000177613	0.306971	ENSG00000188997
ENSG00000160326	0.30697	ENSG00000180879
ENSG00000197024	0.30697	ENSG00000237943
ENSG00000198874	0.306969	ENSG00000211766
ENSG00000091831	0.306968	ENSG00000117868
ENSG00000063241	0.306968	ENSG00000172530
ENSG00000124562	0.306968	ENSG00000187147
ENSG00000120318	0.306968	ENSG00000214626
ENSG00000106635	0.306967	ENSG00000111424
ENSG00000112695	0.306967	ENSG00000126768
ENSG00000104529	0.306967	ENSG00000136169
ENSG00000151379	0.306967	ENSG00000198931
ENSG00000127481	0.306966	ENSG00000211655
ENSG00000131781	0.306966	ENSG00000261408
ENSG00000233429	0.306966	ENSG00000271601
ENSG00000148335	0.306965	ENSG00000162636
ENSG00000145626	0.306965	ENSG00000187098
ENSG00000129675	0.306965	ENSG00000288596
ENSG00000125962	0.306964	ENSG00000169413
ENSG00000160051	0.306964	ENSG00000197566
ENSG00000137135	0.306964	ENSG00000229663
ENSG00000079257	0.306963	ENSG00000141867
ENSG00000100228	0.306963	ENSG00000177425
ENSG00000228861	0.306963	ENSG00000264169
ENSG00000122705	0.306962	ENSG00000160131
ENSG00000114982	0.306962	ENSG00000162368
ENSG00000082212	0.306962	ENSG00000171462
ENSG00000118412	0.306962	ENSG00000186204
ENSG00000124562	0.306962	ENSG00000252590
ENSG00000070770	0.306961	ENSG00000119632
ENSG00000129562	0.306961	ENSG00000170385
ENSG00000159314	0.306961	ENSG00000198832
ENSG00000029725	0.306961	ENSG00000202566
ENSG00000135365	0.306961	ENSG00000257218
ENSG00000086300	0.30696	ENSG00000146776
ENSG00000165476	0.30696	ENSG00000207194
ENSG00000112245	0.306959	ENSG00000118503
ENSG00000108405	0.306959	ENSG00000136932
ENSG00000143442	0.306959	ENSG00000174501
ENSG00000131495	0.306958	ENSG00000184730
ENSG00000132670	0.306957	ENSG00000142405
ENSG00000160208	0.306957	ENSG00000213801
ENSG00000136732	0.306957	ENSG00000227195
ENSG00000106028	0.306956	ENSG00000171865
ENSG00000108465	0.306956	ENSG00000251562
ENSG00000109083	0.306955	ENSG00000115271
ENSG00000088356	0.306954	ENSG00000120215
ENSG00000155966	0.306954	ENSG00000176105
ENSG00000129559	0.306953	ENSG00000256188
ENSG00000136522	0.306952	ENSG00000244230
ENSG00000129197	0.306952	ENSG00000271601
ENSG00000137770	0.306951	ENSG00000156687
ENSG00000127445	0.306951	ENSG00000165168
ENSG00000074219	0.306951	ENSG00000237892
ENSG00000211876	0.30695	ENSG00000211878
ENSG00000181555	0.30695	ENSG00000259291
ENSG00000163106	0.306949	ENSG00000185198
ENSG00000101425	0.306949	ENSG00000185442
ENSG00000196227	0.306949	ENSG00000248445
ENSG00000070610	0.306948	ENSG00000117505
ENSG00000096401	0.306947	ENSG00000162704
ENSG00000157703	0.306947	ENSG00000198429
ENSG00000173163	0.306947	ENSG00000265354
ENSG00000108774	0.306946	ENSG00000228594
ENSG00000101421	0.306945	ENSG00000133874
ENSG00000074855	0.306944	ENSG00000166432
ENSG00000104903	0.306944	ENSG00000183688
ENSG00000100029	0.306943	ENSG00000133265
ENSG00000138834	0.306943	ENSG00000142655
ENSG00000141699	0.306943	ENSG00000186141
ENSG00000160325	0.306942	ENSG00000196262
ENSG00000034713	0.306941	ENSG00000106588
ENSG00000119862	0.306941	ENSG00000256581
ENSG00000092621	0.30694	ENSG00000182934
ENSG00000105993	0.30694	ENSG00000269556
ENSG00000145626	0.306939	ENSG00000185275
ENSG00000146729	0.306938	ENSG00000158220
ENSG00000163597	0.306938	ENSG00000213979
ENSG00000120963	0.306937	ENSG00000156256
ENSG00000116138	0.306937	ENSG00000189136
ENSG00000108375	0.306937	ENSG00000221886
ENSG00000075340	0.306936	ENSG00000136840
ENSG00000075089	0.306935	ENSG00000176087
ENSG00000146910	0.306935	ENSG00000185246
ENSG00000166851	0.306935	ENSG00000203688
ENSG00000104529	0.306935	ENSG00000233056
ENSG00000102302	0.306934	ENSG00000186517
ENSG00000197329	0.306934	ENSG00000248121
ENSG00000134256	0.306932	ENSG00000249437
ENSG00000108861	0.306931	ENSG00000171492
ENSG00000072609	0.306931	ENSG00000178498
ENSG00000171943	0.306931	ENSG00000197483
ENSG00000063244	0.306931	ENSG00000236863
ENSG00000232792	0.306931	ENSG00000280080
ENSG00000124942	0.30693	ENSG00000133111
ENSG00000164220	0.306929	ENSG00000179010
ENSG00000166197	0.306929	ENSG00000241685
ENSG00000012223	0.306929	ENSG00000267691
ENSG00000102302	0.306928	ENSG00000125629
ENSG00000110723	0.306928	ENSG00000140264
ENSG00000070371	0.306927	ENSG00000101997
ENSG00000163946	0.306927	ENSG00000204149
ENSG00000166169	0.306927	ENSG00000235962
ENSG00000136450	0.306926	ENSG00000148229
ENSG00000109133	0.306925	ENSG00000211695
ENSG00000181929	0.306925	ENSG00000230777
ENSG00000049192	0.306923	ENSG00000108474
ENSG00000113312	0.306923	ENSG00000169288
ENSG00000102978	0.306923	ENSG00000212493
ENSG00000256235	0.306923	ENSG00000262943
ENSG00000001497	0.306922	ENSG00000151413
ENSG00000151445	0.306922	ENSG00000167257
ENSG00000099817	0.306922	ENSG00000214353
ENSG00000127445	0.306922	ENSG00000221962
ENSG00000115204	0.306921	ENSG00000125944
ENSG00000125885	0.306921	ENSG00000162729
ENSG00000165168	0.306921	ENSG00000165995
ENSG00000129810	0.306921	ENSG00000168056
ENSG00000237200	0.306921	ENSG00000266187
ENSG00000115993	0.306919	ENSG00000135776
ENSG00000063176	0.306919	ENSG00000143382
ENSG00000134744	0.306919	ENSG00000178982
ENSG00000169727	0.306919	ENSG00000232931
ENSG00000108774	0.306919	ENSG00000251791
ENSG00000027075	0.306918	ENSG00000069667
ENSG00000066422	0.306918	ENSG00000119421
ENSG00000135824	0.306915	ENSG00000153253
ENSG00000077327	0.306915	ENSG00000177051
ENSG00000139433	0.306915	ENSG00000186141
ENSG00000091483	0.306915	ENSG00000230399
ENSG00000152234	0.306915	ENSG00000271013
ENSG00000100823	0.306914	ENSG00000145494
ENSG00000107551	0.306913	ENSG00000182578
ENSG00000176018	0.306913	ENSG00000230124
ENSG00000111224	0.306913	ENSG00000245148
ENSG00000085063	0.306912	ENSG00000123989
ENSG00000130222	0.306912	ENSG00000163608
ENSG00000116095	0.306909	ENSG00000144843
ENSG00000043093	0.306908	ENSG00000114331
ENSG00000019102	0.306908	ENSG00000143862
ENSG00000103313	0.306908	ENSG00000158711
ENSG00000138663	0.306908	ENSG00000181631
ENSG00000101916	0.306907	ENSG00000211644
ENSG00000082213	0.306906	ENSG00000251739
ENSG00000114853	0.306906	ENSG00000254842
ENSG00000100410	0.306905	ENSG00000102970
ENSG00000121957	0.306905	ENSG00000138442
ENSG00000085117	0.306905	ENSG00000163848
ENSG00000176225	0.306905	ENSG00000178105
ENSG00000103037	0.306905	ENSG00000197296
ENSG00000146278	0.306905	ENSG00000224315
ENSG00000108561	0.306905	ENSG00000234473
ENSG00000102970	0.306904	ENSG00000139572
ENSG00000111669	0.306904	ENSG00000151474
ENSG00000134815	0.306904	ENSG00000163714
ENSG00000136111	0.306904	ENSG00000168610
ENSG00000129460	0.306904	ENSG00000180448
ENSG00000099840	0.306904	ENSG00000198018
ENSG00000167978	0.306904	ENSG00000244462
ENSG00000132464	0.306903	ENSG00000176700
ENSG00000108061	0.306903	ENSG00000196262
ENSG00000071626	0.306902	ENSG00000198937
ENSG00000157240	0.306901	ENSG00000165959
ENSG00000126821	0.306901	ENSG00000167100
ENSG00000125629	0.306901	ENSG00000186141
ENSG00000110066	0.306901	ENSG00000198538
ENSG00000132182	0.306901	ENSG00000211665
ENSG00000204439	0.306901	ENSG00000213448
ENSG00000119969	0.3069	ENSG00000120693
ENSG00000159202	0.3069	ENSG00000247626
ENSG00000104859	0.306899	ENSG00000159374
ENSG00000101977	0.306899	ENSG00000165702
ENSG00000091483	0.306899	ENSG00000167553
ENSG00000129810	0.306899	ENSG00000170871
ENSG00000091542	0.306899	ENSG00000173040
ENSG00000115993	0.306899	ENSG00000173542
ENSG00000104388	0.306898	ENSG00000120913
ENSG00000071553	0.306898	ENSG00000236977
ENSG00000122025	0.306897	ENSG00000126947
ENSG00000145332	0.306897	ENSG00000185024
ENSG00000126581	0.306896	ENSG00000179796
ENSG00000100433	0.306895	ENSG00000131446
ENSG00000180667	0.306895	ENSG00000235908
ENSG00000140678	0.306895	ENSG00000275090
ENSG00000055163	0.306894	ENSG00000143434
ENSG00000175105	0.306894	ENSG00000229325
ENSG00000125744	0.306893	ENSG00000232442
ENSG00000105717	0.306892	ENSG00000106089
ENSG00000132744	0.306892	ENSG00000157734
ENSG00000179195	0.306891	ENSG00000227195
ENSG00000059145	0.306891	ENSG00000273311
ENSG00000112697	0.30689	ENSG00000174695
ENSG00000138674	0.30689	ENSG00000188822
ENSG00000111707	0.306889	ENSG00000131116
ENSG00000116030	0.306889	ENSG00000168374
ENSG00000092067	0.306889	ENSG00000177613
ENSG00000087253	0.306888	ENSG00000124713
ENSG00000160959	0.306888	ENSG00000179010
ENSG00000102302	0.306888	ENSG00000183734
ENSG00000203760	0.306888	ENSG00000204392
ENSG00000104805	0.306887	ENSG00000129071
ENSG00000129810	0.306886	ENSG00000177106
ENSG00000120616	0.306885	ENSG00000137074
ENSG00000140365	0.306885	ENSG00000198597
ENSG00000012124	0.306883	ENSG00000177455
ENSG00000067596	0.306883	ENSG00000183734
ENSG00000042753	0.306883	ENSG00000226284
ENSG00000130733	0.306882	ENSG00000136167
ENSG00000188243	0.306882	ENSG00000240454
ENSG00000047621	0.306881	ENSG00000115998
ENSG00000123737	0.306881	ENSG00000174130
ENSG00000066926	0.30688	ENSG00000170180
ENSG00000010278	0.306879	ENSG00000087494
ENSG00000100632	0.306879	ENSG00000167074
ENSG00000125966	0.306879	ENSG00000172795
ENSG00000112695	0.306879	ENSG00000225222
ENSG00000089248	0.306878	ENSG00000133597
ENSG00000005022	0.306878	ENSG00000235437
ENSG00000163046	0.306877	ENSG00000264343
ENSG00000124942	0.306876	ENSG00000141867
ENSG00000169567	0.306876	ENSG00000233186
ENSG00000198791	0.306875	ENSG00000234420
ENSG00000198597	0.306875	ENSG00000271161
ENSG00000101928	0.306874	ENSG00000143819
ENSG00000115875	0.306874	ENSG00000154582
ENSG00000204439	0.306874	ENSG00000235863
ENSG00000111224	0.306873	ENSG00000132842
ENSG00000100575	0.306873	ENSG00000178741
ENSG00000100823	0.306873	ENSG00000252010
ENSG00000065243	0.306872	ENSG00000100410
ENSG00000141664	0.306872	ENSG00000160710
ENSG00000053438	0.306872	ENSG00000175197
ENSG00000141568	0.306872	ENSG00000261008
ENSG00000133574	0.306871	ENSG00000171161
ENSG00000068745	0.30687	ENSG00000102970
ENSG00000029725	0.30687	ENSG00000174744
ENSG00000119541	0.30687	ENSG00000254750
ENSG00000101290	0.30687	ENSG00000274736
ENSG00000141867	0.306869	ENSG00000169508
ENSG00000151623	0.306869	ENSG00000226055
ENSG00000121058	0.306868	ENSG00000164938
ENSG00000176978	0.306868	ENSG00000241217
ENSG00000057294	0.306866	ENSG00000146674
ENSG00000106799	0.306866	ENSG00000148335
ENSG00000068137	0.306866	ENSG00000150760
ENSG00000185129	0.306866	ENSG00000278768
ENSG00000119616	0.306865	ENSG00000151704
ENSG00000136732	0.306865	ENSG00000168056
ENSG00000072832	0.306865	ENSG00000196177
ENSG00000196357	0.306865	ENSG00000197566
ENSG00000185115	0.306865	ENSG00000236577
ENSG00000211644	0.306865	ENSG00000251039
ENSG00000156298	0.306864	ENSG00000176700
ENSG00000175416	0.306864	ENSG00000227372
ENSG00000143543	0.306863	ENSG00000152700
ENSG00000133606	0.306863	ENSG00000154114
ENSG00000135390	0.306863	ENSG00000178222
ENSG00000105784	0.306863	ENSG00000181227
ENSG00000178445	0.306863	ENSG00000182544
ENSG00000116138	0.306863	ENSG00000242732
ENSG00000049618	0.306861	ENSG00000113387
ENSG00000104894	0.306861	ENSG00000136859
ENSG00000163468	0.30686	ENSG00000163479
ENSG00000128739	0.306859	ENSG00000151474
ENSG00000223396	0.306857	ENSG00000224238
ENSG00000053438	0.306856	ENSG00000168795
ENSG00000116990	0.306856	ENSG00000186575
ENSG00000150867	0.306856	ENSG00000211965
ENSG00000084090	0.306855	ENSG00000108774
ENSG00000100519	0.306855	ENSG00000196182
ENSG00000106028	0.306854	ENSG00000165916
ENSG00000127481	0.306854	ENSG00000166471
ENSG00000139697	0.306853	ENSG00000178695
ENSG00000169221	0.306853	ENSG00000229806
ENSG00000230225	0.306853	ENSG00000259660
ENSG00000099956	0.306852	ENSG00000168092
ENSG00000104154	0.306851	ENSG00000133142
ENSG00000074842	0.30685	ENSG00000102144
ENSG00000163399	0.30685	ENSG00000182134
ENSG00000120685	0.30685	ENSG00000198646
ENSG00000103037	0.30685	ENSG00000241685
ENSG00000134825	0.306849	ENSG00000142684
ENSG00000141699	0.306849	ENSG00000147274
ENSG00000123094	0.306848	ENSG00000198830
ENSG00000198400	0.306848	ENSG00000226159
ENSG00000159423	0.306848	ENSG00000241553
ENSG00000110958	0.306847	ENSG00000128951
ENSG00000119915	0.306847	ENSG00000211593
ENSG00000099840	0.306846	ENSG00000100038
ENSG00000082074	0.306846	ENSG00000114013
ENSG00000107672	0.306846	ENSG00000164919
ENSG00000152291	0.306846	ENSG00000252590
ENSG00000152767	0.306845	ENSG00000212402
ENSG00000184840	0.306845	ENSG00000213445
ENSG00000160062	0.306844	ENSG00000175899
ENSG00000125037	0.306843	ENSG00000166340
ENSG00000175265	0.306843	ENSG00000185101
ENSG00000225698	0.306843	ENSG00000275090
ENSG00000119574	0.306842	ENSG00000185608
ENSG00000105819	0.306842	ENSG00000188243
ENSG00000154274	0.306841	ENSG00000171827
ENSG00000116711	0.30684	ENSG00000129559
ENSG00000140332	0.30684	ENSG00000232487
ENSG00000009790	0.306839	ENSG00000108551
ENSG00000129460	0.306838	ENSG00000186575
ENSG00000126698	0.306838	ENSG00000258485
ENSG00000100207	0.306837	ENSG00000130332
ENSG00000134594	0.306837	ENSG00000211956
ENSG00000141582	0.306836	ENSG00000160293
ENSG00000160685	0.306836	ENSG00000169567
ENSG00000116138	0.306836	ENSG00000172638
ENSG00000119401	0.306835	ENSG00000154723
ENSG00000143409	0.306835	ENSG00000174013
ENSG00000135409	0.306835	ENSG00000183011
ENSG00000139211	0.306835	ENSG00000243426
ENSG00000014919	0.306834	ENSG00000261326
ENSG00000041988	0.306833	ENSG00000230982
ENSG00000129204	0.306832	ENSG00000166947
ENSG00000162368	0.306832	ENSG00000198252
ENSG00000086548	0.306831	ENSG00000111670
ENSG00000086848	0.306831	ENSG00000121989
ENSG00000066697	0.306831	ENSG00000207976
ENSG00000125966	0.306831	ENSG00000256937
ENSG00000133789	0.306831	ENSG00000259196
ENSG00000076003	0.30683	ENSG00000131791
ENSG00000113300	0.30683	ENSG00000136040
ENSG00000164056	0.30683	ENSG00000187098
ENSG00000181885	0.30683	ENSG00000256269
ENSG00000019102	0.306829	ENSG00000029725
ENSG00000100055	0.306829	ENSG00000116871
ENSG00000108622	0.306829	ENSG00000118242
ENSG00000161654	0.306829	ENSG00000212176
ENSG00000160746	0.306829	ENSG00000277972
ENSG00000043093	0.306828	ENSG00000152056
ENSG00000117419	0.306828	ENSG00000171960
ENSG00000100575	0.306828	ENSG00000241738
ENSG00000139626	0.306826	ENSG00000225698
ENSG00000119509	0.306825	ENSG00000167182
ENSG00000169567	0.306825	ENSG00000259073
ENSG00000066697	0.306825	ENSG00000279078
ENSG00000115806	0.306824	ENSG00000133142
ENSG00000107862	0.306824	ENSG00000146223
ENSG00000149929	0.306824	ENSG00000174695
ENSG00000163125	0.306823	ENSG00000186566
ENSG00000180198	0.306823	ENSG00000257698
ENSG00000119714	0.306822	ENSG00000135916
ENSG00000233056	0.306822	ENSG00000242175
ENSG00000111424	0.306821	ENSG00000134247
ENSG00000128739	0.306821	ENSG00000135972
ENSG00000196453	0.306821	ENSG00000265666
ENSG00000149243	0.306821	ENSG00000284922
ENSG00000105298	0.30682	ENSG00000106605
ENSG00000004766	0.30682	ENSG00000112200
ENSG00000136811	0.30682	ENSG00000156026
ENSG00000126581	0.30682	ENSG00000203993
ENSG00000141012	0.306819	ENSG00000144040
ENSG00000197774	0.306819	ENSG00000255587
ENSG00000132286	0.306818	ENSG00000165282
ENSG00000112249	0.306818	ENSG00000172869
ENSG00000162144	0.306817	ENSG00000166783
ENSG00000119121	0.306817	ENSG00000172725
ENSG00000143994	0.306817	ENSG00000222375
ENSG00000123500	0.306817	ENSG00000228149
ENSG00000145247	0.306816	ENSG00000155506
ENSG00000091542	0.306815	ENSG00000171700
ENSG00000115468	0.306815	ENSG00000250462
ENSG00000126878	0.306814	ENSG00000162433
ENSG00000163251	0.306814	ENSG00000166822
ENSG00000104880	0.306814	ENSG00000167491
ENSG00000089693	0.306814	ENSG00000181274
ENSG00000136286	0.306813	ENSG00000161654
ENSG00000121764	0.306813	ENSG00000237476
ENSG00000140406	0.306812	ENSG00000244482
ENSG00000199436	0.306812	ENSG00000264169
ENSG00000110958	0.306811	ENSG00000137876
ENSG00000159899	0.306811	ENSG00000220867
ENSG00000172172	0.306811	ENSG00000281183
ENSG00000063127	0.306809	ENSG00000100632
ENSG00000165071	0.306809	ENSG00000215845
ENSG00000170142	0.306809	ENSG00000243333
ENSG00000118260	0.306809	ENSG00000249947
ENSG00000100243	0.306808	ENSG00000135390
ENSG00000103111	0.306808	ENSG00000165915
ENSG00000141622	0.306808	ENSG00000173068
ENSG00000070886	0.306808	ENSG00000179240
ENSG00000159314	0.306808	ENSG00000246334
ENSG00000121957	0.306806	ENSG00000132635
ENSG00000101236	0.306806	ENSG00000134627
ENSG00000118513	0.306806	ENSG00000187650
ENSG00000149485	0.306806	ENSG00000205352
ENSG00000116990	0.306805	ENSG00000148943
ENSG00000112695	0.306805	ENSG00000226243
ENSG00000173992	0.306805	ENSG00000239911
ENSG00000128346	0.306805	ENSG00000256087
ENSG00000088727	0.306804	ENSG00000088881
ENSG00000072135	0.306804	ENSG00000140104
ENSG00000120693	0.306804	ENSG00000174007
ENSG00000180098	0.306804	ENSG00000254842
ENSG00000089248	0.306803	ENSG00000101421
ENSG00000145782	0.306801	ENSG00000150990
ENSG00000112695	0.306801	ENSG00000188167
ENSG00000008283	0.306801	ENSG00000197635
ENSG00000118900	0.306801	ENSG00000213213
ENSG00000001036	0.3068	ENSG00000173548
ENSG00000168802	0.3068	ENSG00000213190
ENSG00000167770	0.3068	ENSG00000219146
ENSG00000129460	0.306799	ENSG00000142512
ENSG00000143815	0.306799	ENSG00000153015
ENSG00000101916	0.306799	ENSG00000153767
ENSG00000103018	0.306798	ENSG00000235903
ENSG00000145332	0.306798	ENSG00000281183
ENSG00000071539	0.306797	ENSG00000112763
ENSG00000100068	0.306797	ENSG00000138073
ENSG00000100433	0.306797	ENSG00000141480
ENSG00000107551	0.306797	ENSG00000159899
ENSG00000135108	0.306797	ENSG00000182670
ENSG00000134531	0.306796	ENSG00000135097
ENSG00000147168	0.306796	ENSG00000153902
ENSG00000089063	0.306796	ENSG00000156675
ENSG00000179950	0.306796	ENSG00000256269
ENSG00000063601	0.306795	ENSG00000072364
ENSG00000150316	0.306795	ENSG00000198520
ENSG00000067955	0.306795	ENSG00000278970
ENSG00000147133	0.306794	ENSG00000163154
ENSG00000125037	0.306794	ENSG00000229106
ENSG00000064651	0.306793	ENSG00000105514
ENSG00000093000	0.306793	ENSG00000251791
ENSG00000010319	0.306792	ENSG00000126821
ENSG00000154839	0.306791	ENSG00000168438
ENSG00000106367	0.306791	ENSG00000188827
ENSG00000081019	0.30679	ENSG00000100028
ENSG00000089737	0.30679	ENSG00000120693
ENSG00000135622	0.30679	ENSG00000211943
ENSG00000114023	0.30679	ENSG00000270647
ENSG00000085185	0.306789	ENSG00000159593
ENSG00000116857	0.306789	ENSG00000171051
ENSG00000149187	0.306789	ENSG00000224451
ENSG00000136478	0.306788	ENSG00000141873
ENSG00000114573	0.306788	ENSG00000142347
ENSG00000079393	0.306788	ENSG00000179397
ENSG00000102970	0.306787	ENSG00000133121
ENSG00000153093	0.306787	ENSG00000164944
ENSG00000196670	0.306786	ENSG00000275572
ENSG00000130305	0.306785	ENSG00000183019
ENSG00000153015	0.306785	ENSG00000197557
ENSG00000167378	0.306785	ENSG00000198863
ENSG00000145247	0.306785	ENSG00000228594
ENSG00000263941	0.306785	ENSG00000264169
ENSG00000070367	0.306784	ENSG00000147099
ENSG00000115540	0.306784	ENSG00000153130
ENSG00000116990	0.306783	ENSG00000126821
ENSG00000217930	0.306783	ENSG00000251562
ENSG00000090238	0.306782	ENSG00000198113
ENSG00000198860	0.306782	ENSG00000202538
ENSG00000120438	0.306781	ENSG00000130826
ENSG00000142192	0.306781	ENSG00000163235
ENSG00000071205	0.306781	ENSG00000163956
ENSG00000134769	0.306781	ENSG00000178695
ENSG00000102531	0.30678	ENSG00000119689
ENSG00000143742	0.30678	ENSG00000156650
ENSG00000164919	0.30678	ENSG00000173992
ENSG00000168913	0.30678	ENSG00000177034
ENSG00000099308	0.30678	ENSG00000177733
ENSG00000134014	0.306779	ENSG00000166902
ENSG00000138172	0.306779	ENSG00000169084
ENSG00000235967	0.306778	ENSG00000237200
ENSG00000073921	0.306778	ENSG00000241343
ENSG00000109919	0.306778	ENSG00000242330
ENSG00000116213	0.306778	ENSG00000257335
ENSG00000127481	0.306778	ENSG00000267680
ENSG00000141582	0.306777	ENSG00000178163
ENSG00000161010	0.306777	ENSG00000187098
ENSG00000104894	0.306776	ENSG00000163235
ENSG00000124209	0.306776	ENSG00000205730
ENSG00000214626	0.306776	ENSG00000277443
ENSG00000099331	0.306775	ENSG00000109323
ENSG00000085871	0.306775	ENSG00000109762
ENSG00000107672	0.306775	ENSG00000128159
ENSG00000131143	0.306775	ENSG00000184489
ENSG00000124490	0.306775	ENSG00000186529
ENSG00000086200	0.306774	ENSG00000090975
ENSG00000010626	0.306774	ENSG00000127952
ENSG00000126067	0.306773	ENSG00000126768
ENSG00000115266	0.306773	ENSG00000223773
ENSG00000115267	0.306771	ENSG00000137628
ENSG00000064199	0.306771	ENSG00000181885
ENSG00000105248	0.30677	ENSG00000137947
ENSG00000170889	0.30677	ENSG00000171720
ENSG00000158411	0.30677	ENSG00000180354
ENSG00000185291	0.30677	ENSG00000196262
ENSG00000171812	0.30677	ENSG00000230005
ENSG00000138131	0.306769	ENSG00000154582
ENSG00000141552	0.306769	ENSG00000161057
ENSG00000133142	0.306769	ENSG00000169764
ENSG00000164944	0.306769	ENSG00000187741
ENSG00000116747	0.306769	ENSG00000211966
ENSG00000028310	0.306768	ENSG00000130414
ENSG00000160326	0.306768	ENSG00000204482
ENSG00000100311	0.306765	ENSG00000125337
ENSG00000112782	0.306765	ENSG00000205213
ENSG00000126861	0.306765	ENSG00000280543
ENSG00000099840	0.306764	ENSG00000114125
ENSG00000178982	0.306764	ENSG00000214182
ENSG00000025708	0.306762	ENSG00000177989
ENSG00000132286	0.306762	ENSG00000251791
ENSG00000168438	0.306762	ENSG00000255987
ENSG00000114857	0.306762	ENSG00000261408
ENSG00000211952	0.306762	ENSG00000266439
ENSG00000139211	0.306761	ENSG00000186577
ENSG00000077514	0.30676	ENSG00000091164
ENSG00000138468	0.30676	ENSG00000167850
ENSG00000119917	0.30676	ENSG00000183486
ENSG00000108797	0.30676	ENSG00000211956
ENSG00000116985	0.306759	ENSG00000171812
ENSG00000169905	0.306759	ENSG00000187736
ENSG00000135736	0.306759	ENSG00000234518
ENSG00000216490	0.306759	ENSG00000238311
ENSG00000198658	0.306758	ENSG00000204519
ENSG00000137078	0.306758	ENSG00000256683
ENSG00000136933	0.306757	ENSG00000171700
ENSG00000115325	0.306757	ENSG00000227195
ENSG00000121851	0.306757	ENSG00000235568
ENSG00000233429	0.306756	ENSG00000234420
ENSG00000133805	0.306755	ENSG00000143847
ENSG00000115875	0.306755	ENSG00000171608
ENSG00000143793	0.306755	ENSG00000179010
ENSG00000105401	0.306755	ENSG00000196476
ENSG00000007314	0.306755	ENSG00000223336
ENSG00000176422	0.306755	ENSG00000230409
ENSG00000005022	0.306753	ENSG00000140299
ENSG00000166833	0.306753	ENSG00000197943
ENSG00000107738	0.306753	ENSG00000232119
ENSG00000136436	0.306752	ENSG00000140526
ENSG00000130193	0.306751	ENSG00000136930
ENSG00000111142	0.306751	ENSG00000198208
ENSG00000121807	0.30675	ENSG00000166170
ENSG00000085224	0.306749	ENSG00000142192
ENSG00000101911	0.306749	ENSG00000169564
ENSG00000176624	0.306749	ENSG00000198929
ENSG00000055917	0.306749	ENSG00000238025
ENSG00000086200	0.306748	ENSG00000131467
ENSG00000135404	0.306748	ENSG00000143891
ENSG00000002586	0.306748	ENSG00000223828
ENSG00000198791	0.306748	ENSG00000255302
ENSG00000063127	0.306747	ENSG00000129673
ENSG00000022277	0.306747	ENSG00000138617
ENSG00000115685	0.306747	ENSG00000169567
ENSG00000116478	0.306747	ENSG00000170458
ENSG00000197362	0.306747	ENSG00000197976
ENSG00000081019	0.306747	ENSG00000198113
ENSG00000139641	0.306747	ENSG00000254879
ENSG00000124787	0.306746	ENSG00000168894
ENSG00000108094	0.306746	ENSG00000170464
ENSG00000239305	0.306746	ENSG00000265692
ENSG00000110042	0.306745	ENSG00000172638
ENSG00000073584	0.306745	ENSG00000186812
ENSG00000132718	0.306745	ENSG00000204444
ENSG00000170365	0.306745	ENSG00000233237
ENSG00000073614	0.306744	ENSG00000110696
ENSG00000119401	0.306744	ENSG00000122223
ENSG00000089737	0.306744	ENSG00000235453
ENSG00000127334	0.306743	ENSG00000140511
ENSG00000099795	0.306743	ENSG00000140678
ENSG00000175105	0.306743	ENSG00000183011
ENSG00000162063	0.306743	ENSG00000186185
ENSG00000083168	0.306743	ENSG00000213563
ENSG00000100726	0.306742	ENSG00000164919
ENSG00000147164	0.306742	ENSG00000196372
ENSG00000100151	0.306741	ENSG00000116209
ENSG00000162676	0.306741	ENSG00000175309
ENSG00000099942	0.306741	ENSG00000183309
ENSG00000135390	0.306741	ENSG00000256235
ENSG00000180846	0.306741	ENSG00000281183
ENSG00000116489	0.30674	ENSG00000135617
ENSG00000152767	0.30674	ENSG00000167770
ENSG00000107789	0.30674	ENSG00000175449
ENSG00000160325	0.30674	ENSG00000213923
ENSG00000105516	0.306739	ENSG00000169252
ENSG00000170296	0.306739	ENSG00000189050
ENSG00000054967	0.306739	ENSG00000228409
ENSG00000107968	0.306738	ENSG00000181444
ENSG00000100644	0.306738	ENSG00000274986
ENSG00000128203	0.306737	ENSG00000141002
ENSG00000112308	0.306737	ENSG00000176155
ENSG00000181885	0.306737	ENSG00000237476
ENSG00000001630	0.306736	ENSG00000201512
ENSG00000014919	0.306736	ENSG00000267278
ENSG00000070886	0.306735	ENSG00000123472
ENSG00000135870	0.306735	ENSG00000169905
ENSG00000119777	0.306735	ENSG00000180385
ENSG00000137101	0.306735	ENSG00000235142
ENSG00000103313	0.306734	ENSG00000136933
ENSG00000105137	0.306734	ENSG00000185800
ENSG00000124198	0.306733	ENSG00000160050
ENSG00000111711	0.306733	ENSG00000229325
ENSG00000119514	0.306732	ENSG00000119632
ENSG00000198498	0.306732	ENSG00000237476
ENSG00000188283	0.306732	ENSG00000251586
ENSG00000198113	0.306731	ENSG00000248593
ENSG00000204389	0.30673	ENSG00000234473
ENSG00000086015	0.306729	ENSG00000183856
ENSG00000104880	0.306728	ENSG00000197483
ENSG00000078900	0.306727	ENSG00000102543
ENSG00000072135	0.306727	ENSG00000182107
ENSG00000165113	0.306727	ENSG00000234409
ENSG00000198900	0.306727	ENSG00000273173
ENSG00000087502	0.306726	ENSG00000139990
ENSG00000141562	0.306726	ENSG00000154582
ENSG00000138760	0.306726	ENSG00000182224
ENSG00000153767	0.306726	ENSG00000213563
ENSG00000014919	0.306726	ENSG00000238311
ENSG00000163251	0.306726	ENSG00000265727
ENSG00000136167	0.306725	ENSG00000156928
ENSG00000204860	0.306725	ENSG00000213373
ENSG00000127334	0.306724	ENSG00000135108
ENSG00000130193	0.306724	ENSG00000151650
ENSG00000100216	0.306724	ENSG00000164086
ENSG00000171307	0.306724	ENSG00000173040
ENSG00000165672	0.306724	ENSG00000205352
ENSG00000063180	0.306723	ENSG00000100558
ENSG00000108819	0.306723	ENSG00000116670
ENSG00000141480	0.306723	ENSG00000165801
ENSG00000090612	0.306723	ENSG00000168092
ENSG00000125871	0.306723	ENSG00000173264
ENSG00000168259	0.306723	ENSG00000229106
ENSG00000115091	0.306722	ENSG00000120616
ENSG00000126768	0.306722	ENSG00000136261
ENSG00000116198	0.306722	ENSG00000162227
ENSG00000139567	0.306722	ENSG00000179542
ENSG00000172340	0.306722	ENSG00000180871
ENSG00000187210	0.306722	ENSG00000187240
ENSG00000101901	0.306721	ENSG00000160131
ENSG00000106009	0.306721	ENSG00000168612
ENSG00000092470	0.30672	ENSG00000127870
ENSG00000127481	0.30672	ENSG00000129562
ENSG00000111445	0.30672	ENSG00000164109
ENSG00000105700	0.306719	ENSG00000124193
ENSG00000100991	0.306719	ENSG00000149308
ENSG00000114737	0.306719	ENSG00000162664
ENSG00000232792	0.306719	ENSG00000242028
ENSG00000054267	0.306719	ENSG00000290444
ENSG00000109083	0.306717	ENSG00000183250
ENSG00000056972	0.306717	ENSG00000196466
ENSG00000012779	0.306717	ENSG00000197847
ENSG00000166128	0.306717	ENSG00000232487
ENSG00000126217	0.306716	ENSG00000167208
ENSG00000110723	0.306716	ENSG00000236753
ENSG00000080189	0.306715	ENSG00000144320
ENSG00000074964	0.306715	ENSG00000147138
ENSG00000053438	0.306713	ENSG00000134780
ENSG00000162664	0.306713	ENSG00000163918
ENSG00000074755	0.306712	ENSG00000077044
ENSG00000115368	0.306711	ENSG00000119285
ENSG00000106608	0.306711	ENSG00000216490
ENSG00000175416	0.306711	ENSG00000232824
ENSG00000081154	0.30671	ENSG00000198520
ENSG00000125755	0.30671	ENSG00000233217
ENSG00000171303	0.30671	ENSG00000256235
ENSG00000129810	0.306709	ENSG00000147133
ENSG00000114573	0.306709	ENSG00000166619
ENSG00000130449	0.306709	ENSG00000174446
ENSG00000150316	0.306709	ENSG00000229806
ENSG00000018280	0.306707	ENSG00000125962
ENSG00000099985	0.306706	ENSG00000179144
ENSG00000167088	0.306706	ENSG00000197136
ENSG00000130560	0.306706	ENSG00000197721
ENSG00000142168	0.306706	ENSG00000204392
ENSG00000180787	0.306706	ENSG00000234545
ENSG00000135956	0.306705	ENSG00000156983
ENSG00000170142	0.306705	ENSG00000197324
ENSG00000163449	0.306705	ENSG00000198538
ENSG00000161013	0.306704	ENSG00000234369
ENSG00000042753	0.306703	ENSG00000186141
ENSG00000219146	0.306703	ENSG00000241566
ENSG00000055483	0.306702	ENSG00000164631
ENSG00000100038	0.306702	ENSG00000198934
ENSG00000100664	0.306701	ENSG00000177981
ENSG00000108559	0.306701	ENSG00000204574
ENSG00000121879	0.3067	ENSG00000166225
ENSG00000106348	0.306699	ENSG00000140557
ENSG00000116903	0.306699	ENSG00000277443
ENSG00000181896	0.306698	ENSG00000280969
ENSG00000074855	0.306697	ENSG00000124641
ENSG00000028137	0.306697	ENSG00000211645
ENSG00000101347	0.306696	ENSG00000102970
ENSG00000004779	0.306696	ENSG00000163634
ENSG00000070366	0.306696	ENSG00000166181
ENSG00000164022	0.306696	ENSG00000257957
ENSG00000126759	0.306695	ENSG00000136869
ENSG00000171056	0.306695	ENSG00000172638
ENSG00000005810	0.306695	ENSG00000233429
ENSG00000080189	0.306695	ENSG00000243404
ENSG00000158869	0.306694	ENSG00000160293
ENSG00000100181	0.306694	ENSG00000226367
ENSG00000071205	0.306693	ENSG00000110075
ENSG00000112877	0.306692	ENSG00000134590
ENSG00000174718	0.306692	ENSG00000198464
ENSG00000105339	0.306691	ENSG00000125731
ENSG00000081019	0.306691	ENSG00000139641
ENSG00000154736	0.306691	ENSG00000167207
ENSG00000130881	0.306691	ENSG00000170458
ENSG00000163956	0.306691	ENSG00000222051
ENSG00000100433	0.306691	ENSG00000246334
ENSG00000014138	0.30669	ENSG00000047315
ENSG00000100060	0.30669	ENSG00000170525
ENSG00000116667	0.30669	ENSG00000189067
ENSG00000169413	0.30669	ENSG00000198791
ENSG00000122694	0.30669	ENSG00000212789
ENSG00000170604	0.30669	ENSG00000228995
ENSG00000115841	0.306689	ENSG00000181638
ENSG00000140406	0.306689	ENSG00000197136
ENSG00000072518	0.306688	ENSG00000167925
ENSG00000160685	0.306688	ENSG00000180098
ENSG00000049769	0.306688	ENSG00000229659
ENSG00000133874	0.306687	ENSG00000147133
ENSG00000116095	0.306687	ENSG00000175857
ENSG00000100038	0.306686	ENSG00000138663
ENSG00000104611	0.306686	ENSG00000173218
ENSG00000163159	0.306686	ENSG00000176994
ENSG00000118707	0.306685	ENSG00000138777
ENSG00000146830	0.306685	ENSG00000154582
ENSG00000117395	0.306685	ENSG00000167553
ENSG00000136867	0.306685	ENSG00000169955
ENSG00000133067	0.306684	ENSG00000177565
ENSG00000142168	0.306684	ENSG00000254842
ENSG00000136169	0.306683	ENSG00000197747
ENSG00000163466	0.306683	ENSG00000204574
ENSG00000100968	0.306682	ENSG00000152785
ENSG00000160131	0.306682	ENSG00000170310
ENSG00000111707	0.306681	ENSG00000123472
ENSG00000163046	0.306681	ENSG00000172732
ENSG00000147274	0.306681	ENSG00000213445
ENSG00000185024	0.306681	ENSG00000242732
ENSG00000222626	0.306681	ENSG00000262874
ENSG00000110917	0.30668	ENSG00000135365
ENSG00000119737	0.30668	ENSG00000181894
ENSG00000111796	0.306679	ENSG00000183091
ENSG00000126368	0.306679	ENSG00000198492
ENSG00000111241	0.306677	ENSG00000113448
ENSG00000120256	0.306677	ENSG00000125962
ENSG00000090273	0.306677	ENSG00000132780
ENSG00000123009	0.306677	ENSG00000175854
ENSG00000110108	0.306677	ENSG00000189180
ENSG00000165168	0.306677	ENSG00000214626
ENSG00000147905	0.306676	ENSG00000149201
ENSG00000087111	0.306676	ENSG00000155592
ENSG00000105258	0.306676	ENSG00000239559
ENSG00000127445	0.306675	ENSG00000234473
ENSG00000115685	0.306675	ENSG00000239207
ENSG00000114388	0.306674	ENSG00000138835
ENSG00000105983	0.306673	ENSG00000178498
ENSG00000103642	0.306672	ENSG00000108946
ENSG00000196459	0.306671	ENSG00000215808
ENSG00000214717	0.306671	ENSG00000217165
ENSG00000134014	0.306671	ENSG00000232573
ENSG00000108819	0.30667	ENSG00000147274
ENSG00000136802	0.30667	ENSG00000164190
ENSG00000153914	0.30667	ENSG00000184990
ENSG00000100632	0.30667	ENSG00000186577
ENSG00000181915	0.30667	ENSG00000232177
ENSG00000198113	0.30667	ENSG00000242887
ENSG00000115762	0.30667	ENSG00000277443
ENSG00000116459	0.306668	ENSG00000129562
ENSG00000123472	0.306668	ENSG00000154582
ENSG00000166821	0.306668	ENSG00000175265
ENSG00000157350	0.306666	ENSG00000205609
ENSG00000064666	0.306665	ENSG00000137074
ENSG00000128789	0.306665	ENSG00000137210
ENSG00000142192	0.306664	ENSG00000151967
ENSG00000134247	0.306664	ENSG00000226284
ENSG00000211962	0.306664	ENSG00000254709
ENSG00000087494	0.306663	ENSG00000156687
ENSG00000139641	0.306663	ENSG00000176087
ENSG00000130649	0.306663	ENSG00000243406
ENSG00000116985	0.306663	ENSG00000256188
ENSG00000108439	0.306662	ENSG00000172638
ENSG00000078487	0.306662	ENSG00000224020
ENSG00000103275	0.306662	ENSG00000225978
ENSG00000143093	0.30666	ENSG00000241547
ENSG00000186517	0.30666	ENSG00000243943
ENSG00000019102	0.306659	ENSG00000112212
ENSG00000116711	0.306659	ENSG00000118707
ENSG00000128789	0.306659	ENSG00000166925
ENSG00000181800	0.306659	ENSG00000244642
ENSG00000106028	0.306658	ENSG00000167553
ENSG00000074842	0.306658	ENSG00000177106
ENSG00000096384	0.306658	ENSG00000214279
ENSG00000119689	0.306657	ENSG00000168036
ENSG00000116138	0.306656	ENSG00000125629
ENSG00000087088	0.306656	ENSG00000155506
ENSG00000141425	0.306656	ENSG00000255987
ENSG00000071575	0.306655	ENSG00000211655
ENSG00000211665	0.306655	ENSG00000238795
ENSG00000168887	0.306655	ENSG00000248283
ENSG00000116288	0.306655	ENSG00000257957
ENSG00000173171	0.306654	ENSG00000225338
ENSG00000129255	0.306654	ENSG00000278535
ENSG00000117691	0.306653	ENSG00000124942
ENSG00000104731	0.306653	ENSG00000138378
ENSG00000106028	0.306653	ENSG00000166136
ENSG00000112212	0.306653	ENSG00000213145
ENSG00000130300	0.306652	ENSG00000162757
ENSG00000166925	0.306652	ENSG00000167515
ENSG00000184381	0.306652	ENSG00000269293
ENSG00000117480	0.306652	ENSG00000271013
ENSG00000173786	0.306651	ENSG00000178163
ENSG00000137312	0.306651	ENSG00000215244
ENSG00000238227	0.306651	ENSG00000264169
ENSG00000112212	0.30665	ENSG00000114573
ENSG00000178996	0.30665	ENSG00000251474
ENSG00000144824	0.306648	ENSG00000163947
ENSG00000138593	0.306648	ENSG00000174080
ENSG00000116985	0.306648	ENSG00000176087
ENSG00000148110	0.306648	ENSG00000198087
ENSG00000164483	0.306648	ENSG00000231378
ENSG00000142687	0.306648	ENSG00000269293
ENSG00000171861	0.306647	ENSG00000264343
ENSG00000133142	0.306646	ENSG00000213639
ENSG00000134247	0.306645	ENSG00000134256
ENSG00000117523	0.306645	ENSG00000136715
ENSG00000121807	0.306645	ENSG00000165995
ENSG00000161920	0.306645	ENSG00000242732
ENSG00000164919	0.306645	ENSG00000243260
ENSG00000116198	0.306644	ENSG00000160013
ENSG00000161654	0.306644	ENSG00000231205
ENSG00000114388	0.306643	ENSG00000170100
ENSG00000101493	0.306642	ENSG00000138678
ENSG00000135637	0.306642	ENSG00000172081
ENSG00000153560	0.306642	ENSG00000181800
ENSG00000167005	0.306642	ENSG00000198743
ENSG00000102970	0.306641	ENSG00000133134
ENSG00000102970	0.306641	ENSG00000167657
ENSG00000119535	0.306641	ENSG00000178982
ENSG00000092421	0.306641	ENSG00000183734
ENSG00000170458	0.306641	ENSG00000196422
ENSG00000197948	0.306641	ENSG00000235865
ENSG00000018280	0.30664	ENSG00000166925
ENSG00000102898	0.30664	ENSG00000182518
ENSG00000181631	0.30664	ENSG00000236863
ENSG00000025800	0.306639	ENSG00000125962
ENSG00000132424	0.306639	ENSG00000138435
ENSG00000106819	0.306639	ENSG00000151117
ENSG00000164258	0.306639	ENSG00000170310
ENSG00000116685	0.306639	ENSG00000172638
ENSG00000131459	0.306639	ENSG00000181104
ENSG00000211598	0.306639	ENSG00000211959
ENSG00000070886	0.306638	ENSG00000131042
ENSG00000175455	0.306638	ENSG00000181885
ENSG00000100632	0.306637	ENSG00000129559
ENSG00000126003	0.306637	ENSG00000152213
ENSG00000154370	0.306637	ENSG00000173327
ENSG00000119917	0.306637	ENSG00000177409
ENSG00000117560	0.306637	ENSG00000188290
ENSG00000242887	0.306637	ENSG00000256188
ENSG00000049618	0.306636	ENSG00000115514
ENSG00000047849	0.306636	ENSG00000158321
ENSG00000008311	0.306636	ENSG00000280969
ENSG00000085998	0.306635	ENSG00000151702
ENSG00000180098	0.306635	ENSG00000183011
ENSG00000117643	0.306635	ENSG00000197355
ENSG00000151702	0.306635	ENSG00000200795
ENSG00000213137	0.306635	ENSG00000264169
ENSG00000143774	0.306634	ENSG00000161955
ENSG00000079385	0.306634	ENSG00000183856
ENSG00000166770	0.306633	ENSG00000198917
ENSG00000111087	0.306632	ENSG00000140284
ENSG00000126062	0.306632	ENSG00000188886
ENSG00000140534	0.306632	ENSG00000197043
ENSG00000172216	0.306631	ENSG00000229106
ENSG00000122025	0.306631	ENSG00000229463
ENSG00000001497	0.30663	ENSG00000117419
ENSG00000124541	0.30663	ENSG00000161638
ENSG00000214253	0.30663	ENSG00000278611
ENSG00000131771	0.306629	ENSG00000166126
ENSG00000114013	0.306629	ENSG00000226801
ENSG00000117419	0.306629	ENSG00000258886
ENSG00000086289	0.306628	ENSG00000090971
ENSG00000121807	0.306627	ENSG00000168461
ENSG00000143977	0.306627	ENSG00000235453
ENSG00000126217	0.306626	ENSG00000137078
ENSG00000130332	0.306626	ENSG00000213137
ENSG00000125430	0.306625	ENSG00000127837
ENSG00000068784	0.306625	ENSG00000134571
ENSG00000149636	0.306625	ENSG00000196511
ENSG00000196323	0.306625	ENSG00000211950
ENSG00000117411	0.306625	ENSG00000241839
ENSG00000236675	0.306625	ENSG00000272325
ENSG00000007237	0.306624	ENSG00000111275
ENSG00000134283	0.306624	ENSG00000171960
ENSG00000256269	0.306624	ENSG00000259196
ENSG00000232119	0.306623	ENSG00000244230
ENSG00000113763	0.306622	ENSG00000135424
ENSG00000044115	0.306621	ENSG00000087253
ENSG00000116237	0.306621	ENSG00000134884
ENSG00000138593	0.306621	ENSG00000152894
ENSG00000134283	0.306621	ENSG00000224295
ENSG00000092421	0.30662	ENSG00000120594
ENSG00000120318	0.30662	ENSG00000176463
ENSG00000089248	0.30662	ENSG00000253274
ENSG00000107738	0.306618	ENSG00000214626
ENSG00000181800	0.306617	ENSG00000197329
ENSG00000115325	0.306617	ENSG00000224430
ENSG00000174744	0.306616	ENSG00000196151
ENSG00000181222	0.306616	ENSG00000197050
ENSG00000135976	0.306615	ENSG00000145715
ENSG00000165476	0.306615	ENSG00000235488
ENSG00000125818	0.306614	ENSG00000170191
ENSG00000169413	0.306614	ENSG00000171056
ENSG00000181800	0.306613	ENSG00000197747
ENSG00000171161	0.306613	ENSG00000232824
ENSG00000213445	0.306613	ENSG00000264268
ENSG00000142512	0.306613	ENSG00000281026
ENSG00000178021	0.306611	ENSG00000182979
ENSG00000167987	0.306611	ENSG00000196504
ENSG00000169291	0.306611	ENSG00000206963
ENSG00000126953	0.306611	ENSG00000211450
ENSG00000155463	0.306611	ENSG00000244462
ENSG00000121764	0.30661	ENSG00000167595
ENSG00000151702	0.30661	ENSG00000173638
ENSG00000136636	0.30661	ENSG00000187118
ENSG00000143774	0.30661	ENSG00000189409
ENSG00000083896	0.306609	ENSG00000137776
ENSG00000105821	0.306609	ENSG00000138814
ENSG00000114270	0.306609	ENSG00000183576
ENSG00000159618	0.306609	ENSG00000183742
ENSG00000122966	0.306609	ENSG00000276231
ENSG00000079974	0.306608	ENSG00000163629
ENSG00000178021	0.306608	ENSG00000239224
ENSG00000132286	0.306607	ENSG00000137210
ENSG00000160271	0.306607	ENSG00000169877
ENSG00000005075	0.306607	ENSG00000228915
ENSG00000119121	0.306607	ENSG00000233471
ENSG00000065029	0.306606	ENSG00000126653
ENSG00000087302	0.306606	ENSG00000227372
ENSG00000213050	0.306606	ENSG00000232487
ENSG00000132429	0.306605	ENSG00000143862
ENSG00000091542	0.306604	ENSG00000113300
ENSG00000131771	0.306604	ENSG00000140497
ENSG00000163069	0.306603	ENSG00000196323
ENSG00000137210	0.306603	ENSG00000225978
ENSG00000163359	0.306602	ENSG00000226673
ENSG00000124222	0.306601	ENSG00000169598
ENSG00000120616	0.306601	ENSG00000213445
ENSG00000049618	0.3066	ENSG00000130475
ENSG00000099783	0.3066	ENSG00000140992
ENSG00000187736	0.3066	ENSG00000189159
ENSG00000103995	0.306599	ENSG00000158109
ENSG00000104880	0.306598	ENSG00000168890
ENSG00000165102	0.306598	ENSG00000169679
ENSG00000136167	0.306598	ENSG00000197329
ENSG00000165168	0.306598	ENSG00000207194
ENSG00000134644	0.306597	ENSG00000137055
ENSG00000137776	0.306596	ENSG00000164548
ENSG00000170142	0.306596	ENSG00000280080
ENSG00000104412	0.306595	ENSG00000168918
ENSG00000187554	0.306595	ENSG00000232487
ENSG00000160293	0.306594	ENSG00000178719
ENSG00000143224	0.306594	ENSG00000205639
ENSG00000179010	0.306594	ENSG00000244610
ENSG00000169184	0.306594	ENSG00000270647
ENSG00000109436	0.306593	ENSG00000134955
ENSG00000101421	0.306592	ENSG00000170142
ENSG00000143543	0.306591	ENSG00000145216
ENSG00000090447	0.30659	ENSG00000161179
ENSG00000105669	0.30659	ENSG00000232824
ENSG00000213906	0.306589	ENSG00000278570
ENSG00000110318	0.306588	ENSG00000118579
ENSG00000101347	0.306588	ENSG00000179796
ENSG00000175854	0.306587	ENSG00000180098
ENSG00000100644	0.306586	ENSG00000138835
ENSG00000085365	0.306586	ENSG00000140406
ENSG00000165995	0.306586	ENSG00000175416
ENSG00000145217	0.306586	ENSG00000188389
ENSG00000135040	0.306585	ENSG00000151704
ENSG00000160685	0.306585	ENSG00000165655
ENSG00000166925	0.306585	ENSG00000185825
ENSG00000159363	0.306585	ENSG00000232912
ENSG00000019102	0.306584	ENSG00000108094
ENSG00000007264	0.306584	ENSG00000163590
ENSG00000127530	0.306584	ENSG00000167770
ENSG00000149212	0.306584	ENSG00000196810
ENSG00000211796	0.306584	ENSG00000244230
ENSG00000102030	0.306583	ENSG00000198467
ENSG00000132467	0.306583	ENSG00000205609
ENSG00000160216	0.306582	ENSG00000162591
ENSG00000064652	0.306582	ENSG00000166963
ENSG00000029725	0.306581	ENSG00000136485
ENSG00000146278	0.306581	ENSG00000249784
ENSG00000109133	0.30658	ENSG00000139163
ENSG00000125835	0.30658	ENSG00000142684
ENSG00000164976	0.30658	ENSG00000165775
ENSG00000174547	0.30658	ENSG00000188243
ENSG00000149557	0.306579	ENSG00000184381
ENSG00000178982	0.306579	ENSG00000243260
ENSG00000156482	0.306579	ENSG00000265681
ENSG00000121570	0.306577	ENSG00000138669
ENSG00000008853	0.306576	ENSG00000111224
ENSG00000163046	0.306576	ENSG00000167925
ENSG00000119660	0.306576	ENSG00000228716
ENSG00000186265	0.306575	ENSG00000198700
ENSG00000113732	0.306575	ENSG00000214530
ENSG00000077152	0.306575	ENSG00000275572
ENSG00000079739	0.306574	ENSG00000100650
ENSG00000090470	0.306574	ENSG00000119632
ENSG00000129518	0.306574	ENSG00000172534
ENSG00000130255	0.306574	ENSG00000251497
ENSG00000151623	0.306574	ENSG00000277150
ENSG00000158220	0.306573	ENSG00000169217
ENSG00000136859	0.306571	ENSG00000163104
ENSG00000170684	0.306571	ENSG00000204311
ENSG00000103510	0.30657	ENSG00000108774
ENSG00000177613	0.30657	ENSG00000244687
ENSG00000108551	0.306569	ENSG00000122223
ENSG00000211655	0.306569	ENSG00000224041
ENSG00000140749	0.306568	ENSG00000150347
ENSG00000118508	0.306568	ENSG00000154710
ENSG00000120533	0.306568	ENSG00000157554
ENSG00000158473	0.306568	ENSG00000165775
ENSG00000165102	0.306568	ENSG00000196876
ENSG00000138663	0.306568	ENSG00000224078
ENSG00000127311	0.306567	ENSG00000166068
ENSG00000136237	0.306566	ENSG00000163697
ENSG00000159618	0.306565	ENSG00000173200
ENSG00000103363	0.306565	ENSG00000174928
ENSG00000137073	0.306565	ENSG00000225630
ENSG00000063176	0.306564	ENSG00000100038
ENSG00000101928	0.306564	ENSG00000149532
ENSG00000042753	0.306564	ENSG00000248333
ENSG00000115875	0.306563	ENSG00000175416
ENSG00000141428	0.306562	ENSG00000196218
ENSG00000160293	0.306562	ENSG00000244230
ENSG00000123094	0.306561	ENSG00000132842
ENSG00000125484	0.306561	ENSG00000185420
ENSG00000178695	0.306561	ENSG00000227403
ENSG00000001167	0.30656	ENSG00000125991
ENSG00000168259	0.30656	ENSG00000262874
ENSG00000091164	0.306559	ENSG00000149930
ENSG00000135336	0.306559	ENSG00000186056
ENSG00000115875	0.306559	ENSG00000280798
ENSG00000199436	0.306558	ENSG00000256188
ENSG00000169413	0.306557	ENSG00000169955
ENSG00000088836	0.306557	ENSG00000204519
ENSG00000152785	0.306557	ENSG00000223949
ENSG00000093000	0.306556	ENSG00000100811
ENSG00000167850	0.306556	ENSG00000213866
ENSG00000177426	0.306555	ENSG00000181274
ENSG00000012779	0.306555	ENSG00000188026
ENSG00000108561	0.306554	ENSG00000135709
ENSG00000154370	0.306554	ENSG00000164258
ENSG00000069956	0.306554	ENSG00000170919
ENSG00000164975	0.306553	ENSG00000241685
ENSG00000230399	0.306553	ENSG00000252010
ENSG00000090470	0.306552	ENSG00000095637
ENSG00000103037	0.306552	ENSG00000232354
ENSG00000067955	0.306551	ENSG00000107443
ENSG00000114423	0.30655	ENSG00000124783
ENSG00000225405	0.30655	ENSG00000240454
ENSG00000118523	0.306549	ENSG00000170142
ENSG00000197566	0.306549	ENSG00000215704
ENSG00000135365	0.306548	ENSG00000147099
ENSG00000007062	0.306548	ENSG00000157653
ENSG00000100104	0.306548	ENSG00000158545
ENSG00000167005	0.306548	ENSG00000185085
ENSG00000165995	0.306548	ENSG00000185905
ENSG00000123575	0.306548	ENSG00000189079
ENSG00000204791	0.306548	ENSG00000266421
ENSG00000095303	0.306547	ENSG00000106009
ENSG00000138386	0.306547	ENSG00000175274
ENSG00000143373	0.306547	ENSG00000221739
ENSG00000073921	0.306547	ENSG00000224751
ENSG00000198018	0.306547	ENSG00000230184
ENSG00000129460	0.306546	ENSG00000175390
ENSG00000149658	0.306546	ENSG00000206743
ENSG00000143368	0.306545	ENSG00000164346
ENSG00000178982	0.306545	ENSG00000240454
ENSG00000177352	0.306545	ENSG00000240522
ENSG00000075391	0.306544	ENSG00000108588
ENSG00000087152	0.306544	ENSG00000121104
ENSG00000104529	0.306544	ENSG00000128789
ENSG00000162819	0.306544	ENSG00000167770
ENSG00000143862	0.306544	ENSG00000232912
ENSG00000164258	0.306543	ENSG00000177125
ENSG00000072364	0.306543	ENSG00000185811
ENSG00000114388	0.306542	ENSG00000125089
ENSG00000112851	0.306542	ENSG00000211943
ENSG00000019102	0.306541	ENSG00000181885
ENSG00000126883	0.30654	ENSG00000173542
ENSG00000139641	0.30654	ENSG00000197714
ENSG00000177842	0.30654	ENSG00000212493
ENSG00000114013	0.30654	ENSG00000215808
ENSG00000166783	0.30654	ENSG00000233186
ENSG00000165995	0.306539	ENSG00000167208
ENSG00000115109	0.306539	ENSG00000169021
ENSG00000092067	0.306539	ENSG00000169413
ENSG00000139641	0.306539	ENSG00000214626
ENSG00000204439	0.306538	ENSG00000243426
ENSG00000153767	0.306537	ENSG00000211943
ENSG00000108094	0.306537	ENSG00000265354
ENSG00000101384	0.306536	ENSG00000143458
ENSG00000135686	0.306536	ENSG00000244610
ENSG00000133574	0.306534	ENSG00000233429
ENSG00000010278	0.306533	ENSG00000099864
ENSG00000129625	0.306533	ENSG00000132182
ENSG00000127530	0.306533	ENSG00000152767
ENSG00000075420	0.306533	ENSG00000228887
ENSG00000115760	0.306533	ENSG00000235065
ENSG00000102007	0.306532	ENSG00000132825
ENSG00000116478	0.306532	ENSG00000225419
ENSG00000146278	0.306531	ENSG00000166394
ENSG00000121579	0.30653	ENSG00000139291
ENSG00000114395	0.30653	ENSG00000163872
ENSG00000164506	0.30653	ENSG00000186583
ENSG00000120318	0.306528	ENSG00000167861
ENSG00000172985	0.306528	ENSG00000175701
ENSG00000198315	0.306528	ENSG00000243406
ENSG00000236977	0.306528	ENSG00000277778
ENSG00000118816	0.306527	ENSG00000167978
ENSG00000160293	0.306527	ENSG00000232487
ENSG00000087510	0.306526	ENSG00000100811
ENSG00000132182	0.306526	ENSG00000169727
ENSG00000186577	0.306526	ENSG00000198934
ENSG00000129559	0.306526	ENSG00000204619
ENSG00000104880	0.306525	ENSG00000114030
ENSG00000087152	0.306525	ENSG00000172466
ENSG00000138468	0.306525	ENSG00000173992
ENSG00000177613	0.306525	ENSG00000184900
ENSG00000197136	0.306525	ENSG00000207194
ENSG00000153933	0.306524	ENSG00000177380
ENSG00000164919	0.306524	ENSG00000244230
ENSG00000162702	0.306524	ENSG00000253293
ENSG00000158435	0.306523	ENSG00000175455
ENSG00000123094	0.306522	ENSG00000126821
ENSG00000051180	0.306522	ENSG00000151287
ENSG00000053438	0.306522	ENSG00000154723
ENSG00000164039	0.306522	ENSG00000170967
ENSG00000023330	0.306521	ENSG00000133805
ENSG00000120616	0.306521	ENSG00000224870
ENSG00000096080	0.306521	ENSG00000229659
ENSG00000117862	0.306521	ENSG00000230590
ENSG00000108439	0.306521	ENSG00000234420
ENSG00000114857	0.30652	ENSG00000132424
ENSG00000063176	0.30652	ENSG00000133111
ENSG00000135870	0.30652	ENSG00000184319
ENSG00000232487	0.30652	ENSG00000242028
ENSG00000139154	0.306519	ENSG00000145428
ENSG00000151067	0.306519	ENSG00000177606
ENSG00000169567	0.306519	ENSG00000224751
ENSG00000131844	0.306518	ENSG00000169193
ENSG00000178982	0.306518	ENSG00000179271
ENSG00000083123	0.306518	ENSG00000186416
ENSG00000154734	0.306518	ENSG00000197016
ENSG00000156650	0.306518	ENSG00000198835
ENSG00000164919	0.306517	ENSG00000188921
ENSG00000167972	0.306516	ENSG00000181104
ENSG00000093000	0.306516	ENSG00000182518
ENSG00000108774	0.306516	ENSG00000235863
ENSG00000147274	0.306516	ENSG00000273311
ENSG00000132466	0.306515	ENSG00000137073
ENSG00000078900	0.306514	ENSG00000136492
ENSG00000005206	0.306514	ENSG00000248333
ENSG00000099956	0.306513	ENSG00000121989
ENSG00000138617	0.306513	ENSG00000163380
ENSG00000167005	0.306513	ENSG00000169446
ENSG00000173588	0.306513	ENSG00000179361
ENSG00000143753	0.306513	ENSG00000197045
ENSG00000175197	0.306513	ENSG00000228995
ENSG00000149547	0.306512	ENSG00000263366
ENSG00000166128	0.306511	ENSG00000257957
ENSG00000143368	0.30651	ENSG00000227063
ENSG00000100365	0.306509	ENSG00000146094
ENSG00000137343	0.306509	ENSG00000168092
ENSG00000143390	0.306509	ENSG00000196912
ENSG00000140678	0.306509	ENSG00000207194
ENSG00000064989	0.306508	ENSG00000104774
ENSG00000100364	0.306508	ENSG00000171206
ENSG00000127980	0.306507	ENSG00000182979
ENSG00000124120	0.306507	ENSG00000242887
ENSG00000111321	0.306506	ENSG00000114738
ENSG00000167207	0.306506	ENSG00000177076
ENSG00000162227	0.306506	ENSG00000221916
ENSG00000136518	0.306505	ENSG00000174844
ENSG00000143862	0.306505	ENSG00000188994
ENSG00000166266	0.306505	ENSG00000254004
ENSG00000166925	0.306504	ENSG00000236863
ENSG00000142657	0.306503	ENSG00000205336
ENSG00000124562	0.306503	ENSG00000232928
ENSG00000128159	0.306502	ENSG00000146830
ENSG00000111642	0.306502	ENSG00000178021
ENSG00000141293	0.306501	ENSG00000168612
ENSG00000132382	0.306501	ENSG00000188026
ENSG00000055208	0.3065	ENSG00000089876
ENSG00000103932	0.306499	ENSG00000136169
ENSG00000108578	0.306498	ENSG00000128000
ENSG00000124214	0.306498	ENSG00000160013
ENSG00000151704	0.306498	ENSG00000167766
ENSG00000165527	0.306497	ENSG00000166902
ENSG00000169727	0.306497	ENSG00000211966
ENSG00000110723	0.306497	ENSG00000228915
ENSG00000108219	0.306496	ENSG00000168229
ENSG00000116209	0.306496	ENSG00000244642
ENSG00000202538	0.306495	ENSG00000202566
ENSG00000128815	0.306494	ENSG00000137210
ENSG00000101997	0.306494	ENSG00000196642
ENSG00000171720	0.306493	ENSG00000212402
ENSG00000086289	0.306492	ENSG00000105137
ENSG00000079462	0.306492	ENSG00000124942
ENSG00000112367	0.306492	ENSG00000158773
ENSG00000145247	0.306492	ENSG00000172795
ENSG00000140365	0.306492	ENSG00000226801
ENSG00000186314	0.30649	ENSG00000204519
ENSG00000151702	0.30649	ENSG00000233056
ENSG00000169727	0.306489	ENSG00000187764
ENSG00000181800	0.306489	ENSG00000224464
ENSG00000126895	0.306488	ENSG00000196422
ENSG00000074266	0.306488	ENSG00000231177
ENSG00000104529	0.306487	ENSG00000116711
ENSG00000085871	0.306487	ENSG00000139437
ENSG00000164096	0.306487	ENSG00000165169
ENSG00000164713	0.306487	ENSG00000168763
ENSG00000112212	0.306484	ENSG00000168056
ENSG00000174744	0.306484	ENSG00000204482
ENSG00000169446	0.306483	ENSG00000224295
ENSG00000004777	0.306483	ENSG00000225190
ENSG00000177410	0.306483	ENSG00000241343
ENSG00000105516	0.306482	ENSG00000165995
ENSG00000166619	0.306482	ENSG00000204439
ENSG00000179241	0.306482	ENSG00000205730
ENSG00000167680	0.306481	ENSG00000265814
ENSG00000155506	0.30648	ENSG00000169567
ENSG00000168116	0.30648	ENSG00000196235
ENSG00000116990	0.306479	ENSG00000197136
ENSG00000005022	0.306479	ENSG00000198841
ENSG00000100364	0.306479	ENSG00000214029
ENSG00000146830	0.306479	ENSG00000267590
ENSG00000074266	0.306478	ENSG00000236577
ENSG00000251791	0.306478	ENSG00000275090
ENSG00000063244	0.306477	ENSG00000100151
ENSG00000090238	0.306477	ENSG00000105401
ENSG00000107833	0.306477	ENSG00000143110
ENSG00000107929	0.306477	ENSG00000152465
ENSG00000205413	0.306477	ENSG00000213928
ENSG00000092421	0.306477	ENSG00000228594
ENSG00000152465	0.306476	ENSG00000155966
ENSG00000100410	0.306476	ENSG00000166340
ENSG00000170967	0.306475	ENSG00000184992
ENSG00000100216	0.306474	ENSG00000171530
ENSG00000107874	0.306474	ENSG00000186432
ENSG00000003056	0.306473	ENSG00000128739
ENSG00000104880	0.306473	ENSG00000168612
ENSG00000126895	0.306473	ENSG00000170458
ENSG00000116574	0.306472	ENSG00000141582
ENSG00000116670	0.306472	ENSG00000177706
ENSG00000166169	0.306472	ENSG00000205609
ENSG00000117592	0.306471	ENSG00000178996
ENSG00000204392	0.306471	ENSG00000212443
ENSG00000179409	0.306471	ENSG00000237248
ENSG00000163956	0.306471	ENSG00000275066
ENSG00000229948	0.30647	ENSG00000232021
ENSG00000104611	0.30647	ENSG00000259823
ENSG00000114956	0.306469	ENSG00000187555
ENSG00000114573	0.306469	ENSG00000236699
ENSG00000130332	0.306468	ENSG00000215808
ENSG00000161021	0.306468	ENSG00000222626
ENSG00000122025	0.306468	ENSG00000272168
ENSG00000132182	0.306468	ENSG00000280080
ENSG00000121058	0.306467	ENSG00000141052
ENSG00000116584	0.306467	ENSG00000164190
ENSG00000005022	0.306466	ENSG00000124783
ENSG00000126267	0.306466	ENSG00000126756
ENSG00000148110	0.306466	ENSG00000169955
ENSG00000116685	0.306466	ENSG00000170909
ENSG00000063127	0.306466	ENSG00000172273
ENSG00000136842	0.306466	ENSG00000197747
ENSG00000048140	0.306466	ENSG00000241570
ENSG00000225419	0.306466	ENSG00000241685
ENSG00000169252	0.306466	ENSG00000265354
ENSG00000110700	0.306465	ENSG00000126768
ENSG00000141425	0.306465	ENSG00000198791
ENSG00000102007	0.306464	ENSG00000111670
ENSG00000123094	0.306464	ENSG00000148943
ENSG00000072518	0.306463	ENSG00000188295
ENSG00000172638	0.306463	ENSG00000227695
ENSG00000246334	0.306463	ENSG00000248333
ENSG00000140406	0.306462	ENSG00000181915
ENSG00000090273	0.306461	ENSG00000115233
ENSG00000004939	0.306461	ENSG00000170180
ENSG00000186625	0.30646	ENSG00000242732
ENSG00000155100	0.306459	ENSG00000183091
ENSG00000166133	0.306459	ENSG00000278023
ENSG00000136279	0.306458	ENSG00000212443
ENSG00000155506	0.306458	ENSG00000228763
ENSG00000181222	0.306458	ENSG00000238025
ENSG00000084090	0.306458	ENSG00000241553
ENSG00000057608	0.306457	ENSG00000150776
ENSG00000133985	0.306457	ENSG00000171307
ENSG00000123159	0.306457	ENSG00000270392
ENSG00000070423	0.306455	ENSG00000073050
ENSG00000077463	0.306455	ENSG00000136630
ENSG00000136859	0.306455	ENSG00000174851
ENSG00000163053	0.306454	ENSG00000246084
ENSG00000115524	0.306453	ENSG00000161057
ENSG00000119917	0.306453	ENSG00000184979
ENSG00000148297	0.306453	ENSG00000228887
ENSG00000132485	0.306452	ENSG00000135365
ENSG00000101421	0.306452	ENSG00000171161
ENSG00000065054	0.306451	ENSG00000097021
ENSG00000102970	0.306451	ENSG00000131116
ENSG00000121297	0.306451	ENSG00000179010
ENSG00000124155	0.30645	ENSG00000143815
ENSG00000136770	0.30645	ENSG00000211766
ENSG00000101901	0.306449	ENSG00000103227
ENSG00000067829	0.306449	ENSG00000164258
ENSG00000127914	0.306449	ENSG00000230005
ENSG00000091527	0.306449	ENSG00000253770
ENSG00000127423	0.306448	ENSG00000129810
ENSG00000089737	0.306448	ENSG00000139572
ENSG00000147202	0.306448	ENSG00000165801
ENSG00000136522	0.306447	ENSG00000137462
ENSG00000115762	0.306447	ENSG00000164086
ENSG00000120318	0.306447	ENSG00000237693
ENSG00000116747	0.306446	ENSG00000198597
ENSG00000162144	0.306446	ENSG00000236375
ENSG00000213654	0.306446	ENSG00000239571
ENSG00000091436	0.306445	ENSG00000116095
ENSG00000100979	0.306445	ENSG00000155792
ENSG00000163479	0.306445	ENSG00000184840
ENSG00000071626	0.306445	ENSG00000185963
ENSG00000137210	0.306444	ENSG00000159314
ENSG00000167528	0.306444	ENSG00000215193
ENSG00000119535	0.306444	ENSG00000252010
ENSG00000125875	0.306443	ENSG00000142409
ENSG00000070031	0.306442	ENSG00000102302
ENSG00000138772	0.306442	ENSG00000148154
ENSG00000127530	0.306442	ENSG00000168036
ENSG00000160326	0.306442	ENSG00000182004
ENSG00000087088	0.306442	ENSG00000208018
ENSG00000066855	0.306441	ENSG00000134077
ENSG00000134744	0.306441	ENSG00000139433
ENSG00000142949	0.30644	ENSG00000167895
ENSG00000135390	0.30644	ENSG00000198597
ENSG00000084652	0.30644	ENSG00000212443
ENSG00000163251	0.30644	ENSG00000281183
ENSG00000110696	0.306439	ENSG00000158220
ENSG00000113966	0.306439	ENSG00000168916
ENSG00000123094	0.306439	ENSG00000187764
ENSG00000119977	0.306439	ENSG00000220494
ENSG00000089248	0.306438	ENSG00000102302
ENSG00000005206	0.306438	ENSG00000123268
ENSG00000068079	0.306438	ENSG00000137965
ENSG00000092421	0.306438	ENSG00000169567
ENSG00000211644	0.306436	ENSG00000211664
ENSG00000139117	0.306435	ENSG00000164284
ENSG00000142330	0.306435	ENSG00000215440
ENSG00000100116	0.306435	ENSG00000280953
ENSG00000089737	0.306434	ENSG00000185236
ENSG00000184992	0.306434	ENSG00000223828
ENSG00000151360	0.306434	ENSG00000227372
ENSG00000201794	0.306434	ENSG00000263584
ENSG00000167283	0.306433	ENSG00000174226
ENSG00000119707	0.306433	ENSG00000187531
ENSG00000137310	0.306432	ENSG00000183688
ENSG00000100359	0.306432	ENSG00000185000
ENSG00000137842	0.306432	ENSG00000198814
ENSG00000178695	0.306431	ENSG00000240322
ENSG00000102302	0.30643	ENSG00000154582
ENSG00000124164	0.306429	ENSG00000141562
ENSG00000115128	0.306429	ENSG00000203760
ENSG00000185379	0.306429	ENSG00000205784
ENSG00000003096	0.306429	ENSG00000224177
ENSG00000112893	0.306428	ENSG00000175265
ENSG00000139572	0.306428	ENSG00000198917
ENSG00000206746	0.306428	ENSG00000224041
ENSG00000186575	0.306428	ENSG00000271147
ENSG00000188921	0.306428	ENSG00000281183
ENSG00000113532	0.306427	ENSG00000135823
ENSG00000138757	0.306427	ENSG00000143110
ENSG00000116604	0.306427	ENSG00000145332
ENSG00000160097	0.306427	ENSG00000196204
ENSG00000130779	0.306427	ENSG00000197102
ENSG00000135709	0.306427	ENSG00000232824
ENSG00000081923	0.306426	ENSG00000166507
ENSG00000107341	0.306426	ENSG00000177352
ENSG00000143110	0.306426	ENSG00000197329
ENSG00000105983	0.306426	ENSG00000214026
ENSG00000178021	0.306425	ENSG00000211796
ENSG00000102978	0.306424	ENSG00000130733
ENSG00000100099	0.306423	ENSG00000109919
ENSG00000110713	0.306423	ENSG00000170396
ENSG00000108819	0.306423	ENSG00000248333
ENSG00000069956	0.306422	ENSG00000224531
ENSG00000185420	0.306422	ENSG00000229456
ENSG00000117862	0.306422	ENSG00000256134
ENSG00000093000	0.306422	ENSG00000257957
ENSG00000105963	0.306421	ENSG00000154723
ENSG00000156928	0.306421	ENSG00000166925
ENSG00000136485	0.30642	ENSG00000178222
ENSG00000242732	0.30642	ENSG00000243609
ENSG00000134460	0.306419	ENSG00000137078
ENSG00000132773	0.306419	ENSG00000180354
ENSG00000100228	0.306418	ENSG00000152503
ENSG00000134014	0.306418	ENSG00000154582
ENSG00000156983	0.306418	ENSG00000169385
ENSG00000132182	0.306418	ENSG00000172534
ENSG00000130669	0.306418	ENSG00000179361
ENSG00000006534	0.306417	ENSG00000133121
ENSG00000164919	0.306417	ENSG00000243147
ENSG00000110446	0.306416	ENSG00000160325
ENSG00000165775	0.306416	ENSG00000196998
ENSG00000133027	0.306415	ENSG00000178021
ENSG00000131174	0.306414	ENSG00000171161
ENSG00000164919	0.306414	ENSG00000204619
ENSG00000099840	0.306413	ENSG00000123472
ENSG00000188167	0.306413	ENSG00000188921
ENSG00000136861	0.306412	ENSG00000164209
ENSG00000171365	0.306412	ENSG00000201076
ENSG00000100038	0.306412	ENSG00000204209
ENSG00000138757	0.306412	ENSG00000206965
ENSG00000229456	0.306412	ENSG00000273311
ENSG00000143198	0.306411	ENSG00000159202
ENSG00000125962	0.30641	ENSG00000205517
ENSG00000042753	0.306409	ENSG00000116747
ENSG00000132429	0.306409	ENSG00000197081
ENSG00000182473	0.306409	ENSG00000241553
ENSG00000102970	0.306408	ENSG00000129460
ENSG00000125629	0.306408	ENSG00000173040
ENSG00000103037	0.306408	ENSG00000177169
ENSG00000168283	0.306408	ENSG00000186566
ENSG00000160685	0.306408	ENSG00000211645
ENSG00000086300	0.306407	ENSG00000154813
ENSG00000136709	0.306407	ENSG00000198440
ENSG00000103018	0.306406	ENSG00000113312
ENSG00000110042	0.306406	ENSG00000162775
ENSG00000164220	0.306406	ENSG00000180008
ENSG00000181616	0.306406	ENSG00000231049
ENSG00000152291	0.306406	ENSG00000242028
ENSG00000129084	0.306405	ENSG00000162910
ENSG00000115524	0.306404	ENSG00000138604
ENSG00000107175	0.306404	ENSG00000167553
ENSG00000110700	0.306404	ENSG00000175105
ENSG00000179222	0.306404	ENSG00000197170
ENSG00000051128	0.306403	ENSG00000168615
ENSG00000204113	0.306403	ENSG00000223650
ENSG00000112972	0.306402	ENSG00000204923
ENSG00000102119	0.306401	ENSG00000115325
ENSG00000103363	0.306401	ENSG00000138131
ENSG00000164919	0.306401	ENSG00000175416
ENSG00000169567	0.306401	ENSG00000188921
ENSG00000148943	0.306401	ENSG00000225419
ENSG00000169727	0.3064	ENSG00000172071
ENSG00000100526	0.306398	ENSG00000108106
ENSG00000112667	0.306397	ENSG00000165025
ENSG00000171812	0.306397	ENSG00000187634
ENSG00000188295	0.306397	ENSG00000197081
ENSG00000127530	0.306396	ENSG00000223501
ENSG00000241230	0.306396	ENSG00000264169
ENSG00000107175	0.306396	ENSG00000265666
ENSG00000114982	0.306396	ENSG00000266028
ENSG00000261480	0.306396	ENSG00000287151
ENSG00000198743	0.306395	ENSG00000239207
ENSG00000180448	0.306395	ENSG00000252590
ENSG00000164039	0.306394	ENSG00000173992
ENSG00000099917	0.306394	ENSG00000176022
ENSG00000108819	0.306394	ENSG00000188352
ENSG00000141867	0.306394	ENSG00000252391
ENSG00000065518	0.306393	ENSG00000136930
ENSG00000116138	0.306393	ENSG00000165168
ENSG00000164086	0.306393	ENSG00000189136
ENSG00000053918	0.306392	ENSG00000109436
ENSG00000084092	0.306389	ENSG00000170604
ENSG00000070495	0.306388	ENSG00000150977
ENSG00000101911	0.306387	ENSG00000204209
ENSG00000132694	0.306386	ENSG00000142405
ENSG00000171049	0.306386	ENSG00000245849
ENSG00000137522	0.306385	ENSG00000228594
ENSG00000152291	0.306385	ENSG00000230568
ENSG00000197183	0.306384	ENSG00000232021
ENSG00000081320	0.306383	ENSG00000137166
ENSG00000073331	0.306382	ENSG00000096006
ENSG00000125733	0.306382	ENSG00000137078
ENSG00000184508	0.306382	ENSG00000197712
ENSG00000122694	0.306382	ENSG00000280080
ENSG00000008324	0.306381	ENSG00000054116
ENSG00000120616	0.306381	ENSG00000184730
ENSG00000166619	0.306381	ENSG00000232587
ENSG00000102119	0.30638	ENSG00000188997
ENSG00000114126	0.30638	ENSG00000234473
ENSG00000232119	0.30638	ENSG00000259513
ENSG00000085185	0.30638	ENSG00000276231
ENSG00000211860	0.306379	ENSG00000241685
ENSG00000114573	0.306379	ENSG00000242887
ENSG00000135749	0.306378	ENSG00000152104
ENSG00000109062	0.306376	ENSG00000109519
ENSG00000168939	0.306376	ENSG00000177169
ENSG00000100393	0.306376	ENSG00000204977
ENSG00000186272	0.306376	ENSG00000251474
ENSG00000129562	0.306375	ENSG00000131446
ENSG00000099840	0.306375	ENSG00000170142
ENSG00000104804	0.306375	ENSG00000175782
ENSG00000046647	0.306375	ENSG00000198874
ENSG00000106689	0.306375	ENSG00000274020
ENSG00000120318	0.306374	ENSG00000235453
ENSG00000183475	0.306373	ENSG00000197948
ENSG00000167770	0.306373	ENSG00000211695
ENSG00000160712	0.306372	ENSG00000178789
ENSG00000064651	0.306372	ENSG00000239911
ENSG00000186660	0.306371	ENSG00000197747
ENSG00000204923	0.306371	ENSG00000268144
ENSG00000067182	0.30637	ENSG00000115841
ENSG00000133574	0.30637	ENSG00000148943
ENSG00000143742	0.30637	ENSG00000154144
ENSG00000154174	0.30637	ENSG00000189136
ENSG00000101624	0.30637	ENSG00000255163
ENSG00000005206	0.306369	ENSG00000125629
ENSG00000197860	0.306369	ENSG00000197948
ENSG00000104853	0.306368	ENSG00000175455
ENSG00000068400	0.306368	ENSG00000243716
ENSG00000113300	0.306368	ENSG00000248445
ENSG00000248445	0.306368	ENSG00000265078
ENSG00000183091	0.306367	ENSG00000197448
ENSG00000019102	0.306366	ENSG00000105514
ENSG00000103275	0.306366	ENSG00000136167
ENSG00000109667	0.306365	ENSG00000130939
ENSG00000119421	0.306365	ENSG00000164088
ENSG00000174744	0.306365	ENSG00000185515
ENSG00000125845	0.306365	ENSG00000203416
ENSG00000145708	0.306365	ENSG00000204613
ENSG00000095951	0.306364	ENSG00000177889
ENSG00000067225	0.306364	ENSG00000256269
ENSG00000147889	0.306363	ENSG00000164362
ENSG00000003056	0.306363	ENSG00000273173
ENSG00000148337	0.306362	ENSG00000151746
ENSG00000138772	0.306362	ENSG00000186529
ENSG00000121807	0.306361	ENSG00000165476
ENSG00000149932	0.306361	ENSG00000175175
ENSG00000165458	0.306361	ENSG00000198853
ENSG00000108439	0.306361	ENSG00000215808
ENSG00000100239	0.30636	ENSG00000158711
ENSG00000010278	0.30636	ENSG00000163608
ENSG00000169413	0.30636	ENSG00000197471
ENSG00000135709	0.306359	ENSG00000165886
ENSG00000125945	0.306358	ENSG00000178217
ENSG00000137414	0.306358	ENSG00000178338
ENSG00000064309	0.306358	ENSG00000184203
ENSG00000162775	0.306357	ENSG00000198860
ENSG00000140598	0.306357	ENSG00000198918
ENSG00000072518	0.306357	ENSG00000204438
ENSG00000005889	0.306356	ENSG00000102804
ENSG00000140577	0.306356	ENSG00000150990
ENSG00000113763	0.306356	ENSG00000151229
ENSG00000129559	0.306355	ENSG00000171700
ENSG00000084652	0.306355	ENSG00000175854
ENSG00000108622	0.306355	ENSG00000178695
ENSG00000145332	0.306355	ENSG00000181915
ENSG00000110651	0.306354	ENSG00000134308
ENSG00000103496	0.306354	ENSG00000144161
ENSG00000134058	0.306354	ENSG00000164713
ENSG00000143195	0.306354	ENSG00000166965
ENSG00000177352	0.306354	ENSG00000179361
ENSG00000129673	0.306354	ENSG00000215808
ENSG00000126603	0.306354	ENSG00000235297
ENSG00000105426	0.306353	ENSG00000197629
ENSG00000175538	0.306353	ENSG00000226009
ENSG00000086015	0.306352	ENSG00000197555
ENSG00000136869	0.306352	ENSG00000249437
ENSG00000168014	0.306352	ENSG00000266173
ENSG00000142065	0.306351	ENSG00000183864
ENSG00000123094	0.306349	ENSG00000206932
ENSG00000147274	0.306348	ENSG00000248256
ENSG00000006530	0.306347	ENSG00000137812
ENSG00000116871	0.306347	ENSG00000164124
ENSG00000114270	0.306346	ENSG00000127837
ENSG00000100239	0.306345	ENSG00000103313
ENSG00000110042	0.306345	ENSG00000118816
ENSG00000153767	0.306345	ENSG00000173040
ENSG00000177302	0.306345	ENSG00000238164
ENSG00000134014	0.306344	ENSG00000157540
ENSG00000104880	0.306344	ENSG00000167978
ENSG00000135974	0.306344	ENSG00000196943
ENSG00000185361	0.306344	ENSG00000197714
ENSG00000146872	0.306344	ENSG00000198553
ENSG00000197712	0.306344	ENSG00000207554
ENSG00000177731	0.306344	ENSG00000253770
ENSG00000137574	0.306341	ENSG00000139572
ENSG00000114125	0.306341	ENSG00000173163
ENSG00000100055	0.306341	ENSG00000177410
ENSG00000076067	0.306341	ENSG00000197417
ENSG00000146192	0.306341	ENSG00000203760
ENSG00000138115	0.30634	ENSG00000187764
ENSG00000099385	0.30634	ENSG00000188243
ENSG00000164220	0.306339	ENSG00000170860
ENSG00000079385	0.306338	ENSG00000116213
ENSG00000081014	0.306338	ENSG00000119421
ENSG00000160013	0.306338	ENSG00000179361
ENSG00000175197	0.306338	ENSG00000224041
ENSG00000121653	0.306337	ENSG00000145439
ENSG00000188039	0.306336	ENSG00000221923
ENSG00000089248	0.306335	ENSG00000103275
ENSG00000114735	0.306335	ENSG00000116871
ENSG00000133561	0.306335	ENSG00000170006
ENSG00000154001	0.306335	ENSG00000184203
ENSG00000136169	0.306335	ENSG00000203808
ENSG00000171848	0.306334	ENSG00000213799
ENSG00000249784	0.306334	ENSG00000277443
ENSG00000025800	0.306333	ENSG00000118961
ENSG00000125629	0.306333	ENSG00000160959
ENSG00000164403	0.306332	ENSG00000165527
ENSG00000138663	0.306332	ENSG00000243260
ENSG00000132286	0.30633	ENSG00000189227
ENSG00000110536	0.30633	ENSG00000256235
ENSG00000161381	0.306329	ENSG00000164258
ENSG00000112561	0.306329	ENSG00000272701
ENSG00000054654	0.306328	ENSG00000081277
ENSG00000106459	0.306328	ENSG00000122565
ENSG00000134825	0.306327	ENSG00000175324
ENSG00000173163	0.306327	ENSG00000198429
ENSG00000074842	0.306326	ENSG00000164620
ENSG00000081189	0.306325	ENSG00000110713
ENSG00000116209	0.306325	ENSG00000162144
ENSG00000101888	0.306325	ENSG00000165672
ENSG00000100433	0.306325	ENSG00000197483
ENSG00000197050	0.306325	ENSG00000206418
ENSG00000115091	0.306324	ENSG00000131188
ENSG00000197714	0.306324	ENSG00000215193
ENSG00000129084	0.306324	ENSG00000252590
ENSG00000110536	0.306323	ENSG00000174851
ENSG00000064651	0.306323	ENSG00000186432
ENSG00000137460	0.306323	ENSG00000188175
ENSG00000131023	0.306323	ENSG00000196865
ENSG00000104936	0.306322	ENSG00000140451
ENSG00000112212	0.306322	ENSG00000142538
ENSG00000132424	0.306322	ENSG00000169413
ENSG00000163046	0.306322	ENSG00000244687
ENSG00000153113	0.306321	ENSG00000176153
ENSG00000068001	0.30632	ENSG00000144224
ENSG00000079950	0.30632	ENSG00000160055
ENSG00000142684	0.30632	ENSG00000165995
ENSG00000133742	0.30632	ENSG00000232487
ENSG00000070886	0.306319	ENSG00000128739
ENSG00000123472	0.306319	ENSG00000156928
ENSG00000172638	0.306319	ENSG00000197136
ENSG00000122694	0.306318	ENSG00000149932
ENSG00000168286	0.306318	ENSG00000178691
ENSG00000162734	0.306318	ENSG00000211644
ENSG00000170909	0.306318	ENSG00000213145
ENSG00000105556	0.306317	ENSG00000157600
ENSG00000204439	0.306317	ENSG00000214113
ENSG00000100324	0.306316	ENSG00000168228
ENSG00000243466	0.306316	ENSG00000256188
ENSG00000125995	0.306315	ENSG00000141562
ENSG00000111321	0.306314	ENSG00000138080
ENSG00000100216	0.306314	ENSG00000139343
ENSG00000106682	0.306314	ENSG00000177733
ENSG00000135956	0.306313	ENSG00000235568
ENSG00000011451	0.306312	ENSG00000088038
ENSG00000139154	0.306312	ENSG00000139211
ENSG00000108819	0.306311	ENSG00000116685
ENSG00000120594	0.306311	ENSG00000182518
ENSG00000136930	0.306311	ENSG00000214530
ENSG00000130332	0.306311	ENSG00000259196
ENSG00000178695	0.30631	ENSG00000242256
ENSG00000198113	0.306309	ENSG00000256269
ENSG00000168653	0.306308	ENSG00000213445
ENSG00000161526	0.306308	ENSG00000229106
ENSG00000160293	0.306308	ENSG00000232792
ENSG00000019102	0.306308	ENSG00000267278
ENSG00000102007	0.306307	ENSG00000104894
ENSG00000162607	0.306307	ENSG00000167770
ENSG00000141480	0.306307	ENSG00000204392
ENSG00000185158	0.306307	ENSG00000266028
ENSG00000160013	0.306306	ENSG00000186660
ENSG00000120318	0.306305	ENSG00000132842
ENSG00000119915	0.306305	ENSG00000189362
ENSG00000135097	0.306304	ENSG00000138279
ENSG00000113595	0.306304	ENSG00000175198
ENSG00000114738	0.306304	ENSG00000196220
ENSG00000115685	0.306302	ENSG00000118242
ENSG00000178021	0.306302	ENSG00000281183
ENSG00000110042	0.306301	ENSG00000171819
ENSG00000064042	0.306301	ENSG00000246334
ENSG00000104863	0.3063	ENSG00000105327
ENSG00000116095	0.3063	ENSG00000116138
ENSG00000142405	0.3063	ENSG00000213145
ENSG00000141582	0.3063	ENSG00000230568
ENSG00000129559	0.306299	ENSG00000165527
ENSG00000159496	0.306299	ENSG00000204209
ENSG00000212402	0.306299	ENSG00000233056
ENSG00000138592	0.306298	ENSG00000157881
ENSG00000029364	0.306298	ENSG00000168612
ENSG00000046604	0.306298	ENSG00000204613
ENSG00000211648	0.306298	ENSG00000211659
ENSG00000198791	0.306298	ENSG00000214253
ENSG00000099341	0.306298	ENSG00000241244
ENSG00000103227	0.306298	ENSG00000247626
ENSG00000004779	0.306297	ENSG00000140307
ENSG00000125991	0.306297	ENSG00000162144
ENSG00000075089	0.306296	ENSG00000121481
ENSG00000126217	0.306296	ENSG00000135740
ENSG00000130193	0.306296	ENSG00000166619
ENSG00000085741	0.306296	ENSG00000199872
ENSG00000113300	0.306293	ENSG00000213639
ENSG00000132182	0.306293	ENSG00000215808
ENSG00000008130	0.306293	ENSG00000259823
ENSG00000042753	0.306292	ENSG00000120594
ENSG00000101337	0.306292	ENSG00000122565
ENSG00000005893	0.306292	ENSG00000143919
ENSG00000114331	0.306291	ENSG00000143815
ENSG00000015532	0.306291	ENSG00000146411
ENSG00000161057	0.306291	ENSG00000174744
ENSG00000102109	0.30629	ENSG00000173992
ENSG00000105771	0.306289	ENSG00000201185
ENSG00000211665	0.306289	ENSG00000230184
ENSG00000105514	0.306287	ENSG00000130741
ENSG00000139343	0.306287	ENSG00000165775
ENSG00000154370	0.306287	ENSG00000166532
ENSG00000087510	0.306287	ENSG00000181631
ENSG00000123737	0.306287	ENSG00000198951
ENSG00000085871	0.306287	ENSG00000274020
ENSG00000223501	0.306286	ENSG00000233056
ENSG00000108774	0.306285	ENSG00000108819
ENSG00000137522	0.306285	ENSG00000139211
ENSG00000116871	0.306284	ENSG00000125868
ENSG00000108561	0.306284	ENSG00000136522
ENSG00000105514	0.306284	ENSG00000244642
ENSG00000154723	0.306283	ENSG00000175489
ENSG00000188167	0.306283	ENSG00000206177
ENSG00000265033	0.306283	ENSG00000274475
ENSG00000119048	0.306282	ENSG00000167257
ENSG00000125753	0.306281	ENSG00000157014
ENSG00000162777	0.306281	ENSG00000167699
ENSG00000100726	0.306281	ENSG00000227403
ENSG00000129250	0.306281	ENSG00000241120
ENSG00000177932	0.30628	ENSG00000198406
ENSG00000142065	0.306279	ENSG00000151327
ENSG00000141867	0.306279	ENSG00000169926
ENSG00000167925	0.306278	ENSG00000172638
ENSG00000137210	0.306277	ENSG00000163154
ENSG00000100038	0.306276	ENSG00000115204
ENSG00000103111	0.306276	ENSG00000132670
ENSG00000127914	0.306276	ENSG00000145494
ENSG00000007129	0.306275	ENSG00000061938
ENSG00000166228	0.306275	ENSG00000196422
ENSG00000243238	0.306275	ENSG00000243290
ENSG00000014919	0.306274	ENSG00000105983
ENSG00000184730	0.306274	ENSG00000213445
ENSG00000126895	0.306274	ENSG00000249307
ENSG00000115762	0.306273	ENSG00000137834
ENSG00000104880	0.306272	ENSG00000107874
ENSG00000087299	0.306272	ENSG00000123737
ENSG00000088038	0.306271	ENSG00000102710
ENSG00000108819	0.306271	ENSG00000182473
ENSG00000183734	0.306271	ENSG00000198791
ENSG00000131773	0.306271	ENSG00000253305
ENSG00000005206	0.30627	ENSG00000103510
ENSG00000008130	0.30627	ENSG00000188559
ENSG00000160948	0.30627	ENSG00000197381
ENSG00000164039	0.30627	ENSG00000243609
ENSG00000114480	0.306269	ENSG00000160746
ENSG00000158864	0.306269	ENSG00000221962
ENSG00000063244	0.306268	ENSG00000103932
ENSG00000018280	0.306268	ENSG00000130733
ENSG00000101152	0.306268	ENSG00000160746
ENSG00000114735	0.306268	ENSG00000185627
ENSG00000124222	0.306268	ENSG00000198429
ENSG00000013810	0.306268	ENSG00000232931
ENSG00000217930	0.306268	ENSG00000256087
ENSG00000116138	0.306267	ENSG00000120594
ENSG00000155659	0.306267	ENSG00000185338
ENSG00000125037	0.306267	ENSG00000198865
ENSG00000134247	0.306267	ENSG00000228915
ENSG00000143742	0.306267	ENSG00000247556
ENSG00000176700	0.306266	ENSG00000205730
ENSG00000178695	0.306266	ENSG00000213563
ENSG00000139684	0.306266	ENSG00000239797
ENSG00000088053	0.306265	ENSG00000160439
ENSG00000133193	0.306265	ENSG00000188283
ENSG00000088812	0.306264	ENSG00000198689
ENSG00000019102	0.306264	ENSG00000198830
ENSG00000137310	0.306264	ENSG00000211766
ENSG00000108094	0.306263	ENSG00000120215
ENSG00000093000	0.306263	ENSG00000160685
ENSG00000211644	0.306263	ENSG00000230184
ENSG00000100614	0.306262	ENSG00000120963
ENSG00000100433	0.306261	ENSG00000128789
ENSG00000111087	0.306261	ENSG00000135324
ENSG00000184731	0.306261	ENSG00000204706
ENSG00000138678	0.30626	ENSG00000164125
ENSG00000100330	0.306259	ENSG00000196588
ENSG00000088356	0.306259	ENSG00000197483
ENSG00000165775	0.306259	ENSG00000198917
ENSG00000033327	0.306258	ENSG00000066136
ENSG00000100632	0.306258	ENSG00000115875
ENSG00000116747	0.306258	ENSG00000167005
ENSG00000135040	0.306258	ENSG00000269821
ENSG00000158435	0.306257	ENSG00000161920
ENSG00000136541	0.306257	ENSG00000230562
ENSG00000143653	0.306256	ENSG00000146535
ENSG00000235641	0.306256	ENSG00000239713
ENSG00000183019	0.306256	ENSG00000244232
ENSG00000095637	0.306255	ENSG00000142192
ENSG00000103353	0.306255	ENSG00000188167
ENSG00000115806	0.306255	ENSG00000213639
ENSG00000018280	0.306254	ENSG00000028137
ENSG00000102103	0.306254	ENSG00000163159
ENSG00000148229	0.306254	ENSG00000176994
ENSG00000105514	0.306254	ENSG00000271161
ENSG00000140859	0.306253	ENSG00000171596
ENSG00000090266	0.306252	ENSG00000144857
ENSG00000197540	0.306252	ENSG00000224177
ENSG00000092529	0.306252	ENSG00000237298
ENSG00000034693	0.306251	ENSG00000163406
ENSG00000101911	0.306251	ENSG00000169955
ENSG00000132842	0.306251	ENSG00000184730
ENSG00000132153	0.30625	ENSG00000147403
ENSG00000124214	0.30625	ENSG00000165028
ENSG00000158773	0.30625	ENSG00000167302
ENSG00000148356	0.30625	ENSG00000196588
ENSG00000125962	0.306249	ENSG00000136167
ENSG00000091651	0.306249	ENSG00000167780
ENSG00000112195	0.306249	ENSG00000175265
ENSG00000085999	0.306249	ENSG00000198440
ENSG00000181631	0.306249	ENSG00000212402
ENSG00000144118	0.306248	ENSG00000162073
ENSG00000014138	0.306248	ENSG00000180787
ENSG00000110536	0.306248	ENSG00000230184
ENSG00000163154	0.306247	ENSG00000175455
ENSG00000102119	0.306246	ENSG00000114023
ENSG00000118058	0.306246	ENSG00000130731
ENSG00000105819	0.306246	ENSG00000131174
ENSG00000028203	0.306246	ENSG00000135299
ENSG00000116198	0.306246	ENSG00000188827
ENSG00000070031	0.306244	ENSG00000177352
ENSG00000132286	0.306244	ENSG00000281183
ENSG00000035664	0.306243	ENSG00000164506
ENSG00000111711	0.306243	ENSG00000235863
ENSG00000100410	0.306242	ENSG00000158435
ENSG00000084073	0.30624	ENSG00000152056
ENSG00000095951	0.30624	ENSG00000173273
ENSG00000114354	0.30624	ENSG00000222937
ENSG00000185697	0.30624	ENSG00000239713
ENSG00000063176	0.306238	ENSG00000112812
ENSG00000085185	0.306238	ENSG00000176946
ENSG00000104412	0.306238	ENSG00000198315
ENSG00000150459	0.306237	ENSG00000164039
ENSG00000120594	0.306237	ENSG00000170967
ENSG00000126067	0.306237	ENSG00000235863
ENSG00000170265	0.306236	ENSG00000187741
ENSG00000168056	0.306236	ENSG00000246334
ENSG00000122694	0.306235	ENSG00000176463
ENSG00000112739	0.306235	ENSG00000185361
ENSG00000126088	0.306235	ENSG00000256269
ENSG00000108219	0.306234	ENSG00000179242
ENSG00000114573	0.306234	ENSG00000243964
ENSG00000115325	0.306234	ENSG00000265354
ENSG00000204977	0.306232	ENSG00000275004
ENSG00000084090	0.306231	ENSG00000271161
ENSG00000007264	0.30623	ENSG00000105737
ENSG00000108474	0.30623	ENSG00000177426
ENSG00000120215	0.30623	ENSG00000198040
ENSG00000105186	0.306229	ENSG00000136826
ENSG00000120805	0.306229	ENSG00000161021
ENSG00000123094	0.306229	ENSG00000211796
ENSG00000179241	0.306228	ENSG00000213614
ENSG00000170142	0.306227	ENSG00000173040
ENSG00000102302	0.306226	ENSG00000184489
ENSG00000126821	0.306226	ENSG00000204439
ENSG00000169905	0.306226	ENSG00000215193
ENSG00000183496	0.306226	ENSG00000229154
ENSG00000100151	0.306224	ENSG00000168259
ENSG00000111224	0.306224	ENSG00000198336
ENSG00000119689	0.306224	ENSG00000271601
ENSG00000088247	0.306223	ENSG00000107815
ENSG00000064651	0.306223	ENSG00000129559
ENSG00000088930	0.306223	ENSG00000173040
ENSG00000068745	0.306222	ENSG00000104866
ENSG00000006015	0.306222	ENSG00000134531
ENSG00000115762	0.306222	ENSG00000151360
ENSG00000165572	0.306221	ENSG00000166527
ENSG00000160051	0.306221	ENSG00000196083
ENSG00000139697	0.306221	ENSG00000205609
ENSG00000225222	0.306221	ENSG00000226243
ENSG00000115762	0.306221	ENSG00000240454
ENSG00000212493	0.306219	ENSG00000259660
ENSG00000073861	0.306217	ENSG00000151208
ENSG00000116701	0.306217	ENSG00000177731
ENSG00000107290	0.306217	ENSG00000180917
ENSG00000184863	0.306217	ENSG00000277258
ENSG00000122694	0.306216	ENSG00000129559
ENSG00000127884	0.306216	ENSG00000136247
ENSG00000155846	0.306216	ENSG00000235172
ENSG00000042753	0.306216	ENSG00000253770
ENSG00000117408	0.306215	ENSG00000134744
ENSG00000163827	0.306215	ENSG00000225948
ENSG00000141642	0.306214	ENSG00000152767
ENSG00000077152	0.306214	ENSG00000166128
ENSG00000140853	0.306213	ENSG00000159377
ENSG00000106459	0.306213	ENSG00000176087
ENSG00000157350	0.306213	ENSG00000238795
ENSG00000197102	0.306213	ENSG00000240106
ENSG00000125991	0.306212	ENSG00000132286
ENSG00000144893	0.306212	ENSG00000146373
ENSG00000103932	0.306212	ENSG00000170142
ENSG00000160325	0.306212	ENSG00000214626
ENSG00000101265	0.306211	ENSG00000235602
ENSG00000118007	0.30621	ENSG00000147852
ENSG00000100243	0.30621	ENSG00000169905
ENSG00000158864	0.30621	ENSG00000271601
ENSG00000144224	0.306209	ENSG00000169251
ENSG00000081154	0.306209	ENSG00000238227
ENSG00000108439	0.306208	ENSG00000109381
ENSG00000102103	0.306207	ENSG00000126067
ENSG00000145428	0.306207	ENSG00000211943
ENSG00000135835	0.306207	ENSG00000217930
ENSG00000134243	0.306207	ENSG00000231340
ENSG00000174080	0.306207	ENSG00000235865
ENSG00000131143	0.306206	ENSG00000161920
ENSG00000160752	0.306206	ENSG00000164074
ENSG00000008130	0.306206	ENSG00000225697
ENSG00000100614	0.306205	ENSG00000110713
ENSG00000103888	0.306205	ENSG00000119401
ENSG00000081019	0.306205	ENSG00000167193
ENSG00000127530	0.306204	ENSG00000138131
ENSG00000221946	0.306204	ENSG00000236753
ENSG00000115806	0.306203	ENSG00000141349
ENSG00000144118	0.306203	ENSG00000181555
ENSG00000186919	0.306203	ENSG00000246334
ENSG00000100811	0.306202	ENSG00000196968
ENSG00000211821	0.306202	ENSG00000221817
ENSG00000081277	0.306201	ENSG00000143842
ENSG00000128815	0.3062	ENSG00000142684
ENSG00000111679	0.3062	ENSG00000175471
ENSG00000108474	0.3062	ENSG00000240038
ENSG00000100418	0.306199	ENSG00000132300
ENSG00000010810	0.306199	ENSG00000150687
ENSG00000101104	0.306199	ENSG00000158201
ENSG00000159314	0.306199	ENSG00000186660
ENSG00000105438	0.306198	ENSG00000119777
ENSG00000160055	0.306198	ENSG00000160318
ENSG00000108262	0.306197	ENSG00000133895
ENSG00000154144	0.306197	ENSG00000184677
ENSG00000186660	0.306197	ENSG00000186767
ENSG00000142405	0.306194	ENSG00000204472
ENSG00000064989	0.306193	ENSG00000135677
ENSG00000154719	0.306193	ENSG00000204149
ENSG00000144407	0.306192	ENSG00000171700
ENSG00000105669	0.306191	ENSG00000141480
ENSG00000125629	0.306191	ENSG00000246334
ENSG00000230982	0.306191	ENSG00000259196
ENSG00000150995	0.306189	ENSG00000151914
ENSG00000053438	0.306189	ENSG00000154370
ENSG00000164258	0.306189	ENSG00000211644
ENSG00000119535	0.306188	ENSG00000130222
ENSG00000229325	0.306188	ENSG00000270647
ENSG00000081377	0.306187	ENSG00000124444
ENSG00000100055	0.306187	ENSG00000130193
ENSG00000123836	0.306187	ENSG00000139132
ENSG00000130703	0.306187	ENSG00000235297
ENSG00000104369	0.306187	ENSG00000255987
ENSG00000101391	0.306186	ENSG00000116580
ENSG00000051128	0.306186	ENSG00000138678
ENSG00000136875	0.306186	ENSG00000154359
ENSG00000166167	0.306186	ENSG00000198719
ENSG00000143110	0.306185	ENSG00000165338
ENSG00000104043	0.306184	ENSG00000142583
ENSG00000166225	0.306184	ENSG00000185246
ENSG00000145868	0.306183	ENSG00000153130
ENSG00000125962	0.306183	ENSG00000156017
ENSG00000163046	0.306183	ENSG00000213145
ENSG00000142405	0.306183	ENSG00000242574
ENSG00000132429	0.306182	ENSG00000163154
ENSG00000136167	0.306182	ENSG00000177733
ENSG00000105856	0.306181	ENSG00000188994
ENSG00000135164	0.30618	ENSG00000148943
ENSG00000139537	0.30618	ENSG00000169919
ENSG00000116903	0.306179	ENSG00000127720
ENSG00000100410	0.306179	ENSG00000172123
ENSG00000144893	0.306178	ENSG00000168769
ENSG00000168350	0.306177	ENSG00000175727
ENSG00000105339	0.306177	ENSG00000197818
ENSG00000185753	0.306176	ENSG00000233093
ENSG00000065675	0.306175	ENSG00000091106
ENSG00000143819	0.306175	ENSG00000155962
ENSG00000102034	0.306175	ENSG00000160097
ENSG00000116747	0.306175	ENSG00000162819
ENSG00000092067	0.306175	ENSG00000232442
ENSG00000130222	0.306174	ENSG00000164086
ENSG00000140678	0.306174	ENSG00000165527
ENSG00000064763	0.306174	ENSG00000225697
ENSG00000134955	0.306173	ENSG00000135709
ENSG00000149925	0.306173	ENSG00000159335
ENSG00000146072	0.306173	ENSG00000184160
ENSG00000134058	0.306173	ENSG00000213445
ENSG00000111652	0.306173	ENSG00000230982
ENSG00000101126	0.306172	ENSG00000255833
ENSG00000007264	0.306171	ENSG00000135622
ENSG00000115762	0.306171	ENSG00000280080
ENSG00000085563	0.30617	ENSG00000117281
ENSG00000077721	0.30617	ENSG00000144224
ENSG00000143653	0.30617	ENSG00000163866
ENSG00000178988	0.30617	ENSG00000179241
ENSG00000230399	0.30617	ENSG00000241230
ENSG00000165025	0.306169	ENSG00000170396
ENSG00000108819	0.306169	ENSG00000222051
ENSG00000108561	0.306169	ENSG00000237693
ENSG00000141510	0.306168	ENSG00000147955
ENSG00000172216	0.306168	ENSG00000228544
ENSG00000099840	0.306167	ENSG00000162227
ENSG00000105672	0.306166	ENSG00000160326
ENSG00000108443	0.306166	ENSG00000186352
ENSG00000184992	0.306165	ENSG00000231993
ENSG00000116857	0.306164	ENSG00000140873
ENSG00000124214	0.306164	ENSG00000185189
ENSG00000104880	0.306163	ENSG00000160685
ENSG00000173638	0.306163	ENSG00000197713
ENSG00000109390	0.306162	ENSG00000201185
ENSG00000149932	0.306161	ENSG00000169955
ENSG00000075151	0.306161	ENSG00000180182
ENSG00000188566	0.306161	ENSG00000196588
ENSG00000146830	0.306161	ENSG00000236863
ENSG00000211632	0.306161	ENSG00000243264
ENSG00000089737	0.30616	ENSG00000197713
ENSG00000140992	0.30616	ENSG00000204392
ENSG00000179057	0.30616	ENSG00000235865
ENSG00000137574	0.30616	ENSG00000259823
ENSG00000085999	0.30616	ENSG00000277972
ENSG00000180861	0.306159	ENSG00000230982
ENSG00000154783	0.306159	ENSG00000231345
ENSG00000133561	0.306159	ENSG00000266967
ENSG00000072135	0.306158	ENSG00000131730
ENSG00000204272	0.306158	ENSG00000211938
ENSG00000186517	0.306158	ENSG00000227195
ENSG00000167333	0.306158	ENSG00000241233
ENSG00000147403	0.306157	ENSG00000148110
ENSG00000109111	0.306157	ENSG00000183495
ENSG00000132478	0.306156	ENSG00000132603
ENSG00000101160	0.306156	ENSG00000145391
ENSG00000163872	0.306156	ENSG00000253251
ENSG00000106077	0.306155	ENSG00000116871
ENSG00000125430	0.306155	ENSG00000160318
ENSG00000105568	0.306155	ENSG00000185753
ENSG00000105514	0.306154	ENSG00000187446
ENSG00000119953	0.306154	ENSG00000236863
ENSG00000133392	0.306153	ENSG00000166454
ENSG00000149932	0.306153	ENSG00000178021
ENSG00000134255	0.306153	ENSG00000188277
ENSG00000172425	0.306153	ENSG00000228784
ENSG00000172638	0.306152	ENSG00000248333
ENSG00000035664	0.306152	ENSG00000284922
ENSG00000076826	0.306151	ENSG00000127578
ENSG00000151229	0.306151	ENSG00000167515
ENSG00000160131	0.306151	ENSG00000187634
ENSG00000107833	0.306151	ENSG00000213654
ENSG00000143774	0.306151	ENSG00000228057
ENSG00000117862	0.30615	ENSG00000178741
ENSG00000152782	0.30615	ENSG00000232912
ENSG00000100644	0.306149	ENSG00000157978
ENSG00000111224	0.306149	ENSG00000213801
ENSG00000182004	0.306148	ENSG00000258485
ENSG00000116985	0.306147	ENSG00000139117
ENSG00000175782	0.306147	ENSG00000179010
ENSG00000161654	0.306147	ENSG00000228594
ENSG00000163823	0.306146	ENSG00000172575
ENSG00000115875	0.306145	ENSG00000141293
ENSG00000197324	0.306145	ENSG00000228594
ENSG00000096996	0.306144	ENSG00000159618
ENSG00000164056	0.306144	ENSG00000176623
ENSG00000186416	0.306144	ENSG00000206579
ENSG00000139990	0.306144	ENSG00000211766
ENSG00000198597	0.306144	ENSG00000228594
ENSG00000130768	0.306143	ENSG00000133477
ENSG00000197329	0.306143	ENSG00000233622
ENSG00000100097	0.306141	ENSG00000120594
ENSG00000041988	0.306141	ENSG00000205755
ENSG00000091879	0.30614	ENSG00000129675
ENSG00000006576	0.30614	ENSG00000173786
ENSG00000091542	0.30614	ENSG00000175287
ENSG00000066651	0.306139	ENSG00000105401
ENSG00000068831	0.306139	ENSG00000184731
ENSG00000106682	0.306139	ENSG00000184990
ENSG00000164124	0.306139	ENSG00000185963
ENSG00000163563	0.306138	ENSG00000179542
ENSG00000236287	0.306138	ENSG00000250548
ENSG00000108774	0.306137	ENSG00000125818
ENSG00000115365	0.306137	ENSG00000160298
ENSG00000197540	0.306137	ENSG00000198830
ENSG00000133805	0.306137	ENSG00000213373
ENSG00000205837	0.306137	ENSG00000223984
ENSG00000049245	0.306137	ENSG00000232024
ENSG00000123472	0.306137	ENSG00000256235
ENSG00000100644	0.306137	ENSG00000281106
ENSG00000163703	0.306137	ENSG00000281106
ENSG00000051128	0.306136	ENSG00000180061
ENSG00000143891	0.306135	ENSG00000186871
ENSG00000175182	0.306135	ENSG00000275549
ENSG00000136869	0.306134	ENSG00000164125
ENSG00000064666	0.306134	ENSG00000275090
ENSG00000123131	0.306133	ENSG00000131174
ENSG00000142409	0.306133	ENSG00000166153
ENSG00000105556	0.306132	ENSG00000116786
ENSG00000125633	0.306131	ENSG00000146067
ENSG00000123737	0.306131	ENSG00000152291
ENSG00000126453	0.306131	ENSG00000199436
ENSG00000058056	0.306131	ENSG00000203416
ENSG00000099308	0.30613	ENSG00000111424
ENSG00000136052	0.30613	ENSG00000162601
ENSG00000116213	0.30613	ENSG00000175727
ENSG00000129084	0.306129	ENSG00000136869
ENSG00000136158	0.306129	ENSG00000175040
ENSG00000211796	0.306129	ENSG00000229590
ENSG00000078246	0.306127	ENSG00000158321
ENSG00000134970	0.306127	ENSG00000196912
ENSG00000134283	0.306125	ENSG00000140678
ENSG00000141293	0.306125	ENSG00000162437
ENSG00000137343	0.306125	ENSG00000241343
ENSG00000160293	0.306125	ENSG00000243964
ENSG00000129810	0.306124	ENSG00000176054
ENSG00000213445	0.306124	ENSG00000242732
ENSG00000105568	0.306123	ENSG00000114735
ENSG00000119705	0.306122	ENSG00000150776
ENSG00000116990	0.306122	ENSG00000165775
ENSG00000121680	0.306122	ENSG00000228218
ENSG00000117862	0.306122	ENSG00000249784
ENSG00000031081	0.306121	ENSG00000160593
ENSG00000167978	0.306121	ENSG00000204392
ENSG00000145494	0.30612	ENSG00000184752
ENSG00000189007	0.30612	ENSG00000253015
ENSG00000153283	0.306119	ENSG00000181036
ENSG00000175197	0.306119	ENSG00000181638
ENSG00000110060	0.306118	ENSG00000132622
ENSG00000104980	0.306118	ENSG00000143258
ENSG00000153707	0.306118	ENSG00000206120
ENSG00000224032	0.306118	ENSG00000239899
ENSG00000029725	0.306117	ENSG00000104412
ENSG00000114480	0.306117	ENSG00000188313
ENSG00000163909	0.306117	ENSG00000207306
ENSG00000108774	0.306117	ENSG00000213741
ENSG00000038427	0.306116	ENSG00000143067
ENSG00000109390	0.306116	ENSG00000198336
ENSG00000197471	0.306116	ENSG00000226243
ENSG00000130856	0.306115	ENSG00000147421
ENSG00000123472	0.306115	ENSG00000181631
ENSG00000164758	0.306115	ENSG00000232928
ENSG00000112695	0.306114	ENSG00000131174
ENSG00000114933	0.306113	ENSG00000124120
ENSG00000100433	0.306113	ENSG00000173163
ENSG00000135709	0.306112	ENSG00000161955
ENSG00000119862	0.306112	ENSG00000243721
ENSG00000088356	0.306111	ENSG00000112195
ENSG00000145494	0.306111	ENSG00000166619
ENSG00000139726	0.306111	ENSG00000271601
ENSG00000113763	0.30611	ENSG00000160055
ENSG00000107854	0.30611	ENSG00000215251
ENSG00000102786	0.306109	ENSG00000121851
ENSG00000170502	0.306109	ENSG00000270647
ENSG00000109762	0.306108	ENSG00000187736
ENSG00000177054	0.306108	ENSG00000188761
ENSG00000148288	0.306108	ENSG00000204713
ENSG00000170871	0.306108	ENSG00000214353
ENSG00000108439	0.306107	ENSG00000108622
ENSG00000142867	0.306107	ENSG00000172809
ENSG00000131711	0.306106	ENSG00000162599
ENSG00000204439	0.306106	ENSG00000257957
ENSG00000106028	0.306105	ENSG00000125753
ENSG00000157881	0.306105	ENSG00000160318
ENSG00000119689	0.306105	ENSG00000168259
ENSG00000176225	0.306105	ENSG00000239883
ENSG00000134247	0.306104	ENSG00000134762
ENSG00000166471	0.306104	ENSG00000172638
ENSG00000136522	0.306104	ENSG00000182004
ENSG00000184207	0.306104	ENSG00000185156
ENSG00000100504	0.306104	ENSG00000204791
ENSG00000079462	0.306103	ENSG00000116711
ENSG00000143258	0.306103	ENSG00000167850
ENSG00000197329	0.306103	ENSG00000198113
ENSG00000142534	0.306103	ENSG00000212443
ENSG00000133275	0.306101	ENSG00000186272
ENSG00000087088	0.306101	ENSG00000252590
ENSG00000086548	0.3061	ENSG00000130598
ENSG00000132824	0.3061	ENSG00000158552
ENSG00000130669	0.306099	ENSG00000141867
ENSG00000120963	0.306099	ENSG00000171861
ENSG00000116489	0.306099	ENSG00000196313
ENSG00000212443	0.306099	ENSG00000235109
ENSG00000117450	0.306098	ENSG00000124562
ENSG00000148154	0.306098	ENSG00000164300
ENSG00000129673	0.306097	ENSG00000205744
ENSG00000111077	0.306096	ENSG00000167850
ENSG00000134243	0.306096	ENSG00000204482
ENSG00000116017	0.306095	ENSG00000147224
ENSG00000103035	0.306095	ENSG00000213722
ENSG00000105514	0.306095	ENSG00000244462
ENSG00000091436	0.306094	ENSG00000114013
ENSG00000119969	0.306094	ENSG00000136485
ENSG00000140153	0.306093	ENSG00000174749
ENSG00000189157	0.306092	ENSG00000241233
ENSG00000138663	0.306091	ENSG00000141030
ENSG00000079332	0.306091	ENSG00000263941
ENSG00000138185	0.30609	ENSG00000196588
ENSG00000073921	0.30609	ENSG00000232487
ENSG00000070190	0.306088	ENSG00000117419
ENSG00000014914	0.306088	ENSG00000160445
ENSG00000108465	0.306087	ENSG00000135473
ENSG00000167895	0.306087	ENSG00000168646
ENSG00000038427	0.306087	ENSG00000184232
ENSG00000166471	0.306087	ENSG00000231925
ENSG00000099904	0.306086	ENSG00000157796
ENSG00000116095	0.306086	ENSG00000173992
ENSG00000099840	0.306085	ENSG00000139641
ENSG00000126759	0.306085	ENSG00000153885
ENSG00000115526	0.306085	ENSG00000197747
ENSG00000197111	0.306085	ENSG00000246430
ENSG00000089902	0.306084	ENSG00000118922
ENSG00000152061	0.306084	ENSG00000157216
ENSG00000020426	0.306084	ENSG00000180353
ENSG00000175183	0.306084	ENSG00000236287
ENSG00000091436	0.306083	ENSG00000130147
ENSG00000111331	0.306082	ENSG00000134326
ENSG00000128604	0.306082	ENSG00000198951
ENSG00000104881	0.306081	ENSG00000129673
ENSG00000170242	0.306081	ENSG00000177879
ENSG00000106367	0.306081	ENSG00000183734
ENSG00000132676	0.306081	ENSG00000241230
ENSG00000169955	0.30608	ENSG00000185361
ENSG00000100028	0.306079	ENSG00000134825
ENSG00000105401	0.306079	ENSG00000164096
ENSG00000100410	0.306079	ENSG00000174851
ENSG00000163823	0.306079	ENSG00000178719
ENSG00000109381	0.306079	ENSG00000187531
ENSG00000159692	0.306079	ENSG00000188322
ENSG00000119632	0.306079	ENSG00000207554
ENSG00000132286	0.306079	ENSG00000227372
ENSG00000170191	0.306079	ENSG00000255529
ENSG00000113763	0.306079	ENSG00000256937
ENSG00000113387	0.306078	ENSG00000145741
ENSG00000177425	0.306078	ENSG00000186416
ENSG00000178163	0.306078	ENSG00000250361
ENSG00000089737	0.306077	ENSG00000116095
ENSG00000130856	0.306077	ENSG00000141298
ENSG00000095139	0.306076	ENSG00000154174
ENSG00000140848	0.306076	ENSG00000177084
ENSG00000182749	0.306076	ENSG00000247315
ENSG00000055070	0.306075	ENSG00000136867
ENSG00000082213	0.306075	ENSG00000256269
ENSG00000081154	0.306074	ENSG00000141985
ENSG00000131174	0.306074	ENSG00000171960
ENSG00000152767	0.306074	ENSG00000232587
ENSG00000164258	0.306074	ENSG00000241685
ENSG00000111424	0.306074	ENSG00000242732
ENSG00000122705	0.306073	ENSG00000136869
ENSG00000112146	0.306073	ENSG00000143643
ENSG00000163754	0.306073	ENSG00000164506
ENSG00000177917	0.306073	ENSG00000198087
ENSG00000167491	0.306073	ENSG00000228915
ENSG00000101911	0.306073	ENSG00000239911
ENSG00000010278	0.306072	ENSG00000100099
ENSG00000136930	0.306072	ENSG00000171056
ENSG00000127540	0.306072	ENSG00000184840
ENSG00000132382	0.306072	ENSG00000233830
ENSG00000100116	0.306071	ENSG00000112473
ENSG00000108406	0.306071	ENSG00000146701
ENSG00000121104	0.306071	ENSG00000153774
ENSG00000161654	0.306071	ENSG00000181800
ENSG00000183431	0.306071	ENSG00000196357
ENSG00000212443	0.30607	ENSG00000241685
ENSG00000118242	0.306069	ENSG00000149930
ENSG00000087303	0.306068	ENSG00000206579
ENSG00000158864	0.306068	ENSG00000215712
ENSG00000107338	0.306068	ENSG00000232928
ENSG00000159496	0.306068	ENSG00000239911
ENSG00000125351	0.306067	ENSG00000132953
ENSG00000070610	0.306067	ENSG00000159363
ENSG00000108819	0.306067	ENSG00000211949
ENSG00000116701	0.306067	ENSG00000223768
ENSG00000131730	0.306066	ENSG00000135299
ENSG00000113263	0.306066	ENSG00000204472
ENSG00000204482	0.306065	ENSG00000265354
ENSG00000074842	0.306064	ENSG00000113119
ENSG00000093000	0.306064	ENSG00000169026
ENSG00000011021	0.306064	ENSG00000188191
ENSG00000140749	0.306063	ENSG00000162928
ENSG00000066923	0.306063	ENSG00000174989
ENSG00000079150	0.306063	ENSG00000198121
ENSG00000230465	0.306063	ENSG00000252391
ENSG00000113119	0.306062	ENSG00000154146
ENSG00000103932	0.306062	ENSG00000171861
ENSG00000079462	0.306062	ENSG00000180992
ENSG00000117419	0.306061	ENSG00000146278
ENSG00000072135	0.306061	ENSG00000167978
ENSG00000111707	0.306061	ENSG00000233429
ENSG00000243147	0.306061	ENSG00000252590
ENSG00000099256	0.30606	ENSG00000179796
ENSG00000161594	0.30606	ENSG00000248593
ENSG00000170604	0.306059	ENSG00000172425
ENSG00000102531	0.306059	ENSG00000184194
ENSG00000087510	0.306059	ENSG00000188295
ENSG00000170855	0.306059	ENSG00000242372
ENSG00000141696	0.306058	ENSG00000158006
ENSG00000171960	0.306058	ENSG00000270772
ENSG00000105983	0.306057	ENSG00000143110
ENSG00000128815	0.306057	ENSG00000243943
ENSG00000204580	0.306057	ENSG00000251497
ENSG00000124813	0.306057	ENSG00000272168
ENSG00000136870	0.306056	ENSG00000176018
ENSG00000162775	0.306056	ENSG00000181800
ENSG00000114573	0.306056	ENSG00000242028
ENSG00000132938	0.306055	ENSG00000155506
ENSG00000101191	0.306054	ENSG00000274986
ENSG00000163554	0.306053	ENSG00000196517
ENSG00000186118	0.306053	ENSG00000198768
ENSG00000112486	0.306052	ENSG00000147133
ENSG00000116990	0.306052	ENSG00000227403
ENSG00000143110	0.306051	ENSG00000197714
ENSG00000119953	0.306051	ENSG00000203688
ENSG00000006831	0.306051	ENSG00000205339
ENSG00000189159	0.306051	ENSG00000234473
ENSG00000126062	0.30605	ENSG00000164220
ENSG00000091317	0.30605	ENSG00000188167
ENSG00000101916	0.30605	ENSG00000198113
ENSG00000100410	0.30605	ENSG00000219146
ENSG00000107738	0.306049	ENSG00000135636
ENSG00000102543	0.306049	ENSG00000158470
ENSG00000099795	0.306048	ENSG00000131174
ENSG00000063176	0.306048	ENSG00000233056
ENSG00000187741	0.306048	ENSG00000235865
ENSG00000125966	0.306047	ENSG00000143110
ENSG00000160838	0.306047	ENSG00000165271
ENSG00000000457	0.306046	ENSG00000100926
ENSG00000114125	0.306046	ENSG00000125991
ENSG00000138772	0.306046	ENSG00000198496
ENSG00000178789	0.306045	ENSG00000188822
ENSG00000115091	0.306044	ENSG00000164975
ENSG00000164500	0.306044	ENSG00000167978
ENSG00000158201	0.306044	ENSG00000196363
ENSG00000105186	0.306043	ENSG00000132670
ENSG00000102931	0.306043	ENSG00000238227
ENSG00000100796	0.306042	ENSG00000106799
ENSG00000136279	0.306042	ENSG00000152291
ENSG00000165175	0.306042	ENSG00000242028
ENSG00000169727	0.306041	ENSG00000256188
ENSG00000111596	0.30604	ENSG00000123405
ENSG00000132676	0.306039	ENSG00000240454
ENSG00000092067	0.306038	ENSG00000115204
ENSG00000157227	0.306038	ENSG00000171456
ENSG00000091542	0.306037	ENSG00000197714
ENSG00000091542	0.306036	ENSG00000238227
ENSG00000064199	0.306035	ENSG00000111224
ENSG00000074266	0.306035	ENSG00000139697
ENSG00000104894	0.306035	ENSG00000241685
ENSG00000153767	0.306033	ENSG00000211949
ENSG00000103313	0.306031	ENSG00000116209
ENSG00000140968	0.306031	ENSG00000174292
ENSG00000141030	0.306031	ENSG00000175040
ENSG00000186767	0.306031	ENSG00000204472
ENSG00000110172	0.30603	ENSG00000162227
ENSG00000109133	0.30603	ENSG00000212027
ENSG00000144591	0.30603	ENSG00000269293
ENSG00000126775	0.306029	ENSG00000164010
ENSG00000128805	0.306029	ENSG00000168813
ENSG00000008324	0.306027	ENSG00000116698
ENSG00000135999	0.306027	ENSG00000185811
ENSG00000104529	0.306026	ENSG00000116017
ENSG00000118707	0.306026	ENSG00000136930
ENSG00000168395	0.306026	ENSG00000170037
ENSG00000116903	0.306025	ENSG00000164631
ENSG00000162738	0.306025	ENSG00000169575
ENSG00000116198	0.306024	ENSG00000143110
ENSG00000104093	0.306023	ENSG00000276231
ENSG00000141562	0.30602	ENSG00000170871
ENSG00000138071	0.30602	ENSG00000182220
ENSG00000065361	0.306019	ENSG00000173258
ENSG00000168246	0.306019	ENSG00000197993
ENSG00000160211	0.306019	ENSG00000231682
ENSG00000168612	0.306018	ENSG00000172534
ENSG00000235109	0.306018	ENSG00000278486
ENSG00000170142	0.306017	ENSG00000175324
ENSG00000070886	0.306017	ENSG00000213326
ENSG00000111711	0.306016	ENSG00000232177
ENSG00000131791	0.306015	ENSG00000171793
ENSG00000132429	0.306014	ENSG00000151702
ENSG00000117758	0.306013	ENSG00000125945
ENSG00000105401	0.306013	ENSG00000163154
ENSG00000103275	0.306012	ENSG00000127540
ENSG00000134802	0.306011	ENSG00000196110
ENSG00000130598	0.306011	ENSG00000249947
ENSG00000165102	0.30601	ENSG00000180071
ENSG00000112473	0.306009	ENSG00000165655
ENSG00000136522	0.306009	ENSG00000166532
ENSG00000009790	0.306009	ENSG00000177410
ENSG00000184792	0.306009	ENSG00000196517
ENSG00000198585	0.306009	ENSG00000224383
ENSG00000134690	0.306009	ENSG00000229358
ENSG00000090316	0.306008	ENSG00000196588
ENSG00000079257	0.306007	ENSG00000087302
ENSG00000063127	0.306007	ENSG00000101421
ENSG00000132286	0.306007	ENSG00000214626
ENSG00000116580	0.306006	ENSG00000134970
ENSG00000103522	0.306006	ENSG00000174233
ENSG00000169905	0.306006	ENSG00000177613
ENSG00000100038	0.306005	ENSG00000164114
ENSG00000100350	0.306004	ENSG00000121579
ENSG00000117643	0.306004	ENSG00000152104
ENSG00000168259	0.306004	ENSG00000234518
ENSG00000204439	0.306004	ENSG00000270647
ENSG00000028137	0.306003	ENSG00000110697
ENSG00000006451	0.306003	ENSG00000166432
ENSG00000100243	0.306003	ENSG00000197714
ENSG00000079482	0.306003	ENSG00000211716
ENSG00000110042	0.306003	ENSG00000213445
ENSG00000129810	0.306002	ENSG00000256235
ENSG00000114302	0.306001	ENSG00000168438
ENSG00000155506	0.306001	ENSG00000198018
ENSG00000164620	0.306001	ENSG00000215712
ENSG00000137210	0.306001	ENSG00000265354
ENSG00000160325	0.306001	ENSG00000265727
ENSG00000077514	0.306	ENSG00000198113
ENSG00000107874	0.306	ENSG00000223650
ENSG00000135365	0.305999	ENSG00000151746
ENSG00000114125	0.305999	ENSG00000163046
ENSG00000072071	0.305999	ENSG00000197948
ENSG00000177106	0.305999	ENSG00000233056
ENSG00000165168	0.305998	ENSG00000168056
ENSG00000112695	0.305997	ENSG00000243147
ENSG00000184900	0.305997	ENSG00000274020
ENSG00000119686	0.305996	ENSG00000163171
ENSG00000020129	0.305996	ENSG00000189159
ENSG00000160014	0.305996	ENSG00000228149
ENSG00000189376	0.305994	ENSG00000196968
ENSG00000003400	0.305993	ENSG00000172922
ENSG00000111186	0.305993	ENSG00000255040
ENSG00000116406	0.305992	ENSG00000138101
ENSG00000117505	0.305992	ENSG00000198917
ENSG00000090470	0.305992	ENSG00000214688
ENSG00000138069	0.30599	ENSG00000178074
ENSG00000125510	0.305989	ENSG00000260903
ENSG00000122694	0.305989	ENSG00000264169
ENSG00000177030	0.305988	ENSG00000211655
ENSG00000123009	0.305988	ENSG00000211664
ENSG00000124783	0.305987	ENSG00000166170
ENSG00000108813	0.305986	ENSG00000140365
ENSG00000140365	0.305986	ENSG00000158864
ENSG00000107874	0.305986	ENSG00000188295
ENSG00000167680	0.305986	ENSG00000230590
ENSG00000152380	0.305985	ENSG00000163155
ENSG00000105866	0.305985	ENSG00000182511
ENSG00000074276	0.305985	ENSG00000204438
ENSG00000135473	0.305984	ENSG00000172888
ENSG00000054267	0.305983	ENSG00000068831
ENSG00000129292	0.305983	ENSG00000164190
ENSG00000121579	0.305982	ENSG00000133142
ENSG00000142961	0.305982	ENSG00000157741
ENSG00000100425	0.305982	ENSG00000167193
ENSG00000100028	0.305982	ENSG00000172172
ENSG00000116288	0.305982	ENSG00000203760
ENSG00000065518	0.305982	ENSG00000214626
ENSG00000049323	0.305981	ENSG00000103064
ENSG00000064651	0.305981	ENSG00000141480
ENSG00000134283	0.305981	ENSG00000167850
ENSG00000136279	0.305981	ENSG00000182004
ENSG00000225222	0.305981	ENSG00000248333
ENSG00000110536	0.30598	ENSG00000243943
ENSG00000107175	0.305979	ENSG00000241685
ENSG00000127870	0.305979	ENSG00000279078
ENSG00000101182	0.305978	ENSG00000110958
ENSG00000177917	0.305978	ENSG00000185608
ENSG00000165527	0.305978	ENSG00000198917
ENSG00000171161	0.305977	ENSG00000215808
ENSG00000265727	0.305977	ENSG00000278486
ENSG00000168813	0.305976	ENSG00000169905
ENSG00000147133	0.305976	ENSG00000205517
ENSG00000181789	0.305976	ENSG00000224078
ENSG00000223828	0.305976	ENSG00000244462
ENSG00000163154	0.305975	ENSG00000197181
ENSG00000130598	0.305974	ENSG00000169398
ENSG00000167770	0.305974	ENSG00000169413
ENSG00000105248	0.305974	ENSG00000197329
ENSG00000184381	0.305974	ENSG00000241399
ENSG00000142405	0.305974	ENSG00000253239
ENSG00000225978	0.305973	ENSG00000235169
ENSG00000079393	0.305973	ENSG00000235257
ENSG00000101901	0.305973	ENSG00000269293
ENSG00000145247	0.305972	ENSG00000178934
ENSG00000006459	0.305972	ENSG00000188039
ENSG00000169021	0.305972	ENSG00000262874
ENSG00000041988	0.30597	ENSG00000185246
ENSG00000103174	0.30597	ENSG00000198300
ENSG00000188243	0.30597	ENSG00000211796
ENSG00000100410	0.305969	ENSG00000145247
ENSG00000119650	0.305969	ENSG00000174749
ENSG00000119632	0.305968	ENSG00000229659
ENSG00000111224	0.305967	ENSG00000134058
ENSG00000119335	0.305966	ENSG00000132824
ENSG00000112972	0.305966	ENSG00000160318
ENSG00000075151	0.305966	ENSG00000170085
ENSG00000022277	0.305965	ENSG00000235173
ENSG00000198121	0.305965	ENSG00000254985
ENSG00000099308	0.305965	ENSG00000265354
ENSG00000105669	0.305964	ENSG00000185825
ENSG00000079462	0.305964	ENSG00000189159
ENSG00000089693	0.305964	ENSG00000205609
ENSG00000126062	0.305964	ENSG00000213448
ENSG00000100380	0.305964	ENSG00000226498
ENSG00000004777	0.305962	ENSG00000086015
ENSG00000164620	0.305962	ENSG00000262874
ENSG00000168256	0.305961	ENSG00000187997
ENSG00000100151	0.30596	ENSG00000154582
ENSG00000101391	0.30596	ENSG00000165389
ENSG00000165168	0.30596	ENSG00000172534
ENSG00000171056	0.30596	ENSG00000175701
ENSG00000143458	0.30596	ENSG00000197993
ENSG00000117480	0.30596	ENSG00000215251
ENSG00000115762	0.305959	ENSG00000147274
ENSG00000116237	0.305959	ENSG00000148842
ENSG00000089847	0.305959	ENSG00000167600
ENSG00000121807	0.305959	ENSG00000270647
ENSG00000092621	0.305958	ENSG00000110917
ENSG00000149480	0.305958	ENSG00000186298
ENSG00000167553	0.305958	ENSG00000197329
ENSG00000093000	0.305957	ENSG00000166532
ENSG00000130725	0.305957	ENSG00000263513
ENSG00000164258	0.305956	ENSG00000228915
ENSG00000025800	0.305955	ENSG00000135823
ENSG00000110841	0.305955	ENSG00000162341
ENSG00000162591	0.305955	ENSG00000177425
ENSG00000120318	0.305954	ENSG00000159363
ENSG00000111707	0.305954	ENSG00000171161
ENSG00000137261	0.305954	ENSG00000183722
ENSG00000163626	0.305954	ENSG00000228915
ENSG00000065243	0.305953	ENSG00000067955
ENSG00000018280	0.305953	ENSG00000149657
ENSG00000165775	0.305953	ENSG00000188822
ENSG00000122641	0.305953	ENSG00000259823
ENSG00000137460	0.305952	ENSG00000196517
ENSG00000130332	0.305952	ENSG00000204220
ENSG00000241395	0.305951	ENSG00000242256
ENSG00000099341	0.30595	ENSG00000110700
ENSG00000142684	0.30595	ENSG00000199436
ENSG00000127423	0.305949	ENSG00000161526
ENSG00000142684	0.305949	ENSG00000175489
ENSG00000138772	0.305948	ENSG00000180815
ENSG00000005339	0.305947	ENSG00000172115
ENSG00000114125	0.305947	ENSG00000203808
ENSG00000137502	0.305947	ENSG00000204706
ENSG00000155506	0.305947	ENSG00000213137
ENSG00000135999	0.305947	ENSG00000251595
ENSG00000040633	0.305946	ENSG00000152503
ENSG00000105669	0.305946	ENSG00000177733
ENSG00000099783	0.305945	ENSG00000116337
ENSG00000102870	0.305945	ENSG00000137441
ENSG00000131771	0.305945	ENSG00000186198
ENSG00000169567	0.305945	ENSG00000199436
ENSG00000112695	0.305945	ENSG00000204113
ENSG00000124562	0.305945	ENSG00000213445
ENSG00000154582	0.305944	ENSG00000164258
ENSG00000162241	0.305944	ENSG00000213923
ENSG00000136870	0.305944	ENSG00000214517
ENSG00000069493	0.305943	ENSG00000112742
ENSG00000106459	0.305943	ENSG00000149428
ENSG00000072518	0.305942	ENSG00000089737
ENSG00000154917	0.305942	ENSG00000197465
ENSG00000242259	0.305942	ENSG00000265354
ENSG00000106462	0.305941	ENSG00000113140
ENSG00000004864	0.305941	ENSG00000132825
ENSG00000104524	0.30594	ENSG00000122008
ENSG00000108219	0.30594	ENSG00000124209
ENSG00000142347	0.30594	ENSG00000197136
ENSG00000180787	0.30594	ENSG00000236296
ENSG00000213614	0.30594	ENSG00000241685
ENSG00000185905	0.30594	ENSG00000243964
ENSG00000169905	0.305939	ENSG00000176700
ENSG00000170967	0.305939	ENSG00000215808
ENSG00000122694	0.305937	ENSG00000196476
ENSG00000104805	0.305937	ENSG00000202515
ENSG00000108819	0.305936	ENSG00000129084
ENSG00000160685	0.305936	ENSG00000177125
ENSG00000107738	0.305936	ENSG00000178719
ENSG00000074319	0.305935	ENSG00000113569
ENSG00000147403	0.305935	ENSG00000168887
ENSG00000146910	0.305934	ENSG00000197566
ENSG00000089693	0.305933	ENSG00000171612
ENSG00000105248	0.305933	ENSG00000186501
ENSG00000165527	0.305933	ENSG00000196262
ENSG00000131724	0.305933	ENSG00000202081
ENSG00000109184	0.305932	ENSG00000137343
ENSG00000124613	0.305932	ENSG00000151379
ENSG00000162227	0.305932	ENSG00000163823
ENSG00000154582	0.305932	ENSG00000169860
ENSG00000123268	0.305932	ENSG00000198791
ENSG00000127311	0.305932	ENSG00000204300
ENSG00000120693	0.305932	ENSG00000204389
ENSG00000116095	0.305931	ENSG00000132153
ENSG00000003056	0.305931	ENSG00000187997
ENSG00000122705	0.30593	ENSG00000139626
ENSG00000105819	0.30593	ENSG00000181800
ENSG00000100632	0.30593	ENSG00000213654
ENSG00000123737	0.30593	ENSG00000249274
ENSG00000009790	0.305929	ENSG00000121101
ENSG00000129810	0.305929	ENSG00000151704
ENSG00000158163	0.305929	ENSG00000177302
ENSG00000138772	0.305929	ENSG00000179869
ENSG00000137216	0.305929	ENSG00000205639
ENSG00000115091	0.305928	ENSG00000116990
ENSG00000139626	0.305928	ENSG00000151360
ENSG00000103275	0.305928	ENSG00000184730
ENSG00000134030	0.305926	ENSG00000168763
ENSG00000105607	0.305926	ENSG00000175538
ENSG00000139193	0.305925	ENSG00000166197
ENSG00000140534	0.305925	ENSG00000168488
ENSG00000162636	0.305925	ENSG00000197619
ENSG00000099795	0.305925	ENSG00000232587
ENSG00000230457	0.305925	ENSG00000240522
ENSG00000071859	0.305924	ENSG00000101977
ENSG00000080947	0.305924	ENSG00000106636
ENSG00000132429	0.305924	ENSG00000183049
ENSG00000179271	0.305924	ENSG00000198157
ENSG00000143110	0.305923	ENSG00000149932
ENSG00000170604	0.305923	ENSG00000176700
ENSG00000117118	0.305923	ENSG00000177410
ENSG00000166170	0.305922	ENSG00000178567
ENSG00000139343	0.305922	ENSG00000186575
ENSG00000101337	0.305921	ENSG00000134909
ENSG00000169981	0.305921	ENSG00000172828
ENSG00000079819	0.305921	ENSG00000240342
ENSG00000115091	0.30592	ENSG00000179796
ENSG00000018280	0.305919	ENSG00000101421
ENSG00000114125	0.305919	ENSG00000151702
ENSG00000110536	0.305919	ENSG00000179950
ENSG00000090470	0.305919	ENSG00000185515
ENSG00000214253	0.305919	ENSG00000230184
ENSG00000025800	0.305918	ENSG00000177565
ENSG00000089775	0.305918	ENSG00000197880
ENSG00000116747	0.305917	ENSG00000164086
ENSG00000165775	0.305917	ENSG00000228594
ENSG00000219146	0.305917	ENSG00000265354
ENSG00000105669	0.305915	ENSG00000179950
ENSG00000123094	0.305914	ENSG00000134283
ENSG00000103091	0.305914	ENSG00000168056
ENSG00000158773	0.305914	ENSG00000204344
ENSG00000102401	0.305912	ENSG00000140853
ENSG00000134744	0.305912	ENSG00000183751
ENSG00000082074	0.305911	ENSG00000145247
ENSG00000142534	0.305911	ENSG00000161526
ENSG00000120616	0.305911	ENSG00000211644
ENSG00000129673	0.305911	ENSG00000213445
ENSG00000101452	0.305911	ENSG00000270629
ENSG00000104936	0.30591	ENSG00000243811
ENSG00000114062	0.30591	ENSG00000251595
ENSG00000180861	0.305909	ENSG00000185608
ENSG00000115128	0.305908	ENSG00000180879
ENSG00000172795	0.305908	ENSG00000184992
ENSG00000081923	0.305908	ENSG00000188243
ENSG00000115762	0.305908	ENSG00000197629
ENSG00000105143	0.305907	ENSG00000138669
ENSG00000129460	0.305906	ENSG00000133142
ENSG00000120798	0.305905	ENSG00000128159
ENSG00000105520	0.305905	ENSG00000180263
ENSG00000125868	0.305904	ENSG00000154723
ENSG00000072518	0.305904	ENSG00000197714
ENSG00000182473	0.305904	ENSG00000204439
ENSG00000072832	0.305904	ENSG00000213463
ENSG00000059145	0.305903	ENSG00000172425
ENSG00000125944	0.305903	ENSG00000246334
ENSG00000127415	0.305902	ENSG00000132153
ENSG00000119632	0.305902	ENSG00000170473
ENSG00000180846	0.305902	ENSG00000198113
ENSG00000165168	0.305902	ENSG00000263941
ENSG00000160685	0.305901	ENSG00000189159
ENSG00000111481	0.3059	ENSG00000113758
ENSG00000114013	0.3059	ENSG00000120616
ENSG00000102970	0.3059	ENSG00000136169
ENSG00000105053	0.305898	ENSG00000112874
ENSG00000048649	0.305897	ENSG00000065029
ENSG00000130305	0.305897	ENSG00000142185
ENSG00000160685	0.305897	ENSG00000172795
ENSG00000091542	0.305897	ENSG00000251791
ENSG00000101342	0.305896	ENSG00000172534
ENSG00000213639	0.305896	ENSG00000262943
ENSG00000114573	0.305895	ENSG00000244230
ENSG00000117569	0.305895	ENSG00000250334
ENSG00000095794	0.305894	ENSG00000178338
ENSG00000073111	0.305894	ENSG00000186603
ENSG00000251791	0.305894	ENSG00000266187
ENSG00000116711	0.305893	ENSG00000120616
ENSG00000054356	0.305893	ENSG00000132670
ENSG00000145332	0.305893	ENSG00000166128
ENSG00000109113	0.305892	ENSG00000158301
ENSG00000125962	0.305892	ENSG00000169926
ENSG00000169727	0.305892	ENSG00000185900
ENSG00000107938	0.305891	ENSG00000182628
ENSG00000243313	0.305891	ENSG00000244642
ENSG00000064651	0.30589	ENSG00000132676
ENSG00000134243	0.30589	ENSG00000134283
ENSG00000179240	0.30589	ENSG00000198113
ENSG00000117419	0.305889	ENSG00000143198
ENSG00000107745	0.305889	ENSG00000153551
ENSG00000119707	0.305889	ENSG00000168564
ENSG00000058804	0.305888	ENSG00000137124
ENSG00000106028	0.305888	ENSG00000169220
ENSG00000127481	0.305888	ENSG00000211945
ENSG00000134247	0.305888	ENSG00000221962
ENSG00000119326	0.305887	ENSG00000162543
ENSG00000005206	0.305887	ENSG00000186625
ENSG00000104660	0.305887	ENSG00000207650
ENSG00000131771	0.305886	ENSG00000136052
ENSG00000123268	0.305886	ENSG00000197747
ENSG00000034053	0.305886	ENSG00000271614
ENSG00000057608	0.305885	ENSG00000198874
ENSG00000114126	0.305884	ENSG00000164039
ENSG00000101438	0.305884	ENSG00000176182
ENSG00000172575	0.305884	ENSG00000181631
ENSG00000131779	0.305884	ENSG00000197170
ENSG00000138131	0.305883	ENSG00000160293
ENSG00000136279	0.305883	ENSG00000160325
ENSG00000088356	0.305883	ENSG00000163823
ENSG00000119707	0.305883	ENSG00000167850
ENSG00000167333	0.305883	ENSG00000178999
ENSG00000167850	0.305883	ENSG00000204463
ENSG00000072609	0.305881	ENSG00000111445
ENSG00000116985	0.30588	ENSG00000119535
ENSG00000101347	0.30588	ENSG00000163251
ENSG00000151689	0.30588	ENSG00000258527
ENSG00000063176	0.305879	ENSG00000172216
ENSG00000033327	0.305879	ENSG00000179406
ENSG00000198520	0.305879	ENSG00000205592
ENSG00000103064	0.305879	ENSG00000276141
ENSG00000226498	0.305878	ENSG00000240002
ENSG00000133895	0.305878	ENSG00000270906
ENSG00000114125	0.305877	ENSG00000175324
ENSG00000228097	0.305876	ENSG00000236753
ENSG00000184588	0.305876	ENSG00000278598
ENSG00000065675	0.305876	ENSG00000284922
ENSG00000147471	0.305875	ENSG00000163154
ENSG00000107938	0.305875	ENSG00000176986
ENSG00000116685	0.305874	ENSG00000121807
ENSG00000140678	0.305874	ENSG00000171161
ENSG00000113732	0.305873	ENSG00000118181
ENSG00000136169	0.305872	ENSG00000139233
ENSG00000105248	0.305872	ENSG00000215808
ENSG00000066926	0.305871	ENSG00000119950
ENSG00000093072	0.305871	ENSG00000231378
ENSG00000105401	0.30587	ENSG00000109133
ENSG00000105514	0.30587	ENSG00000140264
ENSG00000116903	0.30587	ENSG00000141101
ENSG00000160055	0.30587	ENSG00000269821
ENSG00000071242	0.305869	ENSG00000087157
ENSG00000071626	0.305869	ENSG00000102302
ENSG00000119650	0.305868	ENSG00000136169
ENSG00000084774	0.305868	ENSG00000172638
ENSG00000084073	0.305868	ENSG00000176018
ENSG00000168612	0.305868	ENSG00000198821
ENSG00000123472	0.305866	ENSG00000133142
ENSG00000152767	0.305866	ENSG00000181800
ENSG00000151704	0.305866	ENSG00000203688
ENSG00000090470	0.305865	ENSG00000099783
ENSG00000130475	0.305865	ENSG00000143553
ENSG00000119718	0.305865	ENSG00000171867
ENSG00000080561	0.305864	ENSG00000165359
ENSG00000141349	0.305864	ENSG00000167528
ENSG00000186376	0.305864	ENSG00000196876
ENSG00000125337	0.305863	ENSG00000268849
ENSG00000102974	0.305863	ENSG00000272146
ENSG00000130598	0.305862	ENSG00000132153
ENSG00000136206	0.305862	ENSG00000137500
ENSG00000134460	0.305862	ENSG00000141867
ENSG00000085063	0.305862	ENSG00000176623
ENSG00000108506	0.305862	ENSG00000228149
ENSG00000171720	0.305861	ENSG00000230837
ENSG00000179361	0.305861	ENSG00000261326
ENSG00000105516	0.30586	ENSG00000105819
ENSG00000141293	0.30586	ENSG00000141480
ENSG00000186010	0.30586	ENSG00000201185
ENSG00000211933	0.30586	ENSG00000211938
ENSG00000107890	0.305859	ENSG00000119402
ENSG00000151687	0.305859	ENSG00000177479
ENSG00000163376	0.305859	ENSG00000214626
ENSG00000114423	0.305858	ENSG00000158019
ENSG00000133111	0.305857	ENSG00000139636
ENSG00000142684	0.305857	ENSG00000204209
ENSG00000158435	0.305857	ENSG00000235316
ENSG00000113231	0.305855	ENSG00000135144
ENSG00000128815	0.305854	ENSG00000143183
ENSG00000137210	0.305854	ENSG00000160948
ENSG00000100241	0.305854	ENSG00000167780
ENSG00000100055	0.305853	ENSG00000158473
ENSG00000140992	0.305853	ENSG00000165168
ENSG00000067182	0.305853	ENSG00000178789
ENSG00000121989	0.305852	ENSG00000155368
ENSG00000157540	0.305852	ENSG00000234619
ENSG00000161904	0.305851	ENSG00000165359
ENSG00000117419	0.305851	ENSG00000196227
ENSG00000165879	0.305851	ENSG00000234420
ENSG00000103091	0.305851	ENSG00000245148
ENSG00000213145	0.305851	ENSG00000281183
ENSG00000075651	0.30585	ENSG00000100330
ENSG00000105819	0.305849	ENSG00000141867
ENSG00000142583	0.305849	ENSG00000179922
ENSG00000110063	0.305849	ENSG00000204231
ENSG00000213339	0.305849	ENSG00000234473
ENSG00000125827	0.305849	ENSG00000268006
ENSG00000125977	0.305848	ENSG00000170515
ENSG00000165178	0.305847	ENSG00000197372
ENSG00000100368	0.305846	ENSG00000130529
ENSG00000134001	0.305846	ENSG00000137692
ENSG00000121297	0.305846	ENSG00000224751
ENSG00000103275	0.305845	ENSG00000127837
ENSG00000155729	0.305845	ENSG00000214717
ENSG00000112212	0.305844	ENSG00000213445
ENSG00000003096	0.305843	ENSG00000136485
ENSG00000101421	0.305843	ENSG00000183734
ENSG00000226243	0.305843	ENSG00000232587
ENSG00000117419	0.305843	ENSG00000239900
ENSG00000099337	0.305842	ENSG00000100243
ENSG00000140365	0.305842	ENSG00000144407
ENSG00000142409	0.305842	ENSG00000171867
ENSG00000226243	0.305842	ENSG00000259335
ENSG00000102302	0.305842	ENSG00000261868
ENSG00000073670	0.305841	ENSG00000148219
ENSG00000171960	0.305841	ENSG00000248333
ENSG00000071626	0.30584	ENSG00000125991
ENSG00000084090	0.30584	ENSG00000167850
ENSG00000166181	0.30584	ENSG00000179886
ENSG00000104529	0.305839	ENSG00000119616
ENSG00000129538	0.305839	ENSG00000137642
ENSG00000100632	0.305839	ENSG00000204231
ENSG00000110046	0.305838	ENSG00000158246
ENSG00000145819	0.305837	ENSG00000164919
ENSG00000111728	0.305837	ENSG00000168781
ENSG00000127334	0.305837	ENSG00000176563
ENSG00000155506	0.305837	ENSG00000256188
ENSG00000100644	0.305836	ENSG00000155307
ENSG00000123384	0.305836	ENSG00000162747
ENSG00000112053	0.305835	ENSG00000166900
ENSG00000141441	0.305835	ENSG00000167207
ENSG00000110931	0.305835	ENSG00000187037
ENSG00000137731	0.305835	ENSG00000188493
ENSG00000102144	0.305835	ENSG00000229106
ENSG00000167978	0.305835	ENSG00000239911
ENSG00000165915	0.305834	ENSG00000233056
ENSG00000244411	0.305834	ENSG00000278616
ENSG00000083168	0.305833	ENSG00000182578
ENSG00000071242	0.305832	ENSG00000086548
ENSG00000139641	0.305832	ENSG00000164258
ENSG00000064932	0.305832	ENSG00000166887
ENSG00000165655	0.305832	ENSG00000243609
ENSG00000110321	0.305832	ENSG00000253770
ENSG00000204923	0.305831	ENSG00000260439
ENSG00000105856	0.30583	ENSG00000166432
ENSG00000126581	0.305829	ENSG00000136052
ENSG00000077092	0.305827	ENSG00000163904
ENSG00000157540	0.305827	ENSG00000238795
ENSG00000100151	0.305826	ENSG00000110108
ENSG00000165102	0.305826	ENSG00000196588
ENSG00000135108	0.305825	ENSG00000140511
ENSG00000008323	0.305825	ENSG00000145996
ENSG00000143570	0.305825	ENSG00000172315
ENSG00000176994	0.305825	ENSG00000177125
ENSG00000140678	0.305825	ENSG00000232824
ENSG00000234420	0.305825	ENSG00000242887
ENSG00000071626	0.305824	ENSG00000130881
ENSG00000105568	0.305824	ENSG00000213613
ENSG00000168036	0.305823	ENSG00000171303
ENSG00000123154	0.305823	ENSG00000291237
ENSG00000074356	0.305822	ENSG00000112294
ENSG00000186575	0.305822	ENSG00000224315
ENSG00000103197	0.305822	ENSG00000269556
ENSG00000113068	0.305821	ENSG00000116604
ENSG00000099282	0.305821	ENSG00000186399
ENSG00000028277	0.30582	ENSG00000102531
ENSG00000085265	0.30582	ENSG00000120594
ENSG00000136522	0.30582	ENSG00000169021
ENSG00000167632	0.30582	ENSG00000175899
ENSG00000010278	0.30582	ENSG00000251586
ENSG00000087586	0.305819	ENSG00000124222
ENSG00000135622	0.305819	ENSG00000187764
ENSG00000105401	0.305818	ENSG00000125970
ENSG00000116667	0.305818	ENSG00000126947
ENSG00000171303	0.305818	ENSG00000172534
ENSG00000105821	0.305818	ENSG00000227195
ENSG00000258366	0.305818	ENSG00000260439
ENSG00000109667	0.305817	ENSG00000142538
ENSG00000046604	0.305817	ENSG00000143416
ENSG00000072518	0.305817	ENSG00000159210
ENSG00000107021	0.305817	ENSG00000256464
ENSG00000108559	0.305816	ENSG00000136732
ENSG00000072135	0.305816	ENSG00000213654
ENSG00000196358	0.305816	ENSG00000244556
ENSG00000066651	0.305815	ENSG00000124641
ENSG00000116985	0.305815	ENSG00000228594
ENSG00000079785	0.305814	ENSG00000149311
ENSG00000125868	0.305814	ENSG00000151500
ENSG00000148297	0.305814	ENSG00000154305
ENSG00000124253	0.305814	ENSG00000154548
ENSG00000197355	0.305814	ENSG00000226054
ENSG00000165071	0.305813	ENSG00000165178
ENSG00000135365	0.305813	ENSG00000166170
ENSG00000075223	0.305813	ENSG00000196576
ENSG00000099385	0.305813	ENSG00000214626
ENSG00000087116	0.305812	ENSG00000109436
ENSG00000110321	0.305811	ENSG00000163541
ENSG00000147471	0.305811	ENSG00000228594
ENSG00000132286	0.305809	ENSG00000136930
ENSG00000081923	0.305809	ENSG00000173786
ENSG00000104894	0.305808	ENSG00000117691
ENSG00000148288	0.305808	ENSG00000169217
ENSG00000125885	0.305807	ENSG00000128185
ENSG00000119650	0.305807	ENSG00000175455
ENSG00000175455	0.305807	ENSG00000228594
ENSG00000129559	0.305806	ENSG00000221962
ENSG00000186272	0.305806	ENSG00000226498
ENSG00000113569	0.305805	ENSG00000169718
ENSG00000222626	0.305805	ENSG00000253309
ENSG00000113300	0.305804	ENSG00000168092
ENSG00000135299	0.305804	ENSG00000179241
ENSG00000204923	0.305804	ENSG00000230593
ENSG00000114423	0.305803	ENSG00000179010
ENSG00000124783	0.305802	ENSG00000198874
ENSG00000211644	0.305802	ENSG00000232119
ENSG00000130520	0.305802	ENSG00000233559
ENSG00000153822	0.305802	ENSG00000243544
ENSG00000170677	0.305802	ENSG00000274020
ENSG00000115806	0.305801	ENSG00000124120
ENSG00000107447	0.305801	ENSG00000128218
ENSG00000160685	0.305801	ENSG00000178498
ENSG00000125868	0.305801	ENSG00000184752
ENSG00000099795	0.3058	ENSG00000233429
ENSG00000128789	0.305799	ENSG00000129673
ENSG00000149557	0.305799	ENSG00000166401
ENSG00000200795	0.305799	ENSG00000234420
ENSG00000067182	0.305799	ENSG00000241120
ENSG00000120594	0.305798	ENSG00000213654
ENSG00000119917	0.305797	ENSG00000134326
ENSG00000162757	0.305797	ENSG00000178222
ENSG00000096063	0.305796	ENSG00000140506
ENSG00000124942	0.305796	ENSG00000159200
ENSG00000211653	0.305796	ENSG00000235109
ENSG00000100335	0.305795	ENSG00000105135
ENSG00000134247	0.305795	ENSG00000151360
ENSG00000115020	0.305795	ENSG00000162341
ENSG00000105677	0.305795	ENSG00000169740
ENSG00000078399	0.305795	ENSG00000183520
ENSG00000198113	0.305795	ENSG00000270230
ENSG00000008853	0.305794	ENSG00000157538
ENSG00000125875	0.305794	ENSG00000180834
ENSG00000145494	0.305794	ENSG00000243147
ENSG00000135324	0.305793	ENSG00000180861
ENSG00000141867	0.305792	ENSG00000204767
ENSG00000147403	0.305791	ENSG00000165359
ENSG00000143543	0.305791	ENSG00000170085
ENSG00000108774	0.305791	ENSG00000176700
ENSG00000212493	0.305791	ENSG00000278768
ENSG00000100068	0.30579	ENSG00000102302
ENSG00000135763	0.30579	ENSG00000143621
ENSG00000185905	0.30579	ENSG00000232487
ENSG00000132436	0.305789	ENSG00000175575
ENSG00000134058	0.305789	ENSG00000234473
ENSG00000239953	0.305789	ENSG00000244230
ENSG00000108588	0.305789	ENSG00000272902
ENSG00000174080	0.305788	ENSG00000198431
ENSG00000106009	0.305788	ENSG00000212402
ENSG00000082805	0.305787	ENSG00000113387
ENSG00000091436	0.305787	ENSG00000132467
ENSG00000116685	0.305787	ENSG00000187634
ENSG00000126254	0.305787	ENSG00000196182
ENSG00000189420	0.305787	ENSG00000221739
ENSG00000046604	0.305786	ENSG00000138413
ENSG00000101654	0.305786	ENSG00000173728
ENSG00000077984	0.305786	ENSG00000265527
ENSG00000131791	0.305783	ENSG00000160087
ENSG00000106609	0.305783	ENSG00000167257
ENSG00000114480	0.305783	ENSG00000169410
ENSG00000177757	0.305782	ENSG00000214193
ENSG00000164258	0.305782	ENSG00000246334
ENSG00000135390	0.305781	ENSG00000229806
ENSG00000111424	0.30578	ENSG00000142538
ENSG00000087299	0.30578	ENSG00000147224
ENSG00000119878	0.305779	ENSG00000136738
ENSG00000136205	0.305779	ENSG00000196782
ENSG00000203760	0.305779	ENSG00000241230
ENSG00000143198	0.305779	ENSG00000256188
ENSG00000078403	0.305778	ENSG00000084073
ENSG00000129562	0.305778	ENSG00000165527
ENSG00000105982	0.305778	ENSG00000196793
ENSG00000119707	0.305778	ENSG00000198791
ENSG00000116741	0.305777	ENSG00000131844
ENSG00000101336	0.305777	ENSG00000132694
ENSG00000055208	0.305777	ENSG00000168958
ENSG00000214626	0.305777	ENSG00000236375
ENSG00000132286	0.305776	ENSG00000197713
ENSG00000197457	0.305776	ENSG00000237892
ENSG00000238025	0.305775	ENSG00000252010
ENSG00000143258	0.305774	ENSG00000185361
ENSG00000138639	0.305774	ENSG00000198598
ENSG00000110446	0.305773	ENSG00000243260
ENSG00000117419	0.305773	ENSG00000265735
ENSG00000160685	0.305771	ENSG00000244687
ENSG00000093010	0.30577	ENSG00000105122
ENSG00000104980	0.305769	ENSG00000138814
ENSG00000148356	0.305769	ENSG00000175274
ENSG00000134884	0.305768	ENSG00000139631
ENSG00000113763	0.305768	ENSG00000143774
ENSG00000088356	0.305768	ENSG00000180787
ENSG00000149499	0.305768	ENSG00000211655
ENSG00000105514	0.305768	ENSG00000229106
ENSG00000101544	0.305768	ENSG00000242732
ENSG00000108829	0.305767	ENSG00000265148
ENSG00000105220	0.305766	ENSG00000197930
ENSG00000104880	0.305765	ENSG00000158435
ENSG00000178695	0.305765	ENSG00000207194
ENSG00000146830	0.305765	ENSG00000244687
ENSG00000166170	0.305764	ENSG00000242028
ENSG00000105771	0.305763	ENSG00000109180
ENSG00000067596	0.305763	ENSG00000187522
ENSG00000185291	0.305763	ENSG00000189043
ENSG00000134825	0.305763	ENSG00000239207
ENSG00000084073	0.305762	ENSG00000091317
ENSG00000160131	0.305762	ENSG00000172638
ENSG00000178222	0.305762	ENSG00000214253
ENSG00000112062	0.305761	ENSG00000136630
ENSG00000110536	0.305761	ENSG00000234473
ENSG00000141759	0.30576	ENSG00000178175
ENSG00000110955	0.305759	ENSG00000165782
ENSG00000127870	0.305759	ENSG00000175294
ENSG00000136286	0.305757	ENSG00000150316
ENSG00000072501	0.305757	ENSG00000151093
ENSG00000154723	0.305757	ENSG00000155368
ENSG00000119777	0.305757	ENSG00000166266
ENSG00000130881	0.305757	ENSG00000167600
ENSG00000119535	0.305757	ENSG00000211966
ENSG00000213741	0.305757	ENSG00000280080
ENSG00000114857	0.305755	ENSG00000151631
ENSG00000090266	0.305755	ENSG00000189159
ENSG00000164610	0.305755	ENSG00000277443
ENSG00000136167	0.305754	ENSG00000136169
ENSG00000141504	0.305754	ENSG00000158773
ENSG00000011405	0.305754	ENSG00000197619
ENSG00000125868	0.305753	ENSG00000167207
ENSG00000107897	0.305753	ENSG00000180773
ENSG00000089737	0.305753	ENSG00000281183
ENSG00000113732	0.305752	ENSG00000151650
ENSG00000104823	0.305752	ENSG00000168924
ENSG00000198538	0.305752	ENSG00000198642
ENSG00000171530	0.305752	ENSG00000213137
ENSG00000125966	0.305751	ENSG00000130649
ENSG00000132429	0.30575	ENSG00000138663
ENSG00000114853	0.30575	ENSG00000198951
ENSG00000163823	0.30575	ENSG00000204472
ENSG00000115756	0.305749	ENSG00000211772
ENSG00000127530	0.305748	ENSG00000136231
ENSG00000101391	0.305748	ENSG00000172613
ENSG00000165527	0.305748	ENSG00000172732
ENSG00000081237	0.305747	ENSG00000165071
ENSG00000169567	0.305747	ENSG00000270647
ENSG00000063587	0.305746	ENSG00000134548
ENSG00000128789	0.305745	ENSG00000184730
ENSG00000161654	0.305745	ENSG00000197329
ENSG00000166532	0.305745	ENSG00000235863
ENSG00000116747	0.305745	ENSG00000240454
ENSG00000111639	0.305744	ENSG00000172428
ENSG00000004897	0.305743	ENSG00000033327
ENSG00000132464	0.305743	ENSG00000204209
ENSG00000172243	0.305743	ENSG00000254842
ENSG00000165359	0.305742	ENSG00000185246
ENSG00000144118	0.305741	ENSG00000169764
ENSG00000115085	0.305741	ENSG00000173200
ENSG00000164045	0.305741	ENSG00000184389
ENSG00000188167	0.305741	ENSG00000225222
ENSG00000015171	0.30574	ENSG00000133067
ENSG00000063127	0.30574	ENSG00000149932
ENSG00000122641	0.30574	ENSG00000197301
ENSG00000177733	0.30574	ENSG00000202566
ENSG00000230568	0.30574	ENSG00000256188
ENSG00000131116	0.305738	ENSG00000178719
ENSG00000140299	0.305738	ENSG00000267221
ENSG00000162777	0.305737	ENSG00000163866
ENSG00000184730	0.305737	ENSG00000243313
ENSG00000055955	0.305736	ENSG00000122417
ENSG00000116580	0.305736	ENSG00000142599
ENSG00000110107	0.305736	ENSG00000197301
ENSG00000125818	0.305736	ENSG00000223650
ENSG00000152818	0.305736	ENSG00000267767
ENSG00000135272	0.305736	ENSG00000273311
ENSG00000114573	0.305735	ENSG00000118242
ENSG00000136867	0.305735	ENSG00000164258
ENSG00000100099	0.305733	ENSG00000166068
ENSG00000109390	0.305733	ENSG00000176261
ENSG00000120913	0.305733	ENSG00000196793
ENSG00000100897	0.305732	ENSG00000104164
ENSG00000173200	0.305732	ENSG00000174233
ENSG00000203760	0.305732	ENSG00000275811
ENSG00000102974	0.305731	ENSG00000158716
ENSG00000144136	0.305731	ENSG00000167113
ENSG00000105819	0.305731	ENSG00000228763
ENSG00000143514	0.30573	ENSG00000188994
ENSG00000160959	0.30573	ENSG00000225419
ENSG00000108091	0.30573	ENSG00000226054
ENSG00000264538	0.30573	ENSG00000267858
ENSG00000146830	0.305729	ENSG00000255987
ENSG00000047849	0.305728	ENSG00000159377
ENSG00000150760	0.305728	ENSG00000162390
ENSG00000145476	0.305728	ENSG00000235194
ENSG00000089248	0.305728	ENSG00000242170
ENSG00000111142	0.305727	ENSG00000112195
ENSG00000100207	0.305727	ENSG00000178982
ENSG00000071205	0.305727	ENSG00000211949
ENSG00000037757	0.305726	ENSG00000156171
ENSG00000070366	0.305726	ENSG00000168427
ENSG00000143742	0.305726	ENSG00000172115
ENSG00000159082	0.305726	ENSG00000184203
ENSG00000205730	0.305726	ENSG00000213694
ENSG00000186583	0.305726	ENSG00000226688
ENSG00000164114	0.305726	ENSG00000259660
ENSG00000224078	0.305725	ENSG00000277681
ENSG00000070371	0.305724	ENSG00000167202
ENSG00000131914	0.305724	ENSG00000243660
ENSG00000117868	0.305724	ENSG00000265666
ENSG00000071242	0.305723	ENSG00000089505
ENSG00000171433	0.305723	ENSG00000246922
ENSG00000104529	0.305722	ENSG00000107874
ENSG00000162623	0.305722	ENSG00000197372
ENSG00000119655	0.305721	ENSG00000126756
ENSG00000100116	0.305721	ENSG00000164983
ENSG00000085185	0.305721	ENSG00000277734
ENSG00000028277	0.30572	ENSG00000105186
ENSG00000012223	0.30572	ENSG00000162676
ENSG00000128739	0.30572	ENSG00000167528
ENSG00000128268	0.30572	ENSG00000204323
ENSG00000135451	0.305718	ENSG00000149948
ENSG00000114737	0.305718	ENSG00000162576
ENSG00000054118	0.305718	ENSG00000167461
ENSG00000170142	0.305718	ENSG00000172638
ENSG00000110107	0.305718	ENSG00000270344
ENSG00000007541	0.305717	ENSG00000168078
ENSG00000057252	0.305717	ENSG00000198042
ENSG00000181631	0.305717	ENSG00000198336
ENSG00000054654	0.305716	ENSG00000175899
ENSG00000178966	0.305716	ENSG00000179918
ENSG00000132429	0.305716	ENSG00000214182
ENSG00000184194	0.305716	ENSG00000214465
ENSG00000170801	0.305716	ENSG00000243721
ENSG00000040633	0.305714	ENSG00000183309
ENSG00000054356	0.305713	ENSG00000102007
ENSG00000066136	0.305713	ENSG00000108175
ENSG00000126062	0.305713	ENSG00000139218
ENSG00000133742	0.305713	ENSG00000153885
ENSG00000048028	0.305713	ENSG00000245534
ENSG00000114933	0.305712	ENSG00000132676
ENSG00000161929	0.305712	ENSG00000174130
ENSG00000176155	0.305712	ENSG00000229325
ENSG00000107833	0.305712	ENSG00000244687
ENSG00000119669	0.305712	ENSG00000265154
ENSG00000035862	0.305711	ENSG00000095383
ENSG00000134955	0.305711	ENSG00000177731
ENSG00000105339	0.305711	ENSG00000215283
ENSG00000198830	0.30571	ENSG00000214182
ENSG00000061938	0.305709	ENSG00000079385
ENSG00000154582	0.305709	ENSG00000163154
ENSG00000023191	0.305708	ENSG00000132004
ENSG00000063244	0.305708	ENSG00000158864
ENSG00000143774	0.305708	ENSG00000167705
ENSG00000127334	0.305708	ENSG00000175265
ENSG00000111361	0.305708	ENSG00000181638
ENSG00000139636	0.305708	ENSG00000267858
ENSG00000116685	0.305707	ENSG00000123094
ENSG00000104880	0.305707	ENSG00000134243
ENSG00000225222	0.305707	ENSG00000277443
ENSG00000087157	0.305706	ENSG00000112195
ENSG00000108819	0.305706	ENSG00000171161
ENSG00000138448	0.305706	ENSG00000178934
ENSG00000124942	0.305706	ENSG00000237476
ENSG00000054967	0.305705	ENSG00000187605
ENSG00000152782	0.305705	ENSG00000188522
ENSG00000102302	0.305705	ENSG00000197714
ENSG00000164258	0.305704	ENSG00000174547
ENSG00000073861	0.305704	ENSG00000196405
ENSG00000130600	0.305704	ENSG00000256087
ENSG00000091164	0.305703	ENSG00000141293
ENSG00000161654	0.305703	ENSG00000204619
ENSG00000164919	0.305703	ENSG00000270772
ENSG00000102302	0.305702	ENSG00000158435
ENSG00000076382	0.305702	ENSG00000159753
ENSG00000119616	0.305702	ENSG00000164587
ENSG00000176563	0.305702	ENSG00000188033
ENSG00000134970	0.305702	ENSG00000204619
ENSG00000112486	0.305701	ENSG00000138814
ENSG00000173171	0.305701	ENSG00000197653
ENSG00000100418	0.305701	ENSG00000240522
ENSG00000116649	0.305699	ENSG00000126768
ENSG00000124091	0.305699	ENSG00000136630
ENSG00000124562	0.305699	ENSG00000189227
ENSG00000070404	0.305699	ENSG00000196876
ENSG00000183291	0.305699	ENSG00000234776
ENSG00000004776	0.305699	ENSG00000270230
ENSG00000107341	0.305698	ENSG00000204482
ENSG00000104412	0.305698	ENSG00000263001
ENSG00000255857	0.305698	ENSG00000275302
ENSG00000106459	0.305697	ENSG00000119878
ENSG00000188243	0.305697	ENSG00000245148
ENSG00000116701	0.305696	ENSG00000120318
ENSG00000136167	0.305696	ENSG00000152767
ENSG00000130193	0.305696	ENSG00000167700
ENSG00000108813	0.305696	ENSG00000178934
ENSG00000014138	0.305695	ENSG00000144224
ENSG00000131143	0.305695	ENSG00000176700
ENSG00000101146	0.305694	ENSG00000135622
ENSG00000100403	0.305694	ENSG00000143815
ENSG00000129084	0.305694	ENSG00000168066
ENSG00000150938	0.305694	ENSG00000180628
ENSG00000183576	0.305694	ENSG00000238795
ENSG00000100151	0.305693	ENSG00000185753
ENSG00000122223	0.305693	ENSG00000189376
ENSG00000126821	0.305692	ENSG00000233186
ENSG00000108819	0.305692	ENSG00000244230
ENSG00000117450	0.305691	ENSG00000139684
ENSG00000100116	0.305691	ENSG00000188295
ENSG00000136286	0.305691	ENSG00000197136
ENSG00000102007	0.305691	ENSG00000221946
ENSG00000175137	0.305691	ENSG00000248445
ENSG00000029725	0.30569	ENSG00000070886
ENSG00000008086	0.30569	ENSG00000151498
ENSG00000144648	0.305689	ENSG00000150667
ENSG00000165140	0.305689	ENSG00000255776
ENSG00000110917	0.305687	ENSG00000114423
ENSG00000015532	0.305687	ENSG00000122694
ENSG00000127511	0.305687	ENSG00000170471
ENSG00000125355	0.305687	ENSG00000180336
ENSG00000135108	0.305687	ENSG00000198752
ENSG00000005379	0.305686	ENSG00000138443
ENSG00000105514	0.305686	ENSG00000138468
ENSG00000161021	0.305686	ENSG00000162836
ENSG00000113263	0.305686	ENSG00000215114
ENSG00000120616	0.305686	ENSG00000224315
ENSG00000141552	0.305685	ENSG00000204619
ENSG00000079739	0.305684	ENSG00000120963
ENSG00000159958	0.305684	ENSG00000211654
ENSG00000131242	0.305684	ENSG00000233806
ENSG00000102103	0.305684	ENSG00000234741
ENSG00000123500	0.305683	ENSG00000130222
ENSG00000130856	0.305683	ENSG00000145216
ENSG00000112877	0.305683	ENSG00000204482
ENSG00000135637	0.305682	ENSG00000160685
ENSG00000111224	0.305682	ENSG00000168056
ENSG00000142405	0.305682	ENSG00000179240
ENSG00000088035	0.305682	ENSG00000225920
ENSG00000073921	0.305681	ENSG00000091542
ENSG00000120594	0.305681	ENSG00000149196
ENSG00000125966	0.305681	ENSG00000159314
ENSG00000085265	0.305681	ENSG00000166783
ENSG00000162607	0.305681	ENSG00000172613
ENSG00000071626	0.30568	ENSG00000123737
ENSG00000162819	0.30568	ENSG00000251595
ENSG00000124942	0.305679	ENSG00000135299
ENSG00000140941	0.305679	ENSG00000169964
ENSG00000155506	0.305679	ENSG00000242732
ENSG00000100028	0.305679	ENSG00000273311
ENSG00000140968	0.305679	ENSG00000281106
ENSG00000151849	0.305678	ENSG00000170653
ENSG00000105856	0.305678	ENSG00000212027
ENSG00000119705	0.305677	ENSG00000138495
ENSG00000128346	0.305677	ENSG00000171861
ENSG00000121879	0.305677	ENSG00000176563
ENSG00000168813	0.305677	ENSG00000179241
ENSG00000133121	0.305677	ENSG00000189409
ENSG00000104529	0.305676	ENSG00000158864
ENSG00000128050	0.305676	ENSG00000168175
ENSG00000100060	0.305675	ENSG00000134827
ENSG00000198113	0.305675	ENSG00000225222
ENSG00000100811	0.305673	ENSG00000124209
ENSG00000138069	0.305673	ENSG00000173588
ENSG00000153815	0.305673	ENSG00000243927
ENSG00000198730	0.305673	ENSG00000275572
ENSG00000099956	0.305671	ENSG00000235863
ENSG00000108439	0.305671	ENSG00000264169
ENSG00000108561	0.30567	ENSG00000137210
ENSG00000146278	0.30567	ENSG00000167005
ENSG00000134243	0.30567	ENSG00000213445
ENSG00000108021	0.305668	ENSG00000188994
ENSG00000168612	0.305668	ENSG00000247315
ENSG00000043093	0.305666	ENSG00000132485
ENSG00000159200	0.305666	ENSG00000163823
ENSG00000156535	0.305666	ENSG00000187118
ENSG00000105669	0.305665	ENSG00000128815
ENSG00000102103	0.305665	ENSG00000158473
ENSG00000101347	0.305665	ENSG00000258485
ENSG00000143184	0.305664	ENSG00000258839
ENSG00000082074	0.305663	ENSG00000188295
ENSG00000184292	0.305663	ENSG00000196876
ENSG00000104918	0.305663	ENSG00000204713
ENSG00000187147	0.305663	ENSG00000223745
ENSG00000096401	0.305661	ENSG00000163104
ENSG00000178021	0.305661	ENSG00000232587
ENSG00000198064	0.30566	ENSG00000243716
ENSG00000127990	0.30566	ENSG00000248476
ENSG00000110536	0.305659	ENSG00000130649
ENSG00000175354	0.305659	ENSG00000212124
ENSG00000161048	0.305659	ENSG00000230457
ENSG00000119912	0.305658	ENSG00000154146
ENSG00000131236	0.305658	ENSG00000156802
ENSG00000155506	0.305658	ENSG00000177556
ENSG00000064393	0.305658	ENSG00000265354
ENSG00000152894	0.305657	ENSG00000153207
ENSG00000063127	0.305656	ENSG00000124942
ENSG00000100410	0.305656	ENSG00000243333
ENSG00000058804	0.305655	ENSG00000104472
ENSG00000134001	0.305655	ENSG00000166432
ENSG00000075420	0.305653	ENSG00000144736
ENSG00000107175	0.305653	ENSG00000163918
ENSG00000123472	0.305653	ENSG00000183576
ENSG00000182048	0.305653	ENSG00000188372
ENSG00000130300	0.305653	ENSG00000212493
ENSG00000232119	0.305653	ENSG00000257957
ENSG00000123094	0.305653	ENSG00000258485
ENSG00000002586	0.305652	ENSG00000110651
ENSG00000170458	0.305652	ENSG00000198860
ENSG00000129673	0.305652	ENSG00000271614
ENSG00000197136	0.305652	ENSG00000281183
ENSG00000090470	0.30565	ENSG00000165655
ENSG00000180884	0.30565	ENSG00000213563
ENSG00000174744	0.30565	ENSG00000241685
ENSG00000140406	0.305649	ENSG00000150316
ENSG00000069399	0.305648	ENSG00000111790
ENSG00000151702	0.305648	ENSG00000160293
ENSG00000141385	0.305647	ENSG00000153132
ENSG00000140678	0.305647	ENSG00000158473
ENSG00000147403	0.305647	ENSG00000256188
ENSG00000128739	0.305646	ENSG00000165168
ENSG00000163155	0.305646	ENSG00000179869
ENSG00000065518	0.305646	ENSG00000207444
ENSG00000063127	0.305646	ENSG00000228817
ENSG00000108774	0.305646	ENSG00000229106
ENSG00000172638	0.305646	ENSG00000265727
ENSG00000075303	0.305645	ENSG00000108946
ENSG00000014164	0.305645	ENSG00000174989
ENSG00000117419	0.305645	ENSG00000175854
ENSG00000092470	0.305645	ENSG00000183955
ENSG00000163704	0.305645	ENSG00000252010
ENSG00000048544	0.305644	ENSG00000131061
ENSG00000125991	0.305644	ENSG00000167528
ENSG00000185129	0.305644	ENSG00000212443
ENSG00000174013	0.305643	ENSG00000174891
ENSG00000111670	0.305642	ENSG00000114520
ENSG00000103647	0.305642	ENSG00000171435
ENSG00000181800	0.305642	ENSG00000211665
ENSG00000121067	0.305642	ENSG00000243943
ENSG00000004777	0.305641	ENSG00000175274
ENSG00000108094	0.30564	ENSG00000119737
ENSG00000145332	0.30564	ENSG00000163171
ENSG00000147403	0.30564	ENSG00000166394
ENSG00000108465	0.30564	ENSG00000175455
ENSG00000132429	0.305639	ENSG00000182700
ENSG00000120616	0.305639	ENSG00000198336
ENSG00000010017	0.305638	ENSG00000136715
ENSG00000010803	0.305637	ENSG00000167522
ENSG00000163597	0.305637	ENSG00000178498
ENSG00000162144	0.305637	ENSG00000230568
ENSG00000242028	0.305637	ENSG00000254034
ENSG00000117419	0.305636	ENSG00000126067
ENSG00000160746	0.305636	ENSG00000188559
ENSG00000088992	0.305635	ENSG00000168036
ENSG00000101916	0.305635	ENSG00000184381
ENSG00000198597	0.305635	ENSG00000212443
ENSG00000151327	0.305635	ENSG00000213563
ENSG00000112118	0.305634	ENSG00000134333
ENSG00000157796	0.305634	ENSG00000177917
ENSG00000136875	0.305634	ENSG00000182141
ENSG00000178021	0.305634	ENSG00000199436
ENSG00000127423	0.305632	ENSG00000132424
ENSG00000105383	0.305632	ENSG00000134222
ENSG00000111271	0.305632	ENSG00000143319
ENSG00000046604	0.305631	ENSG00000100580
ENSG00000175274	0.305631	ENSG00000233452
ENSG00000167186	0.305631	ENSG00000265241
ENSG00000135390	0.30563	ENSG00000181616
ENSG00000165995	0.305629	ENSG00000181915
ENSG00000099940	0.305629	ENSG00000251179
ENSG00000179918	0.305628	ENSG00000229325
ENSG00000102970	0.305627	ENSG00000108622
ENSG00000063127	0.305626	ENSG00000125995
ENSG00000165527	0.305626	ENSG00000178996
ENSG00000143110	0.305626	ENSG00000243943
ENSG00000261824	0.305626	ENSG00000272636
ENSG00000061676	0.305625	ENSG00000139116
ENSG00000138669	0.305625	ENSG00000182158
ENSG00000154174	0.305625	ENSG00000197054
ENSG00000120594	0.305624	ENSG00000221962
ENSG00000082458	0.305623	ENSG00000146858
ENSG00000095370	0.305622	ENSG00000116871
ENSG00000034677	0.305621	ENSG00000111669
ENSG00000102531	0.305621	ENSG00000123472
ENSG00000092067	0.305621	ENSG00000158352
ENSG00000137767	0.305621	ENSG00000167114
ENSG00000137076	0.305621	ENSG00000185515
ENSG00000134030	0.305621	ENSG00000198498
ENSG00000074201	0.305621	ENSG00000235141
ENSG00000102007	0.305621	ENSG00000281183
ENSG00000136930	0.30562	ENSG00000167895
ENSG00000105732	0.30562	ENSG00000170234
ENSG00000112062	0.305618	ENSG00000197321
ENSG00000126768	0.305617	ENSG00000152291
ENSG00000065243	0.305617	ENSG00000171161
ENSG00000107551	0.305616	ENSG00000172824
ENSG00000147174	0.305616	ENSG00000253251
ENSG00000084463	0.305615	ENSG00000186566
ENSG00000101342	0.305615	ENSG00000200985
ENSG00000215893	0.305615	ENSG00000275811
ENSG00000072364	0.305614	ENSG00000134909
ENSG00000184194	0.305614	ENSG00000187522
ENSG00000084652	0.305612	ENSG00000187116
ENSG00000140299	0.305612	ENSG00000206172
ENSG00000178222	0.305612	ENSG00000215808
ENSG00000136770	0.305611	ENSG00000169814
ENSG00000010803	0.30561	ENSG00000243716
ENSG00000163171	0.305609	ENSG00000241839
ENSG00000138757	0.305608	ENSG00000163154
ENSG00000146830	0.305608	ENSG00000261408
ENSG00000048028	0.305607	ENSG00000145012
ENSG00000178498	0.305607	ENSG00000197713
ENSG00000183576	0.305607	ENSG00000232912
ENSG00000161654	0.305607	ENSG00000237054
ENSG00000099385	0.305606	ENSG00000120616
ENSG00000169955	0.305606	ENSG00000238311
ENSG00000162704	0.305605	ENSG00000168056
ENSG00000134375	0.305605	ENSG00000182541
ENSG00000152291	0.305604	ENSG00000239207
ENSG00000120594	0.305603	ENSG00000141642
ENSG00000160959	0.305603	ENSG00000171307
ENSG00000090372	0.305602	ENSG00000139726
ENSG00000091483	0.305601	ENSG00000116288
ENSG00000104290	0.305601	ENSG00000145247
ENSG00000136933	0.305601	ENSG00000166783
ENSG00000084652	0.305601	ENSG00000228594
ENSG00000062650	0.3056	ENSG00000101421
ENSG00000166432	0.3056	ENSG00000177917
ENSG00000073921	0.305599	ENSG00000120925
ENSG00000065029	0.305599	ENSG00000230946
ENSG00000064651	0.305598	ENSG00000173992
ENSG00000145247	0.305598	ENSG00000181274
ENSG00000121057	0.305598	ENSG00000213563
ENSG00000104783	0.305597	ENSG00000125945
ENSG00000072364	0.305597	ENSG00000169764
ENSG00000122223	0.305597	ENSG00000170915
ENSG00000164411	0.305597	ENSG00000177853
ENSG00000167193	0.305597	ENSG00000278768
ENSG00000112304	0.305595	ENSG00000168214
ENSG00000135336	0.305595	ENSG00000172795
ENSG00000127837	0.305595	ENSG00000181800
ENSG00000071626	0.305595	ENSG00000228763
ENSG00000116138	0.305594	ENSG00000116990
ENSG00000114423	0.305594	ENSG00000140968
ENSG00000163166	0.305593	ENSG00000170653
ENSG00000121851	0.305593	ENSG00000172831
ENSG00000100433	0.305593	ENSG00000204482
ENSG00000118181	0.305592	ENSG00000166068
ENSG00000136485	0.305592	ENSG00000215808
ENSG00000115073	0.305592	ENSG00000233056
ENSG00000130300	0.305592	ENSG00000237576
ENSG00000012963	0.305591	ENSG00000102886
ENSG00000134247	0.305591	ENSG00000213137
ENSG00000173786	0.30559	ENSG00000175854
ENSG00000151093	0.305589	ENSG00000151379
ENSG00000085998	0.305589	ENSG00000168056
ENSG00000101911	0.305589	ENSG00000229806
ENSG00000134198	0.305588	ENSG00000148180
ENSG00000123338	0.305588	ENSG00000222208
ENSG00000197170	0.305588	ENSG00000225948
ENSG00000223650	0.305588	ENSG00000242028
ENSG00000184007	0.305588	ENSG00000278768
ENSG00000070367	0.305587	ENSG00000165934
ENSG00000167680	0.305587	ENSG00000179010
ENSG00000176105	0.305587	ENSG00000235257
ENSG00000164919	0.305585	ENSG00000168653
ENSG00000085185	0.305585	ENSG00000173728
ENSG00000173482	0.305585	ENSG00000185189
ENSG00000101421	0.305584	ENSG00000145247
ENSG00000131724	0.305584	ENSG00000198223
ENSG00000083750	0.305584	ENSG00000211765
ENSG00000142798	0.305583	ENSG00000155093
ENSG00000085719	0.305582	ENSG00000089195
ENSG00000088827	0.305581	ENSG00000181381
ENSG00000203808	0.305581	ENSG00000207976
ENSG00000079482	0.30558	ENSG00000175265
ENSG00000118707	0.30558	ENSG00000177733
ENSG00000154222	0.30558	ENSG00000227403
ENSG00000231378	0.30558	ENSG00000253770
ENSG00000099942	0.305579	ENSG00000099956
ENSG00000067596	0.305579	ENSG00000239911
ENSG00000232229	0.305579	ENSG00000270959
ENSG00000069345	0.305578	ENSG00000139697
ENSG00000118816	0.305578	ENSG00000179796
ENSG00000175489	0.305578	ENSG00000241839
ENSG00000178695	0.305578	ENSG00000264169
ENSG00000060140	0.305577	ENSG00000133069
ENSG00000107833	0.305577	ENSG00000198429
ENSG00000163251	0.305577	ENSG00000231340
ENSG00000127922	0.305576	ENSG00000198336
ENSG00000119878	0.305575	ENSG00000168303
ENSG00000158473	0.305575	ENSG00000181616
ENSG00000188822	0.305575	ENSG00000223828
ENSG00000064763	0.305574	ENSG00000119862
ENSG00000108091	0.305574	ENSG00000155506
ENSG00000069345	0.305573	ENSG00000114423
ENSG00000120616	0.305573	ENSG00000128159
ENSG00000120616	0.305571	ENSG00000152291
ENSG00000114738	0.30557	ENSG00000118508
ENSG00000117523	0.30557	ENSG00000133657
ENSG00000162607	0.30557	ENSG00000169718
ENSG00000169413	0.30557	ENSG00000198336
ENSG00000112308	0.30557	ENSG00000270647
ENSG00000003509	0.305569	ENSG00000116852
ENSG00000103540	0.305569	ENSG00000162073
ENSG00000058866	0.305569	ENSG00000162739
ENSG00000063127	0.305569	ENSG00000166925
ENSG00000166341	0.305569	ENSG00000185275
ENSG00000230399	0.305569	ENSG00000252590
ENSG00000156804	0.305568	ENSG00000182866
ENSG00000138802	0.305568	ENSG00000197780
ENSG00000123240	0.305568	ENSG00000213719
ENSG00000230562	0.305568	ENSG00000250548
ENSG00000103313	0.305567	ENSG00000107738
ENSG00000122705	0.305567	ENSG00000182518
ENSG00000163221	0.305567	ENSG00000197329
ENSG00000110321	0.305567	ENSG00000244610
ENSG00000121807	0.305567	ENSG00000254842
ENSG00000225523	0.305567	ENSG00000278857
ENSG00000111642	0.305565	ENSG00000125962
ENSG00000134014	0.305565	ENSG00000201998
ENSG00000020129	0.305565	ENSG00000226243
ENSG00000092847	0.305564	ENSG00000162129
ENSG00000117419	0.305564	ENSG00000163159
ENSG00000100941	0.305564	ENSG00000189180
ENSG00000083896	0.305563	ENSG00000108848
ENSG00000116685	0.305563	ENSG00000186517
ENSG00000121807	0.305562	ENSG00000132286
ENSG00000013583	0.305562	ENSG00000169567
ENSG00000103275	0.305561	ENSG00000124222
ENSG00000071575	0.30556	ENSG00000138835
ENSG00000163221	0.30556	ENSG00000167193
ENSG00000150347	0.30556	ENSG00000168872
ENSG00000137171	0.30556	ENSG00000211878
ENSG00000187116	0.30556	ENSG00000270230
ENSG00000068489	0.305559	ENSG00000126970
ENSG00000100038	0.305558	ENSG00000100151
ENSG00000160685	0.305558	ENSG00000166401
ENSG00000126581	0.305558	ENSG00000182257
ENSG00000173040	0.305558	ENSG00000198547
ENSG00000082258	0.305557	ENSG00000145907
ENSG00000077514	0.305556	ENSG00000135636
ENSG00000108094	0.305556	ENSG00000213619
ENSG00000019102	0.305555	ENSG00000111224
ENSG00000117139	0.305555	ENSG00000187522
ENSG00000092067	0.305554	ENSG00000143376
ENSG00000211677	0.305554	ENSG00000265871
ENSG00000135636	0.305554	ENSG00000270647
ENSG00000125037	0.305553	ENSG00000132429
ENSG00000134108	0.305553	ENSG00000259956
ENSG00000134058	0.305552	ENSG00000155506
ENSG00000138663	0.305552	ENSG00000188921
ENSG00000184730	0.305552	ENSG00000243609
ENSG00000120686	0.305551	ENSG00000135365
ENSG00000176714	0.305551	ENSG00000252414
ENSG00000113732	0.30555	ENSG00000198522
ENSG00000165995	0.30555	ENSG00000199436
ENSG00000169567	0.30555	ENSG00000232487
ENSG00000090470	0.305549	ENSG00000174749
ENSG00000165168	0.305549	ENSG00000197483
ENSG00000087302	0.305549	ENSG00000211645
ENSG00000184840	0.305549	ENSG00000214253
ENSG00000130956	0.305548	ENSG00000143622
ENSG00000085185	0.305548	ENSG00000148110
ENSG00000187688	0.305548	ENSG00000211950
ENSG00000106009	0.305548	ENSG00000215808
ENSG00000106028	0.305547	ENSG00000115325
ENSG00000137074	0.305547	ENSG00000265154
ENSG00000084073	0.305546	ENSG00000115808
ENSG00000139211	0.305545	ENSG00000151650
ENSG00000116604	0.305545	ENSG00000171307
ENSG00000240454	0.305544	ENSG00000280080
ENSG00000135736	0.305543	ENSG00000241990
ENSG00000090470	0.305543	ENSG00000252391
ENSG00000076826	0.305543	ENSG00000278768
ENSG00000104369	0.305542	ENSG00000132424
ENSG00000063244	0.305541	ENSG00000090470
ENSG00000136169	0.305541	ENSG00000142192
ENSG00000119421	0.305541	ENSG00000251791
ENSG00000091542	0.305541	ENSG00000257957
ENSG00000101421	0.30554	ENSG00000102970
ENSG00000119650	0.30554	ENSG00000164258
ENSG00000123473	0.30554	ENSG00000165304
ENSG00000114423	0.305539	ENSG00000186272
ENSG00000069329	0.305538	ENSG00000076003
ENSG00000066697	0.305538	ENSG00000168056
ENSG00000140365	0.305538	ENSG00000197747
ENSG00000145494	0.305537	ENSG00000148943
ENSG00000149932	0.305537	ENSG00000188921
ENSG00000072736	0.305537	ENSG00000241511
ENSG00000141562	0.305536	ENSG00000157538
ENSG00000105983	0.305536	ENSG00000186767
ENSG00000146192	0.305536	ENSG00000204619
ENSG00000256235	0.305536	ENSG00000264343
ENSG00000171161	0.305535	ENSG00000171960
ENSG00000075711	0.305534	ENSG00000134453
ENSG00000165246	0.305533	ENSG00000215580
ENSG00000136868	0.305531	ENSG00000156970
ENSG00000101888	0.305529	ENSG00000104472
ENSG00000006432	0.305529	ENSG00000105953
ENSG00000156968	0.305529	ENSG00000159618
ENSG00000105516	0.305528	ENSG00000163823
ENSG00000010310	0.305528	ENSG00000198821
ENSG00000130598	0.305528	ENSG00000228097
ENSG00000114013	0.305528	ENSG00000270647
ENSG00000115762	0.305527	ENSG00000116670
ENSG00000149260	0.305527	ENSG00000196405
ENSG00000106028	0.305526	ENSG00000119705
ENSG00000138639	0.305526	ENSG00000157823
ENSG00000165527	0.305526	ENSG00000168653
ENSG00000165487	0.305526	ENSG00000182158
ENSG00000198860	0.305526	ENSG00000231302
ENSG00000105514	0.305524	ENSG00000145332
ENSG00000159363	0.305524	ENSG00000174744
ENSG00000174652	0.305524	ENSG00000213339
ENSG00000157404	0.305523	ENSG00000204613
ENSG00000149932	0.305523	ENSG00000235169
ENSG00000237054	0.305523	ENSG00000237765
ENSG00000008086	0.305522	ENSG00000113522
ENSG00000137074	0.305522	ENSG00000147099
ENSG00000091542	0.305521	ENSG00000145494
ENSG00000138085	0.305521	ENSG00000164022
ENSG00000170271	0.305521	ENSG00000179526
ENSG00000116209	0.30552	ENSG00000162437
ENSG00000165175	0.30552	ENSG00000170458
ENSG00000145012	0.30552	ENSG00000237441
ENSG00000164258	0.30552	ENSG00000251791
ENSG00000139211	0.305519	ENSG00000262874
ENSG00000155876	0.305519	ENSG00000275700
ENSG00000105516	0.305518	ENSG00000180448
ENSG00000131042	0.305518	ENSG00000278611
ENSG00000138071	0.305517	ENSG00000141052
ENSG00000096968	0.305516	ENSG00000164182
ENSG00000110429	0.305516	ENSG00000185361
ENSG00000198113	0.305516	ENSG00000214688
ENSG00000101096	0.305516	ENSG00000235763
ENSG00000113966	0.305515	ENSG00000120137
ENSG00000124541	0.305515	ENSG00000197948
ENSG00000230082	0.305515	ENSG00000248476
ENSG00000170142	0.305514	ENSG00000183734
ENSG00000111676	0.305514	ENSG00000196535
ENSG00000100350	0.305512	ENSG00000108439
ENSG00000136869	0.305512	ENSG00000153179
ENSG00000059145	0.305512	ENSG00000158864
ENSG00000147421	0.305512	ENSG00000204149
ENSG00000179361	0.305512	ENSG00000260139
ENSG00000116985	0.305511	ENSG00000141582
ENSG00000116903	0.30551	ENSG00000134955
ENSG00000145016	0.30551	ENSG00000151835
ENSG00000099795	0.305509	ENSG00000140406
ENSG00000102287	0.305509	ENSG00000211946
ENSG00000050030	0.305508	ENSG00000136379
ENSG00000105248	0.305508	ENSG00000140564
ENSG00000124783	0.305508	ENSG00000143390
ENSG00000108443	0.305508	ENSG00000177311
ENSG00000167978	0.305508	ENSG00000179240
ENSG00000178498	0.305507	ENSG00000198336
ENSG00000168014	0.305507	ENSG00000278023
ENSG00000039319	0.305506	ENSG00000115271
ENSG00000134769	0.305506	ENSG00000170006
ENSG00000088836	0.305505	ENSG00000132773
ENSG00000050426	0.305505	ENSG00000138074
ENSG00000124120	0.305505	ENSG00000264169
ENSG00000136930	0.305504	ENSG00000138650
ENSG00000156140	0.305504	ENSG00000177398
ENSG00000166947	0.305504	ENSG00000198018
ENSG00000162367	0.305504	ENSG00000198795
ENSG00000213137	0.305503	ENSG00000229456
ENSG00000063244	0.305502	ENSG00000102119
ENSG00000106009	0.305502	ENSG00000128739
ENSG00000101193	0.305501	ENSG00000155508
ENSG00000138639	0.305501	ENSG00000158163
ENSG00000181631	0.305501	ENSG00000248333
ENSG00000101347	0.3055	ENSG00000170310
ENSG00000079332	0.305499	ENSG00000127720
ENSG00000127415	0.305499	ENSG00000141425
ENSG00000127922	0.305497	ENSG00000147403
ENSG00000105379	0.305497	ENSG00000171097
ENSG00000164236	0.305497	ENSG00000186312
ENSG00000197629	0.305497	ENSG00000257957
ENSG00000124380	0.305496	ENSG00000166197
ENSG00000148154	0.305495	ENSG00000159086
ENSG00000087088	0.305495	ENSG00000161654
ENSG00000170310	0.305495	ENSG00000175354
ENSG00000124541	0.305495	ENSG00000235284
ENSG00000176155	0.305494	ENSG00000207194
ENSG00000164938	0.305493	ENSG00000166164
ENSG00000134851	0.305493	ENSG00000178301
ENSG00000128739	0.305493	ENSG00000187997
ENSG00000161179	0.305493	ENSG00000198498
ENSG00000226243	0.305492	ENSG00000252590
ENSG00000138468	0.305491	ENSG00000221946
ENSG00000230590	0.305491	ENSG00000254842
ENSG00000069702	0.30549	ENSG00000104970
ENSG00000091542	0.30549	ENSG00000114013
ENSG00000176024	0.30549	ENSG00000196646
ENSG00000127511	0.30549	ENSG00000198742
ENSG00000063127	0.305489	ENSG00000116396
ENSG00000104518	0.305489	ENSG00000149554
ENSG00000185608	0.305489	ENSG00000251562
ENSG00000186575	0.305488	ENSG00000258485
ENSG00000145391	0.305488	ENSG00000273749
ENSG00000112877	0.305487	ENSG00000136169
ENSG00000099904	0.305487	ENSG00000155545
ENSG00000103269	0.305487	ENSG00000203804
ENSG00000115204	0.305485	ENSG00000128815
ENSG00000114270	0.305485	ENSG00000141933
ENSG00000101146	0.305485	ENSG00000201512
ENSG00000137074	0.305485	ENSG00000213563
ENSG00000131002	0.305483	ENSG00000134539
ENSG00000125037	0.305483	ENSG00000140365
ENSG00000105568	0.305483	ENSG00000188277
ENSG00000070610	0.305482	ENSG00000157881
ENSG00000176946	0.305482	ENSG00000204767
ENSG00000139343	0.305482	ENSG00000229106
ENSG00000100105	0.30548	ENSG00000173264
ENSG00000122884	0.305479	ENSG00000155099
ENSG00000132464	0.305479	ENSG00000196440
ENSG00000081019	0.305479	ENSG00000232587
ENSG00000119421	0.305479	ENSG00000277443
ENSG00000126822	0.305478	ENSG00000177613
ENSG00000111424	0.305478	ENSG00000198113
ENSG00000167978	0.305477	ENSG00000180448
ENSG00000149932	0.305477	ENSG00000197714
ENSG00000116903	0.305477	ENSG00000241230
ENSG00000183576	0.305477	ENSG00000251595
ENSG00000071626	0.305476	ENSG00000108774
ENSG00000114062	0.305476	ENSG00000166902
ENSG00000106268	0.305476	ENSG00000197948
ENSG00000087088	0.305476	ENSG00000198336
ENSG00000172638	0.305476	ENSG00000211644
ENSG00000075089	0.305474	ENSG00000125970
ENSG00000064651	0.305473	ENSG00000136169
ENSG00000140368	0.305473	ENSG00000162836
ENSG00000138617	0.305473	ENSG00000170604
ENSG00000101557	0.305473	ENSG00000259823
ENSG00000137486	0.305472	ENSG00000145217
ENSG00000161021	0.305472	ENSG00000197301
ENSG00000091542	0.305472	ENSG00000229806
ENSG00000070495	0.305471	ENSG00000177076
ENSG00000138835	0.305471	ENSG00000183718
ENSG00000255141	0.305471	ENSG00000270772
ENSG00000124562	0.30547	ENSG00000165775
ENSG00000170909	0.30547	ENSG00000171960
ENSG00000171161	0.30547	ENSG00000221676
ENSG00000116685	0.30547	ENSG00000249850
ENSG00000008853	0.305469	ENSG00000167100
ENSG00000186575	0.305469	ENSG00000251595
ENSG00000140577	0.305468	ENSG00000182400
ENSG00000090054	0.305467	ENSG00000275066
ENSG00000108021	0.305465	ENSG00000135999
ENSG00000160948	0.305465	ENSG00000162437
ENSG00000124788	0.305465	ENSG00000174255
ENSG00000136826	0.305465	ENSG00000212443
ENSG00000204392	0.305464	ENSG00000239900
ENSG00000139990	0.305463	ENSG00000177030
ENSG00000070371	0.305463	ENSG00000185442
ENSG00000119401	0.305463	ENSG00000187840
ENSG00000158186	0.305463	ENSG00000260032
ENSG00000230399	0.305463	ENSG00000260032
ENSG00000145216	0.305462	ENSG00000185404
ENSG00000177666	0.305462	ENSG00000227039
ENSG00000107443	0.305461	ENSG00000123472
ENSG00000116198	0.305461	ENSG00000131730
ENSG00000081019	0.305461	ENSG00000172534
ENSG00000186184	0.305461	ENSG00000230568
ENSG00000079739	0.30546	ENSG00000099840
ENSG00000146192	0.30546	ENSG00000160293
ENSG00000170142	0.30546	ENSG00000175416
ENSG00000123472	0.30546	ENSG00000181800
ENSG00000084774	0.305459	ENSG00000136522
ENSG00000054793	0.305459	ENSG00000178498
ENSG00000112695	0.305459	ENSG00000189159
ENSG00000030582	0.305459	ENSG00000198692
ENSG00000099956	0.305458	ENSG00000137343
ENSG00000125952	0.305458	ENSG00000226469
ENSG00000136950	0.305457	ENSG00000136986
ENSG00000138115	0.305457	ENSG00000186517
ENSG00000106009	0.305457	ENSG00000188243
ENSG00000100410	0.305456	ENSG00000116711
ENSG00000112893	0.305456	ENSG00000120913
ENSG00000160957	0.305456	ENSG00000186660
ENSG00000079432	0.305456	ENSG00000196182
ENSG00000132424	0.305456	ENSG00000197747
ENSG00000067840	0.305454	ENSG00000134539
ENSG00000104880	0.305454	ENSG00000141293
ENSG00000123472	0.305454	ENSG00000141699
ENSG00000147274	0.305454	ENSG00000171700
ENSG00000105426	0.305454	ENSG00000178163
ENSG00000113763	0.305454	ENSG00000197747
ENSG00000188167	0.305454	ENSG00000212789
ENSG00000081923	0.305454	ENSG00000272767
ENSG00000100934	0.305453	ENSG00000138801
ENSG00000167491	0.305453	ENSG00000230465
ENSG00000031081	0.305453	ENSG00000249437
ENSG00000076351	0.305452	ENSG00000108439
ENSG00000131473	0.305451	ENSG00000198553
ENSG00000063176	0.305449	ENSG00000138131
ENSG00000105821	0.305448	ENSG00000169905
ENSG00000100380	0.305447	ENSG00000111711
ENSG00000079393	0.305447	ENSG00000133805
ENSG00000003509	0.305446	ENSG00000124172
ENSG00000212443	0.305446	ENSG00000228861
ENSG00000002549	0.305445	ENSG00000055332
ENSG00000203688	0.305445	ENSG00000204308
ENSG00000138095	0.305444	ENSG00000142207
ENSG00000090989	0.305443	ENSG00000120215
ENSG00000134247	0.305443	ENSG00000148943
ENSG00000115649	0.305443	ENSG00000170860
ENSG00000168060	0.305443	ENSG00000198429
ENSG00000162073	0.305443	ENSG00000211460
ENSG00000177733	0.305443	ENSG00000224383
ENSG00000137486	0.305442	ENSG00000159753
ENSG00000143862	0.305442	ENSG00000185361
ENSG00000119397	0.305442	ENSG00000197321
ENSG00000133134	0.305441	ENSG00000142192
ENSG00000177731	0.305441	ENSG00000230568
ENSG00000105186	0.305441	ENSG00000270647
ENSG00000169385	0.30544	ENSG00000184221
ENSG00000075399	0.305439	ENSG00000169955
ENSG00000172534	0.305439	ENSG00000229619
ENSG00000001036	0.305438	ENSG00000120963
ENSG00000146278	0.305438	ENSG00000188167
ENSG00000163814	0.305438	ENSG00000198018
ENSG00000160131	0.305438	ENSG00000277443
ENSG00000087088	0.305436	ENSG00000134744
ENSG00000133874	0.305436	ENSG00000146910
ENSG00000155463	0.305436	ENSG00000163046
ENSG00000160293	0.305436	ENSG00000204482
ENSG00000116903	0.305436	ENSG00000253770
ENSG00000099953	0.305434	ENSG00000118523
ENSG00000102144	0.305434	ENSG00000163171
ENSG00000150667	0.305434	ENSG00000239899
ENSG00000124942	0.305433	ENSG00000178809
ENSG00000069493	0.305433	ENSG00000196850
ENSG00000108506	0.305433	ENSG00000225808
ENSG00000116747	0.305432	ENSG00000181800
ENSG00000256188	0.305432	ENSG00000264169
ENSG00000168612	0.305431	ENSG00000178498
ENSG00000125753	0.305431	ENSG00000186660
ENSG00000120137	0.30543	ENSG00000129128
ENSG00000011405	0.30543	ENSG00000167785
ENSG00000116747	0.30543	ENSG00000180389
ENSG00000243426	0.30543	ENSG00000273311
ENSG00000085365	0.305429	ENSG00000127914
ENSG00000108963	0.305429	ENSG00000141560
ENSG00000085265	0.305428	ENSG00000116701
ENSG00000100596	0.305428	ENSG00000119977
ENSG00000136867	0.305428	ENSG00000171700
ENSG00000173889	0.305428	ENSG00000186566
ENSG00000155016	0.305428	ENSG00000232587
ENSG00000114573	0.305426	ENSG00000125991
ENSG00000120616	0.305424	ENSG00000197580
ENSG00000229325	0.305424	ENSG00000232487
ENSG00000181215	0.305424	ENSG00000233609
ENSG00000112212	0.305423	ENSG00000165801
ENSG00000076242	0.305423	ENSG00000181652
ENSG00000115762	0.305422	ENSG00000258485
ENSG00000117479	0.305421	ENSG00000169439
ENSG00000136111	0.305421	ENSG00000172725
ENSG00000143452	0.305421	ENSG00000181274
ENSG00000103313	0.30542	ENSG00000179611
ENSG00000142675	0.30542	ENSG00000198720
ENSG00000116903	0.305419	ENSG00000228887
ENSG00000100116	0.305419	ENSG00000262874
ENSG00000143224	0.305418	ENSG00000164010
ENSG00000186919	0.305417	ENSG00000231993
ENSG00000197471	0.305416	ENSG00000213639
ENSG00000175416	0.305416	ENSG00000225419
ENSG00000104529	0.305415	ENSG00000107929
ENSG00000114125	0.305415	ENSG00000127837
ENSG00000134330	0.305415	ENSG00000158792
ENSG00000071626	0.305415	ENSG00000164220
ENSG00000019991	0.305415	ENSG00000164946
ENSG00000178252	0.305415	ENSG00000261971
ENSG00000116793	0.305414	ENSG00000123836
ENSG00000137074	0.305414	ENSG00000148943
ENSG00000117118	0.305414	ENSG00000262874
ENSG00000108551	0.305413	ENSG00000174891
ENSG00000117118	0.305413	ENSG00000180992
ENSG00000168916	0.305413	ENSG00000211655
ENSG00000181638	0.305413	ENSG00000241685
ENSG00000068745	0.305412	ENSG00000136935
ENSG00000117862	0.305411	ENSG00000126067
ENSG00000154305	0.305411	ENSG00000233646
ENSG00000204472	0.305411	ENSG00000261326
ENSG00000005339	0.30541	ENSG00000116580
ENSG00000173599	0.30541	ENSG00000187741
ENSG00000101916	0.305409	ENSG00000115091
ENSG00000116459	0.305409	ENSG00000125835
ENSG00000081692	0.305409	ENSG00000169905
ENSG00000115128	0.305409	ENSG00000172638
ENSG00000093000	0.305409	ENSG00000172824
ENSG00000141098	0.305409	ENSG00000173391
ENSG00000167302	0.305409	ENSG00000188158
ENSG00000005844	0.305408	ENSG00000088727
ENSG00000109133	0.305408	ENSG00000165995
ENSG00000132676	0.305408	ENSG00000167770
ENSG00000186687	0.305408	ENSG00000266028
ENSG00000113732	0.305407	ENSG00000175489
ENSG00000137074	0.305406	ENSG00000137210
ENSG00000129559	0.305406	ENSG00000180879
ENSG00000171150	0.305406	ENSG00000187522
ENSG00000138663	0.305406	ENSG00000204472
ENSG00000138101	0.305406	ENSG00000230124
ENSG00000252590	0.305405	ENSG00000259073
ENSG00000087510	0.305404	ENSG00000155506
ENSG00000101000	0.305404	ENSG00000187621
ENSG00000149930	0.305404	ENSG00000188822
ENSG00000122735	0.305404	ENSG00000239911
ENSG00000119705	0.305403	ENSG00000147684
ENSG00000176700	0.305403	ENSG00000183011
ENSG00000123472	0.305403	ENSG00000204482
ENSG00000108774	0.305403	ENSG00000249784
ENSG00000081277	0.305402	ENSG00000102780
ENSG00000088812	0.305402	ENSG00000165322
ENSG00000116786	0.305402	ENSG00000174842
ENSG00000134762	0.305401	ENSG00000143674
ENSG00000110841	0.305401	ENSG00000172508
ENSG00000167491	0.305401	ENSG00000175505
ENSG00000126603	0.305401	ENSG00000241568
ENSG00000091542	0.305401	ENSG00000264268
ENSG00000103363	0.3054	ENSG00000183734
ENSG00000116990	0.305399	ENSG00000119705
ENSG00000089876	0.305399	ENSG00000119929
ENSG00000134283	0.305399	ENSG00000134744
ENSG00000072518	0.305399	ENSG00000198625
ENSG00000099840	0.305398	ENSG00000132464
ENSG00000116209	0.305398	ENSG00000168259
ENSG00000114270	0.305396	ENSG00000139160
ENSG00000128159	0.305396	ENSG00000185361
ENSG00000028277	0.305396	ENSG00000231925
ENSG00000151702	0.305395	ENSG00000161057
ENSG00000139168	0.305394	ENSG00000158481
ENSG00000151067	0.305394	ENSG00000163611
ENSG00000127922	0.305394	ENSG00000167528
ENSG00000133561	0.305394	ENSG00000168575
ENSG00000167850	0.305394	ENSG00000211644
ENSG00000213281	0.305394	ENSG00000225733
ENSG00000088179	0.305393	ENSG00000130656
ENSG00000084733	0.305393	ENSG00000131042
ENSG00000138814	0.305393	ENSG00000202566
ENSG00000166902	0.305393	ENSG00000225523
ENSG00000107738	0.305393	ENSG00000228594
ENSG00000131143	0.305392	ENSG00000154582
ENSG00000129562	0.305392	ENSG00000224041
ENSG00000196505	0.305392	ENSG00000227195
ENSG00000101574	0.305392	ENSG00000230568
ENSG00000143845	0.305392	ENSG00000237765
ENSG00000107738	0.305392	ENSG00000263941
ENSG00000138594	0.305392	ENSG00000281207
ENSG00000150990	0.305391	ENSG00000162757
ENSG00000067225	0.305391	ENSG00000170439
ENSG00000063244	0.305391	ENSG00000179796
ENSG00000196313	0.305391	ENSG00000197780
ENSG00000074356	0.30539	ENSG00000128191
ENSG00000126756	0.30539	ENSG00000164898
ENSG00000115762	0.30539	ENSG00000172638
ENSG00000119689	0.305389	ENSG00000125991
ENSG00000110077	0.305389	ENSG00000136869
ENSG00000215808	0.305389	ENSG00000243609
ENSG00000112212	0.305388	ENSG00000139572
ENSG00000100097	0.305387	ENSG00000101347
ENSG00000125753	0.305387	ENSG00000224295
ENSG00000114023	0.305386	ENSG00000150667
ENSG00000197181	0.305386	ENSG00000214688
ENSG00000019102	0.305385	ENSG00000109381
ENSG00000100243	0.305385	ENSG00000113300
ENSG00000165655	0.305385	ENSG00000168259
ENSG00000100410	0.305384	ENSG00000197714
ENSG00000081019	0.305383	ENSG00000136169
ENSG00000212443	0.305383	ENSG00000224315
ENSG00000053438	0.305382	ENSG00000113569
ENSG00000102302	0.305381	ENSG00000103510
ENSG00000125743	0.305381	ENSG00000198856
ENSG00000121807	0.305381	ENSG00000226352
ENSG00000088832	0.30538	ENSG00000116095
ENSG00000198053	0.30538	ENSG00000249437
ENSG00000131495	0.30538	ENSG00000273311
ENSG00000141582	0.305379	ENSG00000258730
ENSG00000101391	0.305378	ENSG00000135002
ENSG00000141854	0.305377	ENSG00000243265
ENSG00000204435	0.305377	ENSG00000252010
ENSG00000105669	0.305375	ENSG00000169442
ENSG00000167074	0.305374	ENSG00000196968
ENSG00000003249	0.305373	ENSG00000102390
ENSG00000135999	0.305373	ENSG00000140030
ENSG00000105248	0.305373	ENSG00000173992
ENSG00000140836	0.305372	ENSG00000161955
ENSG00000076242	0.305372	ENSG00000177483
ENSG00000135040	0.305371	ENSG00000174928
ENSG00000126653	0.305371	ENSG00000196912
ENSG00000241568	0.305371	ENSG00000252864
ENSG00000093000	0.30537	ENSG00000230399
ENSG00000131495	0.30537	ENSG00000242028
ENSG00000107738	0.305368	ENSG00000197324
ENSG00000114573	0.305367	ENSG00000167005
ENSG00000143409	0.305367	ENSG00000181274
ENSG00000117450	0.305367	ENSG00000212443
ENSG00000101421	0.305366	ENSG00000135999
ENSG00000112874	0.305364	ENSG00000151379
ENSG00000206859	0.305364	ENSG00000214530
ENSG00000226137	0.305364	ENSG00000231049
ENSG00000169252	0.305364	ENSG00000236863
ENSG00000164985	0.305363	ENSG00000175040
ENSG00000095787	0.305363	ENSG00000188229
ENSG00000101236	0.305362	ENSG00000117569
ENSG00000128739	0.305362	ENSG00000135390
ENSG00000099977	0.305362	ENSG00000154518
ENSG00000099725	0.305361	ENSG00000165246
ENSG00000100116	0.30536	ENSG00000106635
ENSG00000067955	0.30536	ENSG00000152767
ENSG00000131730	0.30536	ENSG00000198429
ENSG00000123094	0.30536	ENSG00000230590
ENSG00000100433	0.305359	ENSG00000139343
ENSG00000151500	0.305359	ENSG00000167397
ENSG00000117758	0.305359	ENSG00000183475
ENSG00000180764	0.305359	ENSG00000228784
ENSG00000120306	0.305358	ENSG00000157554
ENSG00000159082	0.305356	ENSG00000167291
ENSG00000154914	0.305356	ENSG00000180901
ENSG00000087302	0.305355	ENSG00000179010
ENSG00000119421	0.305354	ENSG00000166128
ENSG00000134109	0.305353	ENSG00000148110
ENSG00000165995	0.305352	ENSG00000186575
ENSG00000120256	0.305352	ENSG00000207976
ENSG00000088930	0.30535	ENSG00000136738
ENSG00000132953	0.30535	ENSG00000143207
ENSG00000129625	0.30535	ENSG00000230982
ENSG00000133063	0.305349	ENSG00000188761
ENSG00000137078	0.305348	ENSG00000162664
ENSG00000144036	0.305348	ENSG00000187098
ENSG00000101695	0.305348	ENSG00000204472
ENSG00000160131	0.305348	ENSG00000232792
ENSG00000014919	0.305348	ENSG00000241472
ENSG00000239899	0.305348	ENSG00000244642
ENSG00000116209	0.305348	ENSG00000271601
ENSG00000131446	0.305347	ENSG00000141867
ENSG00000119401	0.305347	ENSG00000226284
ENSG00000105122	0.305346	ENSG00000185800
ENSG00000074755	0.305346	ENSG00000197555
ENSG00000236863	0.305346	ENSG00000244687
ENSG00000105514	0.305346	ENSG00000253239
ENSG00000108946	0.305345	ENSG00000128739
ENSG00000068912	0.305345	ENSG00000132792
ENSG00000139697	0.305345	ENSG00000212443
ENSG00000143258	0.305345	ENSG00000267590
ENSG00000104218	0.305344	ENSG00000163376
ENSG00000171476	0.305344	ENSG00000171827
ENSG00000119632	0.305344	ENSG00000180712
ENSG00000111670	0.305343	ENSG00000151704
ENSG00000095066	0.305343	ENSG00000225405
ENSG00000106588	0.305342	ENSG00000165501
ENSG00000166532	0.305342	ENSG00000204439
ENSG00000091106	0.305341	ENSG00000174125
ENSG00000078140	0.30534	ENSG00000116199
ENSG00000114013	0.30534	ENSG00000134744
ENSG00000107833	0.305339	ENSG00000146830
ENSG00000128739	0.305339	ENSG00000181800
ENSG00000142512	0.305339	ENSG00000183734
ENSG00000108622	0.305338	ENSG00000129084
ENSG00000087302	0.305337	ENSG00000164403
ENSG00000162910	0.305337	ENSG00000231177
ENSG00000138185	0.305336	ENSG00000197818
ENSG00000214787	0.305336	ENSG00000236790
ENSG00000149564	0.305335	ENSG00000236753
ENSG00000131730	0.305334	ENSG00000135835
ENSG00000136169	0.305334	ENSG00000163823
ENSG00000104529	0.305334	ENSG00000196505
ENSG00000198324	0.305334	ENSG00000235621
ENSG00000108819	0.305334	ENSG00000243609
ENSG00000142405	0.305333	ENSG00000146192
ENSG00000102786	0.305333	ENSG00000164220
ENSG00000171735	0.305333	ENSG00000198523
ENSG00000232493	0.305333	ENSG00000256188
ENSG00000198081	0.305333	ENSG00000269293
ENSG00000143258	0.305331	ENSG00000173992
ENSG00000100038	0.305331	ENSG00000211645
ENSG00000116748	0.305331	ENSG00000211753
ENSG00000214530	0.305331	ENSG00000228784
ENSG00000119335	0.305329	ENSG00000165702
ENSG00000115266	0.305329	ENSG00000260439
ENSG00000130598	0.305328	ENSG00000198934
ENSG00000079462	0.305328	ENSG00000262874
ENSG00000182473	0.305327	ENSG00000215808
ENSG00000081026	0.305327	ENSG00000241243
ENSG00000146830	0.305327	ENSG00000242258
ENSG00000107341	0.305326	ENSG00000173163
ENSG00000183718	0.305326	ENSG00000211785
ENSG00000085871	0.305325	ENSG00000119912
ENSG00000014123	0.305325	ENSG00000129810
ENSG00000141542	0.305325	ENSG00000149932
ENSG00000172890	0.305325	ENSG00000198393
ENSG00000148346	0.305325	ENSG00000231607
ENSG00000120693	0.305325	ENSG00000242175
ENSG00000165283	0.305325	ENSG00000261366
ENSG00000196935	0.305325	ENSG00000265681
ENSG00000101019	0.305324	ENSG00000109118
ENSG00000104529	0.305324	ENSG00000243406
ENSG00000135709	0.305323	ENSG00000153767
ENSG00000167491	0.305323	ENSG00000170473
ENSG00000176124	0.305323	ENSG00000198523
ENSG00000171530	0.305323	ENSG00000211644
ENSG00000162236	0.305322	ENSG00000175203
ENSG00000162601	0.305322	ENSG00000186575
ENSG00000228887	0.305321	ENSG00000233186
ENSG00000136286	0.305321	ENSG00000240454
ENSG00000090266	0.30532	ENSG00000136869
ENSG00000107175	0.30532	ENSG00000175416
ENSG00000081019	0.305319	ENSG00000141349
ENSG00000144407	0.305319	ENSG00000230457
ENSG00000114125	0.305318	ENSG00000265354
ENSG00000093167	0.305317	ENSG00000138772
ENSG00000138785	0.305317	ENSG00000160131
ENSG00000028137	0.305317	ENSG00000173992
ENSG00000147274	0.305317	ENSG00000281183
ENSG00000105672	0.305316	ENSG00000167657
ENSG00000108774	0.305316	ENSG00000170604
ENSG00000125962	0.305316	ENSG00000174007
ENSG00000099840	0.305316	ENSG00000185361
ENSG00000147684	0.305315	ENSG00000215893
ENSG00000229106	0.305315	ENSG00000236753
ENSG00000100151	0.305314	ENSG00000119689
ENSG00000144161	0.305314	ENSG00000153885
ENSG00000171174	0.305314	ENSG00000178695
ENSG00000114503	0.305314	ENSG00000212176
ENSG00000126768	0.305313	ENSG00000129562
ENSG00000178904	0.305313	ENSG00000180071
ENSG00000076003	0.305313	ENSG00000182600
ENSG00000117139	0.305313	ENSG00000183513
ENSG00000068885	0.305313	ENSG00000186638
ENSG00000164897	0.305313	ENSG00000241685
ENSG00000103111	0.305312	ENSG00000171813
ENSG00000143742	0.305312	ENSG00000173575
ENSG00000212402	0.305312	ENSG00000228887
ENSG00000116747	0.305312	ENSG00000258890
ENSG00000120686	0.305311	ENSG00000128203
ENSG00000111424	0.305311	ENSG00000132424
ENSG00000142405	0.305311	ENSG00000167850
ENSG00000138071	0.305311	ENSG00000214761
ENSG00000103037	0.30531	ENSG00000119535
ENSG00000096088	0.30531	ENSG00000185420
ENSG00000150459	0.30531	ENSG00000186517
ENSG00000116209	0.305309	ENSG00000147274
ENSG00000111860	0.305309	ENSG00000197860
ENSG00000102786	0.305308	ENSG00000171094
ENSG00000079385	0.305307	ENSG00000135596
ENSG00000137831	0.305307	ENSG00000143420
ENSG00000187531	0.305307	ENSG00000187764
ENSG00000140365	0.305304	ENSG00000163046
ENSG00000161904	0.305304	ENSG00000166507
ENSG00000135845	0.305304	ENSG00000196503
ENSG00000117477	0.305304	ENSG00000213930
ENSG00000106367	0.305303	ENSG00000115526
ENSG00000106462	0.305303	ENSG00000165891
ENSG00000159147	0.305303	ENSG00000172057
ENSG00000106355	0.305303	ENSG00000173660
ENSG00000180884	0.305303	ENSG00000188921
ENSG00000169026	0.305303	ENSG00000204439
ENSG00000172663	0.305303	ENSG00000232021
ENSG00000084090	0.305302	ENSG00000223650
ENSG00000166987	0.305301	ENSG00000168488
ENSG00000168610	0.305301	ENSG00000197841
ENSG00000091542	0.3053	ENSG00000125753
ENSG00000108370	0.3053	ENSG00000147180
ENSG00000111058	0.3053	ENSG00000168010
ENSG00000141480	0.305298	ENSG00000197102
ENSG00000131153	0.305298	ENSG00000198026
ENSG00000197483	0.305298	ENSG00000213445
ENSG00000111424	0.305297	ENSG00000132429
ENSG00000144040	0.305297	ENSG00000158163
ENSG00000063176	0.305297	ENSG00000171303
ENSG00000158435	0.305297	ENSG00000214530
ENSG00000116209	0.305297	ENSG00000256188
ENSG00000197136	0.305297	ENSG00000257957
ENSG00000102144	0.305296	ENSG00000119535
ENSG00000155465	0.305296	ENSG00000156273
ENSG00000089737	0.305296	ENSG00000161179
ENSG00000126821	0.305296	ENSG00000175854
ENSG00000133574	0.305296	ENSG00000281183
ENSG00000070371	0.305295	ENSG00000112062
ENSG00000154723	0.305295	ENSG00000164919
ENSG00000048028	0.305294	ENSG00000173200
ENSG00000136052	0.305294	ENSG00000204482
ENSG00000169905	0.305294	ENSG00000204822
ENSG00000138101	0.305294	ENSG00000207750
ENSG00000100151	0.305294	ENSG00000241511
ENSG00000049541	0.305293	ENSG00000157978
ENSG00000152683	0.305293	ENSG00000159352
ENSG00000100228	0.305293	ENSG00000160013
ENSG00000162711	0.305293	ENSG00000245164
ENSG00000129084	0.305293	ENSG00000258485
ENSG00000076351	0.305292	ENSG00000115091
ENSG00000204392	0.305292	ENSG00000231177
ENSG00000176894	0.305291	ENSG00000211966
ENSG00000105011	0.30529	ENSG00000111247
ENSG00000101695	0.30529	ENSG00000152409
ENSG00000103707	0.30529	ENSG00000176058
ENSG00000188243	0.30529	ENSG00000242887
ENSG00000241343	0.30529	ENSG00000251791
ENSG00000110042	0.305289	ENSG00000167850
ENSG00000120963	0.305289	ENSG00000168918
ENSG00000114013	0.305289	ENSG00000185825
ENSG00000143674	0.305289	ENSG00000186575
ENSG00000132286	0.305288	ENSG00000170458
ENSG00000154040	0.305288	ENSG00000203688
ENSG00000158435	0.305288	ENSG00000228329
ENSG00000116731	0.305287	ENSG00000171792
ENSG00000103710	0.305286	ENSG00000146910
ENSG00000180834	0.305286	ENSG00000205352
ENSG00000090316	0.305286	ENSG00000213347
ENSG00000055609	0.305285	ENSG00000103222
ENSG00000100335	0.305285	ENSG00000213625
ENSG00000100028	0.305285	ENSG00000277443
ENSG00000112118	0.305284	ENSG00000159259
ENSG00000160293	0.305282	ENSG00000207194
ENSG00000163046	0.305282	ENSG00000230184
ENSG00000063176	0.305281	ENSG00000160055
ENSG00000100243	0.305281	ENSG00000176700
ENSG00000162144	0.305279	ENSG00000252590
ENSG00000108819	0.305278	ENSG00000109133
ENSG00000136485	0.305278	ENSG00000139572
ENSG00000100804	0.305278	ENSG00000203808
ENSG00000116985	0.305278	ENSG00000212402
ENSG00000073464	0.305277	ENSG00000123444
ENSG00000116489	0.305277	ENSG00000137221
ENSG00000172172	0.305277	ENSG00000212443
ENSG00000064886	0.305277	ENSG00000241837
ENSG00000057252	0.305276	ENSG00000125356
ENSG00000113763	0.305276	ENSG00000142197
ENSG00000014138	0.305276	ENSG00000161057
ENSG00000115318	0.305276	ENSG00000249853
ENSG00000118816	0.305275	ENSG00000161179
ENSG00000175294	0.305275	ENSG00000248476
ENSG00000243333	0.305275	ENSG00000265354
ENSG00000198646	0.305275	ENSG00000270629
ENSG00000173992	0.305274	ENSG00000183726
ENSG00000103888	0.305274	ENSG00000211655
ENSG00000181800	0.305274	ENSG00000213137
ENSG00000122694	0.305274	ENSG00000234473
ENSG00000133574	0.305273	ENSG00000186575
ENSG00000152291	0.30527	ENSG00000219146
ENSG00000076351	0.305269	ENSG00000179010
ENSG00000108561	0.305269	ENSG00000231925
ENSG00000119574	0.305268	ENSG00000128815
ENSG00000141503	0.305268	ENSG00000183808
ENSG00000064652	0.305267	ENSG00000168036
ENSG00000170006	0.305267	ENSG00000170967
ENSG00000138495	0.305267	ENSG00000176261
ENSG00000001497	0.305267	ENSG00000204713
ENSG00000132694	0.305266	ENSG00000160838
ENSG00000132676	0.305266	ENSG00000167850
ENSG00000178695	0.305265	ENSG00000241343
ENSG00000243352	0.305265	ENSG00000248445
ENSG00000179950	0.305264	ENSG00000204256
ENSG00000055609	0.305263	ENSG00000137343
ENSG00000149196	0.305263	ENSG00000165168
ENSG00000104853	0.305263	ENSG00000185236
ENSG00000172638	0.305263	ENSG00000187764
ENSG00000198113	0.305263	ENSG00000280080
ENSG00000137094	0.305262	ENSG00000138079
ENSG00000100380	0.305262	ENSG00000167283
ENSG00000166189	0.305262	ENSG00000259956
ENSG00000147576	0.305261	ENSG00000159753
ENSG00000131116	0.305261	ENSG00000186517
ENSG00000167770	0.305261	ENSG00000242256
ENSG00000091436	0.30526	ENSG00000134283
ENSG00000133067	0.30526	ENSG00000134283
ENSG00000159314	0.30526	ENSG00000160685
ENSG00000085871	0.305259	ENSG00000135439
ENSG00000100092	0.305259	ENSG00000167984
ENSG00000072736	0.305259	ENSG00000198429
ENSG00000154359	0.305258	ENSG00000163959
ENSG00000163251	0.305258	ENSG00000170776
ENSG00000141385	0.305258	ENSG00000235750
ENSG00000114857	0.305257	ENSG00000147133
ENSG00000108094	0.305257	ENSG00000166925
ENSG00000101166	0.305256	ENSG00000158864
ENSG00000109805	0.305256	ENSG00000162959
ENSG00000147955	0.305256	ENSG00000173992
ENSG00000134283	0.305256	ENSG00000182518
ENSG00000226498	0.305256	ENSG00000253797
ENSG00000166860	0.305256	ENSG00000264538
ENSG00000109111	0.305255	ENSG00000122958
ENSG00000089737	0.305255	ENSG00000130725
ENSG00000129562	0.305255	ENSG00000169567
ENSG00000179088	0.305255	ENSG00000182473
ENSG00000141582	0.305255	ENSG00000242887
ENSG00000142684	0.305254	ENSG00000145819
ENSG00000140406	0.305254	ENSG00000165312
ENSG00000163297	0.305254	ENSG00000239830
ENSG00000129691	0.305254	ENSG00000265418
ENSG00000165775	0.305253	ENSG00000242028
ENSG00000197471	0.305252	ENSG00000244642
ENSG00000117419	0.305251	ENSG00000140406
ENSG00000140968	0.305251	ENSG00000155876
ENSG00000163154	0.305251	ENSG00000211645
ENSG00000186575	0.305251	ENSG00000264343
ENSG00000167693	0.30525	ENSG00000197714
ENSG00000139211	0.305249	ENSG00000167925
ENSG00000089057	0.305249	ENSG00000198835
ENSG00000079246	0.305248	ENSG00000167281
ENSG00000143382	0.305248	ENSG00000264343
ENSG00000101773	0.305247	ENSG00000121957
ENSG00000130649	0.305247	ENSG00000135439
ENSG00000154222	0.305247	ENSG00000172638
ENSG00000100055	0.305246	ENSG00000176390
ENSG00000197136	0.305246	ENSG00000198113
ENSG00000062650	0.305245	ENSG00000104866
ENSG00000175416	0.305245	ENSG00000213563
ENSG00000118579	0.305244	ENSG00000273899
ENSG00000123975	0.305243	ENSG00000175556
ENSG00000119314	0.305242	ENSG00000143643
ENSG00000168612	0.30524	ENSG00000177733
ENSG00000199436	0.305239	ENSG00000232587
ENSG00000135365	0.305238	ENSG00000135535
ENSG00000112473	0.305238	ENSG00000186575
ENSG00000100151	0.305237	ENSG00000160014
ENSG00000117450	0.305237	ENSG00000166619
ENSG00000132842	0.305237	ENSG00000232587
ENSG00000118363	0.305237	ENSG00000273749
ENSG00000085377	0.305236	ENSG00000106348
ENSG00000112062	0.305236	ENSG00000115159
ENSG00000105401	0.305236	ENSG00000169184
ENSG00000143774	0.305236	ENSG00000228817
ENSG00000102007	0.305235	ENSG00000123268
ENSG00000179010	0.305235	ENSG00000253770
ENSG00000160131	0.305234	ENSG00000166471
ENSG00000065029	0.305233	ENSG00000151746
ENSG00000140968	0.305232	ENSG00000164758
ENSG00000119729	0.305232	ENSG00000174130
ENSG00000163393	0.305232	ENSG00000183688
ENSG00000153207	0.305232	ENSG00000290444
ENSG00000119705	0.305231	ENSG00000140406
ENSG00000124006	0.305231	ENSG00000154783
ENSG00000113108	0.305231	ENSG00000159753
ENSG00000104369	0.305231	ENSG00000171700
ENSG00000188167	0.305231	ENSG00000211766
ENSG00000113657	0.305229	ENSG00000176087
ENSG00000165527	0.305229	ENSG00000184319
ENSG00000089289	0.305229	ENSG00000211665
ENSG00000131116	0.305229	ENSG00000256937
ENSG00000090238	0.305227	ENSG00000149196
ENSG00000145016	0.305227	ENSG00000236296
ENSG00000115504	0.305226	ENSG00000189227
ENSG00000126653	0.305225	ENSG00000204619
ENSG00000090013	0.305225	ENSG00000256269
ENSG00000100038	0.305224	ENSG00000135299
ENSG00000136379	0.305224	ENSG00000219085
ENSG00000136522	0.305222	ENSG00000227372
ENSG00000173163	0.305222	ENSG00000238311
ENSG00000111530	0.305221	ENSG00000164758
ENSG00000127423	0.305221	ENSG00000174514
ENSG00000121481	0.305221	ENSG00000181915
ENSG00000099840	0.305221	ENSG00000233056
ENSG00000158019	0.30522	ENSG00000166170
ENSG00000171792	0.305219	ENSG00000198791
ENSG00000158864	0.305219	ENSG00000233429
ENSG00000136280	0.305219	ENSG00000269293
ENSG00000125995	0.305218	ENSG00000160051
ENSG00000147274	0.305218	ENSG00000201998
ENSG00000201185	0.305218	ENSG00000203808
ENSG00000136859	0.305218	ENSG00000204209
ENSG00000141293	0.305218	ENSG00000204482
ENSG00000115641	0.305218	ENSG00000271147
ENSG00000068305	0.305217	ENSG00000166987
ENSG00000211637	0.305217	ENSG00000252010
ENSG00000167699	0.305216	ENSG00000211878
ENSG00000173660	0.305216	ENSG00000211962
ENSG00000105186	0.305216	ENSG00000251595
ENSG00000127481	0.305215	ENSG00000164758
ENSG00000134247	0.305215	ENSG00000188352
ENSG00000090520	0.305214	ENSG00000171806
ENSG00000131174	0.305213	ENSG00000143545
ENSG00000101342	0.305213	ENSG00000149932
ENSG00000200408	0.305213	ENSG00000236375
ENSG00000140497	0.305212	ENSG00000264343
ENSG00000136869	0.305211	ENSG00000167850
ENSG00000180787	0.305211	ENSG00000186104
ENSG00000183019	0.305211	ENSG00000204713
ENSG00000179088	0.305211	ENSG00000211665
ENSG00000104064	0.30521	ENSG00000119535
ENSG00000196466	0.30521	ENSG00000198146
ENSG00000035664	0.30521	ENSG00000224940
ENSG00000176700	0.30521	ENSG00000231993
ENSG00000167600	0.305209	ENSG00000178695
ENSG00000139641	0.305209	ENSG00000178719
ENSG00000138617	0.305209	ENSG00000180098
ENSG00000174744	0.305209	ENSG00000197081
ENSG00000151490	0.305209	ENSG00000198863
ENSG00000118523	0.305208	ENSG00000168763
ENSG00000081923	0.305208	ENSG00000172466
ENSG00000143543	0.305208	ENSG00000180357
ENSG00000110321	0.305208	ENSG00000229325
ENSG00000105819	0.305207	ENSG00000120594
ENSG00000105669	0.305207	ENSG00000135090
ENSG00000147955	0.305207	ENSG00000166197
ENSG00000235453	0.305207	ENSG00000239911
ENSG00000101557	0.305206	ENSG00000179152
ENSG00000042753	0.305205	ENSG00000141642
ENSG00000070047	0.305205	ENSG00000151702
ENSG00000158864	0.305205	ENSG00000163251
ENSG00000014919	0.305204	ENSG00000125962
ENSG00000113048	0.305204	ENSG00000152104
ENSG00000132382	0.305204	ENSG00000230988
ENSG00000100099	0.305203	ENSG00000183864
ENSG00000152782	0.305203	ENSG00000197417
ENSG00000121807	0.305202	ENSG00000140406
ENSG00000104894	0.305202	ENSG00000171700
ENSG00000080189	0.3052	ENSG00000138131
ENSG00000117691	0.3052	ENSG00000145247
ENSG00000001497	0.3052	ENSG00000196453
ENSG00000111670	0.305198	ENSG00000162959
ENSG00000146112	0.305198	ENSG00000177425
ENSG00000100228	0.305196	ENSG00000101191
ENSG00000120594	0.305195	ENSG00000163823
ENSG00000116237	0.305195	ENSG00000204149
ENSG00000138092	0.305195	ENSG00000223773
ENSG00000160293	0.305195	ENSG00000264343
ENSG00000110651	0.305194	ENSG00000113758
ENSG00000101745	0.305194	ENSG00000136732
ENSG00000105929	0.305194	ENSG00000229124
ENSG00000104866	0.305193	ENSG00000165861
ENSG00000127774	0.305193	ENSG00000205544
ENSG00000087302	0.305192	ENSG00000161381
ENSG00000143319	0.305191	ENSG00000179364
ENSG00000141759	0.305191	ENSG00000223828
ENSG00000125818	0.30519	ENSG00000160326
ENSG00000128609	0.30519	ENSG00000187735
ENSG00000063127	0.30519	ENSG00000236753
ENSG00000112695	0.305188	ENSG00000116209
ENSG00000119535	0.305188	ENSG00000124731
ENSG00000162241	0.305188	ENSG00000168246
ENSG00000102908	0.305187	ENSG00000130856
ENSG00000117305	0.305187	ENSG00000146278
ENSG00000123485	0.305187	ENSG00000160298
ENSG00000104365	0.305186	ENSG00000137817
ENSG00000128185	0.305186	ENSG00000142409
ENSG00000157540	0.305185	ENSG00000167925
ENSG00000197324	0.305184	ENSG00000214626
ENSG00000068400	0.305183	ENSG00000091039
ENSG00000084693	0.305183	ENSG00000119574
ENSG00000115993	0.305183	ENSG00000182512
ENSG00000165168	0.305182	ENSG00000243406
ENSG00000177410	0.305182	ENSG00000269893
ENSG00000067225	0.305181	ENSG00000143198
ENSG00000179796	0.305181	ENSG00000186660
ENSG00000140365	0.305181	ENSG00000265354
ENSG00000074266	0.30518	ENSG00000116604
ENSG00000091542	0.305179	ENSG00000121481
ENSG00000158773	0.305179	ENSG00000172888
ENSG00000147677	0.305179	ENSG00000231177
ENSG00000011021	0.305178	ENSG00000151366
ENSG00000164039	0.305178	ENSG00000197136
ENSG00000126895	0.305177	ENSG00000165775
ENSG00000124181	0.305176	ENSG00000240003
ENSG00000075218	0.305175	ENSG00000141012
ENSG00000120693	0.305175	ENSG00000188295
ENSG00000180787	0.305175	ENSG00000215041
ENSG00000120733	0.305174	ENSG00000130382
ENSG00000151623	0.305174	ENSG00000163823
ENSG00000143373	0.305174	ENSG00000164691
ENSG00000161048	0.305174	ENSG00000198711
ENSG00000108774	0.305173	ENSG00000114573
ENSG00000155506	0.305173	ENSG00000166925
ENSG00000142065	0.305173	ENSG00000171940
ENSG00000101911	0.305173	ENSG00000172638
ENSG00000172985	0.305173	ENSG00000261373
ENSG00000101695	0.305172	ENSG00000186660
ENSG00000002586	0.305171	ENSG00000141293
ENSG00000090470	0.305171	ENSG00000161920
ENSG00000163931	0.305171	ENSG00000164023
ENSG00000005844	0.305171	ENSG00000211872
ENSG00000244610	0.305171	ENSG00000265527
ENSG00000105856	0.305171	ENSG00000271601
ENSG00000104490	0.30517	ENSG00000125864
ENSG00000225405	0.30517	ENSG00000253770
ENSG00000029364	0.305169	ENSG00000116095
ENSG00000130733	0.305169	ENSG00000136485
ENSG00000126005	0.305169	ENSG00000160131
ENSG00000111897	0.305169	ENSG00000213995
ENSG00000149557	0.305168	ENSG00000197448
ENSG00000139626	0.305168	ENSG00000204116
ENSG00000104894	0.305168	ENSG00000231993
ENSG00000106624	0.305167	ENSG00000170365
ENSG00000204619	0.305167	ENSG00000219146
ENSG00000011021	0.305167	ENSG00000224373
ENSG00000226673	0.305167	ENSG00000240905
ENSG00000264169	0.305167	ENSG00000277443
ENSG00000064042	0.305166	ENSG00000147224
ENSG00000132429	0.305166	ENSG00000152217
ENSG00000138802	0.305166	ENSG00000177728
ENSG00000105669	0.305164	ENSG00000132429
ENSG00000130227	0.305164	ENSG00000133606
ENSG00000129460	0.305164	ENSG00000154582
ENSG00000122223	0.305164	ENSG00000204822
ENSG00000143365	0.305164	ENSG00000229671
ENSG00000171161	0.305164	ENSG00000248333
ENSG00000178904	0.305163	ENSG00000186583
ENSG00000043093	0.305163	ENSG00000196712
ENSG00000001167	0.305162	ENSG00000101146
ENSG00000164091	0.305162	ENSG00000178404
ENSG00000117983	0.305161	ENSG00000178229
ENSG00000167925	0.305161	ENSG00000239911
ENSG00000204103	0.30516	ENSG00000211860
ENSG00000140022	0.305159	ENSG00000148843
ENSG00000122705	0.305159	ENSG00000162144
ENSG00000079332	0.305158	ENSG00000148943
ENSG00000137054	0.305158	ENSG00000163807
ENSG00000154305	0.305158	ENSG00000186919
ENSG00000118816	0.305157	ENSG00000226801
ENSG00000014919	0.305156	ENSG00000143774
ENSG00000134247	0.305156	ENSG00000252590
ENSG00000105982	0.305155	ENSG00000168056
ENSG00000136810	0.305155	ENSG00000178982
ENSG00000163221	0.305154	ENSG00000235194
ENSG00000081923	0.305153	ENSG00000143390
ENSG00000133789	0.305153	ENSG00000224078
ENSG00000214626	0.305153	ENSG00000237200
ENSG00000168936	0.305152	ENSG00000214629
ENSG00000151116	0.305152	ENSG00000235636
ENSG00000182518	0.305152	ENSG00000259335
ENSG00000139372	0.305151	ENSG00000143442
ENSG00000156017	0.305151	ENSG00000163956
ENSG00000107874	0.305151	ENSG00000172638
ENSG00000100410	0.305151	ENSG00000203808
ENSG00000184792	0.305151	ENSG00000205639
ENSG00000225405	0.305151	ENSG00000228861
ENSG00000136147	0.30515	ENSG00000138642
ENSG00000129460	0.30515	ENSG00000171303
ENSG00000157181	0.30515	ENSG00000222041
ENSG00000139990	0.305149	ENSG00000239899
ENSG00000072840	0.305148	ENSG00000115091
ENSG00000134283	0.305148	ENSG00000140406
ENSG00000127922	0.305148	ENSG00000154582
ENSG00000119878	0.305148	ENSG00000160050
ENSG00000213139	0.305148	ENSG00000215305
ENSG00000087299	0.305147	ENSG00000132676
ENSG00000150637	0.305146	ENSG00000181036
ENSG00000121753	0.305145	ENSG00000135362
ENSG00000150776	0.305145	ENSG00000168612
ENSG00000105983	0.305144	ENSG00000130649
ENSG00000169871	0.305144	ENSG00000198648
ENSG00000188305	0.305144	ENSG00000226055
ENSG00000198087	0.305144	ENSG00000230982
ENSG00000167528	0.305143	ENSG00000188167
ENSG00000123472	0.305143	ENSG00000235316
ENSG00000125962	0.305142	ENSG00000132464
ENSG00000141293	0.305142	ENSG00000186767
ENSG00000158163	0.305142	ENSG00000244556
ENSG00000139726	0.305141	ENSG00000162607
ENSG00000133142	0.305141	ENSG00000170191
ENSG00000154642	0.305141	ENSG00000179331
ENSG00000124783	0.30514	ENSG00000185085
ENSG00000128203	0.30514	ENSG00000198089
ENSG00000087302	0.30514	ENSG00000204103
ENSG00000177410	0.30514	ENSG00000239207
ENSG00000100433	0.305139	ENSG00000161526
ENSG00000149196	0.305139	ENSG00000178719
ENSG00000142512	0.305139	ENSG00000198498
ENSG00000228544	0.305139	ENSG00000231074
ENSG00000136930	0.305138	ENSG00000160014
```
