## Supplementary material for "The network structure of hematopoietic cancers": Network files for the top-100,000 interactions in the five phenotypes: NBM_MM_8th_100k_MI.sif (part 1 of 5)

```
source	mi	target
ENSG00000236549	0.486763	ENSG00000240853
ENSG00000125618	0.484629	ENSG00000189223
ENSG00000111344	0.481001	ENSG00000135144
ENSG00000115657	0.480433	ENSG00000256269
ENSG00000002933	0.479585	ENSG00000106565
ENSG00000135776	0.479199	ENSG00000163251
ENSG00000175899	0.475518	ENSG00000214851
ENSG00000122507	0.474167	ENSG00000144036
ENSG00000186583	0.473195	ENSG00000204791
ENSG00000004897	0.47135	ENSG00000135776
ENSG00000132429	0.470602	ENSG00000240853
ENSG00000080819	0.470464	ENSG00000164010
ENSG00000112077	0.470312	ENSG00000136929
ENSG00000122641	0.469523	ENSG00000158163
ENSG00000115657	0.469187	ENSG00000143224
ENSG00000229894	0.468582	ENSG00000248283
ENSG00000106624	0.46733	ENSG00000135144
ENSG00000152556	0.465871	ENSG00000205309
ENSG00000007541	0.464487	ENSG00000164010
ENSG00000135776	0.464487	ENSG00000164010
ENSG00000215559	0.46374	ENSG00000228314
ENSG00000066735	0.463599	ENSG00000107789
ENSG00000236549	0.463533	ENSG00000248283
ENSG00000135776	0.463496	ENSG00000173542
ENSG00000239351	0.462777	ENSG00000259073
ENSG00000007541	0.462592	ENSG00000143224
ENSG00000164010	0.461715	ENSG00000256269
ENSG00000007541	0.459904	ENSG00000126088
ENSG00000255987	0.459745	ENSG00000267046
ENSG00000236549	0.457956	ENSG00000255141
ENSG00000130560	0.457826	ENSG00000148218
ENSG00000248283	0.457782	ENSG00000255141
ENSG00000111339	0.457744	ENSG00000115993
ENSG00000229456	0.456987	ENSG00000240531
ENSG00000131462	0.456232	ENSG00000187266
ENSG00000142546	0.456176	ENSG00000232021
ENSG00000130821	0.456015	ENSG00000164010
ENSG00000116497	0.455897	ENSG00000186812
ENSG00000079308	0.455616	ENSG00000168785
ENSG00000166349	0.455542	ENSG00000175097
ENSG00000138772	0.45546	ENSG00000186583
ENSG00000153767	0.454678	ENSG00000263002
ENSG00000138772	0.453853	ENSG00000235865
ENSG00000229894	0.453813	ENSG00000260229
ENSG00000122025	0.453166	ENSG00000155158
ENSG00000153395	0.452831	ENSG00000159674
ENSG00000106560	0.452578	ENSG00000162729
ENSG00000029534	0.452175	ENSG00000101935
ENSG00000113141	0.452019	ENSG00000143368
ENSG00000047597	0.451619	ENSG00000107789
ENSG00000080819	0.450564	ENSG00000135776
ENSG00000156026	0.450549	ENSG00000186583
ENSG00000126838	0.450444	ENSG00000175899
ENSG00000126088	0.449914	ENSG00000143224
ENSG00000240531	0.448854	ENSG00000255141
ENSG00000235665	0.448721	ENSG00000236790
ENSG00000148218	0.448282	ENSG00000205250
ENSG00000100055	0.447577	ENSG00000122223
ENSG00000110693	0.447553	ENSG00000117394
ENSG00000073331	0.447492	ENSG00000186583
ENSG00000229622	0.447284	ENSG00000232373
ENSG00000235917	0.446636	ENSG00000237711
ENSG00000119401	0.446613	ENSG00000143515
ENSG00000126088	0.446416	ENSG00000130821
ENSG00000126088	0.446397	ENSG00000256269
ENSG00000124019	0.44618	ENSG00000178921
ENSG00000229894	0.446152	ENSG00000280080
ENSG00000228599	0.445695	ENSG00000232487
ENSG00000240853	0.44556	ENSG00000255141
ENSG00000167815	0.44553	ENSG00000188690
ENSG00000079308	0.445177	ENSG00000110693
ENSG00000101935	0.444941	ENSG00000163251
ENSG00000240531	0.444526	ENSG00000248283
ENSG00000143416	0.444178	ENSG00000151474
ENSG00000163251	0.444003	ENSG00000173542
ENSG00000255141	0.443995	ENSG00000280080
ENSG00000158578	0.443826	ENSG00000184481
ENSG00000148926	0.443758	ENSG00000175197
ENSG00000238741	0.443594	ENSG00000266019
ENSG00000241738	0.443518	ENSG00000257957
ENSG00000227689	0.443306	ENSG00000233327
ENSG00000080819	0.442865	ENSG00000167815
ENSG00000148218	0.442808	ENSG00000187266
ENSG00000229894	0.442771	ENSG00000255141
ENSG00000130821	0.442544	ENSG00000256269
ENSG00000143224	0.442095	ENSG00000164010
ENSG00000095777	0.441958	ENSG00000135144
ENSG00000126088	0.441867	ENSG00000164010
ENSG00000121858	0.441404	ENSG00000171115
ENSG00000239351	0.441199	ENSG00000280080
ENSG00000110693	0.440937	ENSG00000140403
ENSG00000066735	0.440851	ENSG00000105173
ENSG00000117394	0.440786	ENSG00000147454
ENSG00000233327	0.440566	ENSG00000273018
ENSG00000100055	0.440545	ENSG00000124209
ENSG00000260229	0.4404	ENSG00000280080
ENSG00000135776	0.439287	ENSG00000197465
ENSG00000073331	0.439248	ENSG00000180071
ENSG00000089902	0.439137	ENSG00000138246
ENSG00000161281	0.439071	ENSG00000198909
ENSG00000229456	0.438846	ENSG00000240853
ENSG00000110693	0.438585	ENSG00000168785
ENSG00000122641	0.438297	ENSG00000188761
ENSG00000242992	0.438257	ENSG00000255141
ENSG00000136280	0.437901	ENSG00000179144
ENSG00000082146	0.437605	ENSG00000104765
ENSG00000143224	0.43755	ENSG00000183597
ENSG00000229622	0.436929	ENSG00000232487
ENSG00000128268	0.436747	ENSG00000135776
ENSG00000013306	0.436702	ENSG00000135776
ENSG00000164010	0.436675	ENSG00000167815
ENSG00000004897	0.436673	ENSG00000163251
ENSG00000223773	0.436439	ENSG00000225470
ENSG00000130821	0.436433	ENSG00000143224
ENSG00000223984	0.436292	ENSG00000240853
ENSG00000166188	0.436229	ENSG00000169220
ENSG00000170915	0.436218	ENSG00000171115
ENSG00000079308	0.436021	ENSG00000117394
ENSG00000103489	0.435817	ENSG00000203710
ENSG00000175097	0.435629	ENSG00000185483
ENSG00000110693	0.435531	ENSG00000135776
ENSG00000029534	0.435487	ENSG00000070182
ENSG00000104267	0.435477	ENSG00000126088
ENSG00000013306	0.435445	ENSG00000110693
ENSG00000230399	0.435161	ENSG00000265727
ENSG00000175899	0.434605	ENSG00000245105
ENSG00000239351	0.434344	ENSG00000255141
ENSG00000180846	0.434145	ENSG00000227638
ENSG00000141098	0.433925	ENSG00000158163
ENSG00000128268	0.433887	ENSG00000197465
ENSG00000240853	0.433765	ENSG00000257195
ENSG00000223984	0.433676	ENSG00000255141
ENSG00000122223	0.433593	ENSG00000148400
ENSG00000105643	0.433588	ENSG00000166188
ENSG00000270986	0.433502	ENSG00000280080
ENSG00000112290	0.433397	ENSG00000162298
ENSG00000048140	0.433386	ENSG00000188690
ENSG00000080819	0.43337	ENSG00000188690
ENSG00000238795	0.433281	ENSG00000252481
ENSG00000073331	0.43327	ENSG00000122126
ENSG00000229894	0.433165	ENSG00000265727
ENSG00000091039	0.433163	ENSG00000153179
ENSG00000171115	0.432822	ENSG00000275111
ENSG00000117394	0.432792	ENSG00000168785
ENSG00000164010	0.432789	ENSG00000183597
ENSG00000111801	0.432691	ENSG00000187994
ENSG00000227689	0.432637	ENSG00000273018
ENSG00000180071	0.432378	ENSG00000186583
ENSG00000070371	0.432224	ENSG00000244627
ENSG00000224083	0.432179	ENSG00000228599
ENSG00000136379	0.432177	ENSG00000196843
ENSG00000073111	0.432148	ENSG00000136636
ENSG00000260229	0.432063	ENSG00000265727
ENSG00000004897	0.43197	ENSG00000080819
ENSG00000165879	0.431961	ENSG00000227372
ENSG00000143224	0.431934	ENSG00000256269
ENSG00000136840	0.431762	ENSG00000184792
ENSG00000048140	0.431576	ENSG00000130821
ENSG00000141219	0.431566	ENSG00000171115
ENSG00000115657	0.431106	ENSG00000130821
ENSG00000073331	0.431054	ENSG00000143952
ENSG00000231799	0.430961	ENSG00000239351
ENSG00000088179	0.43092	ENSG00000148019
ENSG00000122641	0.430805	ENSG00000186583
ENSG00000093167	0.430643	ENSG00000156026
ENSG00000125945	0.4306	ENSG00000153767
ENSG00000130821	0.430507	ENSG00000167815
ENSG00000154358	0.430434	ENSG00000168137
ENSG00000082146	0.430239	ENSG00000115993
ENSG00000242992	0.430168	ENSG00000259073
ENSG00000197860	0.429842	ENSG00000204271
ENSG00000135114	0.429535	ENSG00000137959
ENSG00000105483	0.429485	ENSG00000108599
ENSG00000004897	0.429432	ENSG00000173542
ENSG00000136237	0.429429	ENSG00000224144
ENSG00000122641	0.429254	ENSG00000259823
ENSG00000073331	0.429253	ENSG00000204791
ENSG00000158163	0.428909	ENSG00000196358
ENSG00000122126	0.428867	ENSG00000143952
ENSG00000229456	0.428821	ENSG00000255141
ENSG00000150347	0.428817	ENSG00000175197
ENSG00000007541	0.428353	ENSG00000183597
ENSG00000132429	0.428326	ENSG00000236549
ENSG00000100558	0.427951	ENSG00000115993
ENSG00000174123	0.427786	ENSG00000188822
ENSG00000135776	0.427686	ENSG00000140403
ENSG00000119862	0.42765	ENSG00000204791
ENSG00000007541	0.42764	ENSG00000256269
ENSG00000152818	0.427592	ENSG00000188322
ENSG00000029534	0.427569	ENSG00000110693
ENSG00000183597	0.427459	ENSG00000256269
ENSG00000224083	0.427431	ENSG00000232487
ENSG00000173391	0.427415	ENSG00000186583
ENSG00000127334	0.427395	ENSG00000181830
ENSG00000134539	0.427386	ENSG00000150045
ENSG00000070182	0.427364	ENSG00000168477
ENSG00000143995	0.427359	ENSG00000224051
ENSG00000236549	0.427277	ENSG00000240531
ENSG00000143952	0.427104	ENSG00000156026
ENSG00000107789	0.427087	ENSG00000275832
ENSG00000124181	0.427044	ENSG00000281106
ENSG00000007062	0.427032	ENSG00000128833
ENSG00000004897	0.42695	ENSG00000110693
ENSG00000127334	0.426893	ENSG00000143515
ENSG00000004809	0.426877	ENSG00000070182
ENSG00000005889	0.4268	ENSG00000126012
ENSG00000095777	0.426753	ENSG00000175097
ENSG00000240531	0.426705	ENSG00000240853
ENSG00000138772	0.426596	ENSG00000173320
ENSG00000229622	0.426587	ENSG00000229894
ENSG00000117560	0.426483	ENSG00000158006
ENSG00000175449	0.426475	ENSG00000188690
ENSG00000004897	0.426426	ENSG00000164010
ENSG00000114388	0.426411	ENSG00000164291
ENSG00000106624	0.426401	ENSG00000111344
ENSG00000141219	0.426376	ENSG00000275111
ENSG00000248283	0.42631	ENSG00000256188
ENSG00000223984	0.426026	ENSG00000242992
ENSG00000141098	0.425928	ENSG00000226688
ENSG00000073331	0.425914	ENSG00000156026
ENSG00000017483	0.425842	ENSG00000167815
ENSG00000168939	0.425585	ENSG00000197818
ENSG00000124209	0.425299	ENSG00000263002
ENSG00000086717	0.425284	ENSG00000204791
ENSG00000140403	0.424877	ENSG00000164010
ENSG00000256188	0.424613	ENSG00000260229
ENSG00000122126	0.424594	ENSG00000145014
ENSG00000167286	0.424379	ENSG00000211753
ENSG00000143457	0.424283	ENSG00000169905
ENSG00000162729	0.424177	ENSG00000170915
ENSG00000119401	0.424164	ENSG00000122507
ENSG00000066735	0.424106	ENSG00000068137
ENSG00000122507	0.424037	ENSG00000143515
ENSG00000117983	0.423974	ENSG00000140522
ENSG00000048028	0.423955	ENSG00000174600
ENSG00000157978	0.42385	ENSG00000281106
ENSG00000047597	0.423806	ENSG00000158856
ENSG00000241738	0.423744	ENSG00000252391
ENSG00000229894	0.423687	ENSG00000236549
ENSG00000137460	0.423582	ENSG00000187266
ENSG00000104765	0.423456	ENSG00000133606
ENSG00000136108	0.423233	ENSG00000140853
ENSG00000029534	0.423207	ENSG00000100592
ENSG00000136237	0.423199	ENSG00000196549
ENSG00000100558	0.423198	ENSG00000111339
ENSG00000079385	0.423184	ENSG00000133048
ENSG00000232564	0.422933	ENSG00000259581
ENSG00000153767	0.422882	ENSG00000175073
ENSG00000007541	0.422818	ENSG00000135776
ENSG00000112062	0.422759	ENSG00000170801
ENSG00000188672	0.422675	ENSG00000206177
ENSG00000126088	0.4225	ENSG00000183597
ENSG00000164919	0.422466	ENSG00000168936
ENSG00000162367	0.4224	ENSG00000204613
ENSG00000164010	0.422294	ENSG00000188690
ENSG00000029534	0.422064	ENSG00000141084
ENSG00000007541	0.421983	ENSG00000130821
ENSG00000252391	0.421808	ENSG00000257957
ENSG00000142546	0.421755	ENSG00000153317
ENSG00000121858	0.421624	ENSG00000164291
ENSG00000131462	0.421622	ENSG00000148218
ENSG00000110693	0.421563	ENSG00000188672
ENSG00000093167	0.421516	ENSG00000118922
ENSG00000180846	0.421457	ENSG00000232487
ENSG00000156026	0.421435	ENSG00000197070
ENSG00000090975	0.421418	ENSG00000143224
ENSG00000048028	0.421305	ENSG00000187118
ENSG00000133805	0.421304	ENSG00000141098
ENSG00000153767	0.421233	ENSG00000181929
ENSG00000130821	0.421211	ENSG00000135776
ENSG00000083844	0.421059	ENSG00000186812
ENSG00000029534	0.420997	ENSG00000213186
ENSG00000241535	0.420906	ENSG00000256188
ENSG00000007312	0.420722	ENSG00000137101
ENSG00000132819	0.420664	ENSG00000175931
ENSG00000070371	0.420606	ENSG00000158163
ENSG00000042062	0.420552	ENSG00000166947
ENSG00000203616	0.420521	ENSG00000215559
ENSG00000140403	0.420488	ENSG00000163554
ENSG00000203737	0.420437	ENSG00000265727
ENSG00000070371	0.420412	ENSG00000141098
ENSG00000047597	0.420376	ENSG00000257108
ENSG00000063169	0.420245	ENSG00000186566
ENSG00000240905	0.42022	ENSG00000255141
ENSG00000186710	0.420215	ENSG00000233237
ENSG00000150347	0.420177	ENSG00000189298
ENSG00000256188	0.42011	ENSG00000265727
ENSG00000162729	0.420066	ENSG00000197622
ENSG00000020633	0.419909	ENSG00000159674
ENSG00000117394	0.419888	ENSG00000166947
ENSG00000152556	0.419801	ENSG00000187266
ENSG00000069974	0.419774	ENSG00000226688
ENSG00000138185	0.419726	ENSG00000226688
ENSG00000203616	0.419725	ENSG00000230965
ENSG00000126861	0.419554	ENSG00000161281
ENSG00000158163	0.419537	ENSG00000186583
ENSG00000243609	0.419467	ENSG00000256188
ENSG00000029534	0.419453	ENSG00000158856
ENSG00000229622	0.419432	ENSG00000260229
ENSG00000180071	0.419289	ENSG00000204791
ENSG00000100055	0.419286	ENSG00000127311
ENSG00000029534	0.419113	ENSG00000163251
ENSG00000166188	0.419082	ENSG00000175197
ENSG00000167815	0.419078	ENSG00000256269
ENSG00000136478	0.419053	ENSG00000165650
ENSG00000122025	0.418932	ENSG00000197763
ENSG00000148690	0.418927	ENSG00000185379
ENSG00000214359	0.418877	ENSG00000229456
ENSG00000132801	0.418874	ENSG00000153767
ENSG00000229622	0.418847	ENSG00000280080
ENSG00000007541	0.418798	ENSG00000128268
ENSG00000136280	0.41864	ENSG00000143643
ENSG00000132429	0.418594	ENSG00000232587
ENSG00000017483	0.418537	ENSG00000188690
ENSG00000105088	0.418462	ENSG00000273559
ENSG00000095777	0.418448	ENSG00000111344
ENSG00000124831	0.418323	ENSG00000198743
ENSG00000070423	0.418311	ENSG00000167182
ENSG00000204791	0.418292	ENSG00000235865
ENSG00000157978	0.418236	ENSG00000162636
ENSG00000145012	0.418191	ENSG00000163297
ENSG00000152556	0.418179	ENSG00000198208
ENSG00000128268	0.418114	ENSG00000173692
ENSG00000088451	0.417988	ENSG00000171115
ENSG00000114735	0.417849	ENSG00000174292
ENSG00000229894	0.417755	ENSG00000234369
ENSG00000240853	0.417723	ENSG00000248283
ENSG00000128268	0.417684	ENSG00000130821
ENSG00000229894	0.417566	ENSG00000256188
ENSG00000080819	0.417501	ENSG00000197465
ENSG00000100055	0.417356	ENSG00000263002
ENSG00000104267	0.417341	ENSG00000130821
ENSG00000002834	0.417208	ENSG00000106348
ENSG00000118804	0.417148	ENSG00000225697
ENSG00000129673	0.41714	ENSG00000196547
ENSG00000140044	0.41714	ENSG00000197622
ENSG00000167815	0.417105	ENSG00000197465
ENSG00000240531	0.417096	ENSG00000242992
ENSG00000004897	0.41707	ENSG00000188690
ENSG00000105281	0.417047	ENSG00000124098
ENSG00000248283	0.416994	ENSG00000260229
ENSG00000105643	0.416981	ENSG00000171115
ENSG00000183955	0.416967	ENSG00000232021
ENSG00000048140	0.416927	ENSG00000126088
ENSG00000066735	0.4168	ENSG00000275832
ENSG00000101096	0.416793	ENSG00000178573
ENSG00000236549	0.416719	ENSG00000257957
ENSG00000109321	0.416712	ENSG00000169895
ENSG00000080819	0.416671	ENSG00000175449
ENSG00000137460	0.416628	ENSG00000196517
ENSG00000206177	0.41661	ENSG00000240583
ENSG00000167797	0.416594	ENSG00000173486
ENSG00000004777	0.416588	ENSG00000139631
ENSG00000007062	0.41653	ENSG00000157404
ENSG00000007062	0.416524	ENSG00000174099
ENSG00000140403	0.416481	ENSG00000158856
ENSG00000164220	0.416423	ENSG00000230590
ENSG00000080819	0.416355	ENSG00000198176
ENSG00000164291	0.416299	ENSG00000275111
ENSG00000095777	0.416295	ENSG00000106624
ENSG00000237248	0.416267	ENSG00000256069
ENSG00000122641	0.416261	ENSG00000204791
ENSG00000102543	0.416258	ENSG00000160781
ENSG00000228599	0.416185	ENSG00000237711
ENSG00000114388	0.416092	ENSG00000143643
ENSG00000139832	0.416041	ENSG00000154642
ENSG00000088827	0.416004	ENSG00000187608
ENSG00000029534	0.415966	ENSG00000107789
ENSG00000150347	0.415897	ENSG00000166188
ENSG00000005187	0.415856	ENSG00000166743
ENSG00000095777	0.4158	ENSG00000224144
ENSG00000105810	0.415789	ENSG00000186187
ENSG00000130821	0.415788	ENSG00000183597
ENSG00000148019	0.415743	ENSG00000158006
ENSG00000129158	0.415652	ENSG00000236256
ENSG00000070371	0.415616	ENSG00000138185
ENSG00000133488	0.415614	ENSG00000140403
ENSG00000106819	0.41551	ENSG00000127083
ENSG00000140320	0.415506	ENSG00000148339
ENSG00000104267	0.415479	ENSG00000140403
ENSG00000128268	0.415473	ENSG00000164068
ENSG00000154274	0.415461	ENSG00000156345
ENSG00000140403	0.415375	ENSG00000188690
ENSG00000007541	0.415373	ENSG00000080819
ENSG00000007062	0.415373	ENSG00000205978
ENSG00000105483	0.415129	ENSG00000136280
ENSG00000122068	0.415112	ENSG00000177888
ENSG00000121858	0.415095	ENSG00000158411
ENSG00000104081	0.414941	ENSG00000108091
ENSG00000007402	0.414924	ENSG00000146433
ENSG00000175832	0.414905	ENSG00000184361
ENSG00000020633	0.414859	ENSG00000174348
ENSG00000070182	0.414728	ENSG00000107789
ENSG00000080819	0.414667	ENSG00000140403
ENSG00000147454	0.414632	ENSG00000173542
ENSG00000055609	0.414625	ENSG00000187840
ENSG00000257957	0.414609	ENSG00000280080
ENSG00000106809	0.414604	ENSG00000140365
ENSG00000276043	0.414545	ENSG00000276644
ENSG00000156026	0.414451	ENSG00000226688
ENSG00000229894	0.414446	ENSG00000241535
ENSG00000159674	0.414418	ENSG00000173068
ENSG00000110911	0.41436	ENSG00000183597
ENSG00000151726	0.414303	ENSG00000198909
ENSG00000137460	0.41428	ENSG00000148218
ENSG00000100413	0.414228	ENSG00000165181
ENSG00000019991	0.41416	ENSG00000179348
ENSG00000203737	0.414143	ENSG00000256188
ENSG00000138378	0.414124	ENSG00000205045
ENSG00000100596	0.414062	ENSG00000184574
ENSG00000236256	0.414029	ENSG00000280543
ENSG00000079308	0.413972	ENSG00000166947
ENSG00000073331	0.413953	ENSG00000118922
ENSG00000139734	0.413847	ENSG00000144036
ENSG00000007541	0.413835	ENSG00000140403
ENSG00000073331	0.413821	ENSG00000159086
ENSG00000255141	0.413723	ENSG00000260229
ENSG00000108861	0.413722	ENSG00000198951
ENSG00000221962	0.413618	ENSG00000249850
ENSG00000158163	0.413611	ENSG00000188761
ENSG00000128268	0.413599	ENSG00000164010
ENSG00000257097	0.413537	ENSG00000266445
ENSG00000090975	0.413502	ENSG00000158856
ENSG00000004777	0.413462	ENSG00000138772
ENSG00000004897	0.413448	ENSG00000140403
ENSG00000128268	0.413394	ENSG00000154917
ENSG00000138674	0.413373	ENSG00000150753
ENSG00000257957	0.413344	ENSG00000270986
ENSG00000121858	0.413328	ENSG00000275111
ENSG00000119862	0.413305	ENSG00000186583
ENSG00000048140	0.413257	ENSG00000164010
ENSG00000229622	0.413252	ENSG00000265727
ENSG00000116251	0.413222	ENSG00000116903
ENSG00000185262	0.41317	ENSG00000197622
ENSG00000180846	0.413095	ENSG00000213277
ENSG00000215414	0.413091	ENSG00000241859
ENSG00000121858	0.413047	ENSG00000181284
ENSG00000213003	0.413047	ENSG00000259073
ENSG00000108774	0.412949	ENSG00000173486
ENSG00000135776	0.412919	ENSG00000256269
ENSG00000126838	0.412709	ENSG00000214851
ENSG00000167815	0.412691	ENSG00000183597
ENSG00000185753	0.412652	ENSG00000224975
ENSG00000143515	0.412644	ENSG00000185753
ENSG00000137770	0.412572	ENSG00000197566
ENSG00000229456	0.412536	ENSG00000236549
ENSG00000115657	0.412529	ENSG00000164010
ENSG00000085063	0.412507	ENSG00000183527
ENSG00000140403	0.412492	ENSG00000197465
ENSG00000115107	0.41243	ENSG00000164010
ENSG00000100055	0.412423	ENSG00000204611
ENSG00000143515	0.412415	ENSG00000183475
ENSG00000112079	0.412303	ENSG00000116497
ENSG00000099956	0.412213	ENSG00000198934
ENSG00000224083	0.412178	ENSG00000235917
ENSG00000138185	0.41217	ENSG00000141098
ENSG00000001084	0.41213	ENSG00000151474
ENSG00000100055	0.41201	ENSG00000125945
ENSG00000127334	0.411953	ENSG00000132780
ENSG00000119401	0.41192	ENSG00000178404
ENSG00000143224	0.41188	ENSG00000198336
ENSG00000086717	0.411876	ENSG00000124731
ENSG00000100304	0.411844	ENSG00000152556
ENSG00000122641	0.411812	ENSG00000173391
ENSG00000164068	0.411755	ENSG00000197465
ENSG00000072682	0.411716	ENSG00000276778
ENSG00000095777	0.411547	ENSG00000276778
ENSG00000153066	0.411538	ENSG00000171115
ENSG00000124181	0.411525	ENSG00000157978
ENSG00000134255	0.411505	ENSG00000143643
ENSG00000176681	0.41149	ENSG00000228696
ENSG00000093167	0.411444	ENSG00000141447
ENSG00000131462	0.411335	ENSG00000243156
ENSG00000117560	0.411333	ENSG00000148019
ENSG00000007541	0.411309	ENSG00000104267
ENSG00000198336	0.41123	ENSG00000235169
ENSG00000133805	0.411056	ENSG00000134627
ENSG00000167851	0.411043	ENSG00000187118
ENSG00000197818	0.411002	ENSG00000214456
ENSG00000072274	0.410994	ENSG00000197465
ENSG00000255141	0.410982	ENSG00000257957
ENSG00000088451	0.410973	ENSG00000121858
ENSG00000064961	0.410913	ENSG00000115970
ENSG00000126759	0.410797	ENSG00000169100
ENSG00000131462	0.41078	ENSG00000196517
ENSG00000106560	0.410649	ENSG00000214826
ENSG00000110693	0.410586	ENSG00000166947
ENSG00000110693	0.410585	ENSG00000111726
ENSG00000215414	0.410478	ENSG00000270641
ENSG00000130940	0.410412	ENSG00000239305
ENSG00000154783	0.410405	ENSG00000183166
ENSG00000029534	0.410381	ENSG00000135776
ENSG00000082212	0.410349	ENSG00000146828
ENSG00000140675	0.410305	ENSG00000161298
ENSG00000115657	0.410262	ENSG00000126088
ENSG00000130821	0.410142	ENSG00000197465
ENSG00000003137	0.410128	ENSG00000164252
ENSG00000111339	0.410029	ENSG00000144659
ENSG00000004897	0.409978	ENSG00000175449
ENSG00000140403	0.409958	ENSG00000175449
ENSG00000100055	0.409891	ENSG00000105643
ENSG00000156026	0.409834	ENSG00000173391
ENSG00000132879	0.409759	ENSG00000196267
ENSG00000186812	0.40974	ENSG00000204923
ENSG00000170915	0.409669	ENSG00000275111
ENSG00000105483	0.409601	ENSG00000143643
ENSG00000120533	0.409578	ENSG00000156831
ENSG00000007541	0.409545	ENSG00000115657
ENSG00000007541	0.409534	ENSG00000167815
ENSG00000127863	0.409521	ENSG00000196503
ENSG00000047597	0.409476	ENSG00000066735
ENSG00000118046	0.409463	ENSG00000128268
ENSG00000236977	0.409457	ENSG00000259581
ENSG00000143643	0.409406	ENSG00000196776
ENSG00000086504	0.409328	ENSG00000143924
ENSG00000082146	0.409208	ENSG00000100558
ENSG00000150687	0.40912	ENSG00000158006
ENSG00000091039	0.409084	ENSG00000127334
ENSG00000156026	0.409049	ENSG00000159374
ENSG00000256188	0.408963	ENSG00000280080
ENSG00000219881	0.408867	ENSG00000248405
ENSG00000073331	0.408849	ENSG00000235865
ENSG00000066735	0.408835	ENSG00000152556
ENSG00000142546	0.408763	ENSG00000183955
ENSG00000157404	0.408755	ENSG00000205978
ENSG00000160593	0.408743	ENSG00000281106
ENSG00000122223	0.408729	ENSG00000125945
ENSG00000105643	0.408725	ENSG00000119714
ENSG00000083844	0.408638	ENSG00000189298
ENSG00000173320	0.408633	ENSG00000235865
ENSG00000122126	0.408613	ENSG00000180871
ENSG00000135083	0.408608	ENSG00000141458
ENSG00000165181	0.408576	ENSG00000259581
ENSG00000140044	0.408521	ENSG00000162636
ENSG00000080819	0.408462	ENSG00000110693
ENSG00000140691	0.408445	ENSG00000185650
ENSG00000110693	0.408428	ENSG00000163251
ENSG00000100592	0.408426	ENSG00000173692
ENSG00000143515	0.408411	ENSG00000169991
ENSG00000229894	0.408405	ENSG00000240869
ENSG00000150687	0.408374	ENSG00000196704
ENSG00000115392	0.408365	ENSG00000156968
ENSG00000156642	0.408284	ENSG00000204822
ENSG00000054523	0.408254	ENSG00000188313
ENSG00000143515	0.408142	ENSG00000169239
ENSG00000002834	0.408073	ENSG00000139734
ENSG00000239351	0.408003	ENSG00000255040
ENSG00000232587	0.408	ENSG00000248283
ENSG00000188690	0.407978	ENSG00000205639
ENSG00000186710	0.407952	ENSG00000196549
ENSG00000066926	0.407906	ENSG00000124098
ENSG00000135776	0.407818	ENSG00000184792
ENSG00000185483	0.407793	ENSG00000186710
ENSG00000125945	0.407721	ENSG00000263002
ENSG00000227638	0.407692	ENSG00000257097
ENSG00000119711	0.407527	ENSG00000197157
ENSG00000096996	0.407453	ENSG00000117560
ENSG00000110693	0.407396	ENSG00000151474
ENSG00000223984	0.407392	ENSG00000232587
ENSG00000140859	0.407341	ENSG00000149294
ENSG00000111269	0.407265	ENSG00000127311
ENSG00000124120	0.407236	ENSG00000181704
ENSG00000122435	0.407171	ENSG00000248415
ENSG00000171115	0.407108	ENSG00000181284
ENSG00000080819	0.407025	ENSG00000256269
ENSG00000069248	0.407001	ENSG00000235613
ENSG00000138185	0.406981	ENSG00000156026
ENSG00000175097	0.40698	ENSG00000224144
ENSG00000007541	0.406853	ENSG00000013306
ENSG00000146112	0.406846	ENSG00000154642
ENSG00000079385	0.406838	ENSG00000173171
ENSG00000105339	0.406797	ENSG00000132640
ENSG00000080819	0.406767	ENSG00000115107
ENSG00000130560	0.406748	ENSG00000183597
ENSG00000167815	0.406672	ENSG00000175449
ENSG00000167994	0.406649	ENSG00000183111
ENSG00000211978	0.406621	ENSG00000265929
ENSG00000133477	0.406555	ENSG00000198208
ENSG00000107954	0.406518	ENSG00000148737
ENSG00000002834	0.406478	ENSG00000143515
ENSG00000110693	0.406472	ENSG00000147454
ENSG00000107789	0.406461	ENSG00000137460
ENSG00000119862	0.406444	ENSG00000173391
ENSG00000068137	0.406439	ENSG00000185650
ENSG00000158006	0.406437	ENSG00000166289
ENSG00000115107	0.406436	ENSG00000135776
ENSG00000126088	0.406414	ENSG00000167815
ENSG00000143515	0.406407	ENSG00000185252
ENSG00000109705	0.406385	ENSG00000236086
ENSG00000110693	0.406369	ENSG00000164010
ENSG00000095777	0.406354	ENSG00000166349
ENSG00000125629	0.40634	ENSG00000275111
ENSG00000103888	0.406306	ENSG00000162298
ENSG00000140511	0.406289	ENSG00000197622
ENSG00000221962	0.406281	ENSG00000259073
ENSG00000215559	0.40628	ENSG00000230965
ENSG00000100055	0.406279	ENSG00000170915
ENSG00000138185	0.406267	ENSG00000173171
ENSG00000135720	0.40622	ENSG00000181830
ENSG00000137770	0.406206	ENSG00000185252
ENSG00000054523	0.406152	ENSG00000153179
ENSG00000100304	0.40606	ENSG00000105173
ENSG00000107789	0.406034	ENSG00000141562
ENSG00000010818	0.406022	ENSG00000197694
ENSG00000165650	0.405996	ENSG00000229948
ENSG00000248283	0.405988	ENSG00000280080
ENSG00000110693	0.405943	ENSG00000173542
ENSG00000135776	0.405927	ENSG00000167815
ENSG00000134255	0.405881	ENSG00000170677
ENSG00000105737	0.40586	ENSG00000167419
ENSG00000188677	0.405857	ENSG00000198208
ENSG00000107789	0.405841	ENSG00000257108
ENSG00000111801	0.405821	ENSG00000162777
ENSG00000143842	0.405768	ENSG00000185920
ENSG00000187266	0.405768	ENSG00000275832
ENSG00000105483	0.405754	ENSG00000196878
ENSG00000068137	0.405728	ENSG00000185909
ENSG00000079308	0.405676	ENSG00000147454
ENSG00000105483	0.405621	ENSG00000155755
ENSG00000123143	0.405608	ENSG00000198909
ENSG00000119396	0.405593	ENSG00000213064
ENSG00000128050	0.40552	ENSG00000168496
ENSG00000204611	0.40551	ENSG00000275111
ENSG00000107679	0.405456	ENSG00000155158
ENSG00000131462	0.405388	ENSG00000275832
ENSG00000138185	0.405369	ENSG00000244627
ENSG00000170802	0.405316	ENSG00000183340
ENSG00000070182	0.405242	ENSG00000111726
ENSG00000236977	0.405242	ENSG00000248483
ENSG00000127334	0.405215	ENSG00000156521
ENSG00000206650	0.405199	ENSG00000255141
ENSG00000131398	0.405162	ENSG00000159713
ENSG00000066735	0.405111	ENSG00000257108
ENSG00000170160	0.405062	ENSG00000266129
ENSG00000206650	0.405042	ENSG00000240853
ENSG00000165102	0.405033	ENSG00000236609
ENSG00000157404	0.405028	ENSG00000198795
ENSG00000130560	0.404939	ENSG00000143224
ENSG00000013306	0.404915	ENSG00000197465
ENSG00000176171	0.404797	ENSG00000181938
ENSG00000029534	0.404726	ENSG00000140403
ENSG00000100241	0.404668	ENSG00000149474
ENSG00000121989	0.404595	ENSG00000148943
ENSG00000169439	0.404592	ENSG00000215704
ENSG00000096996	0.404578	ENSG00000158006
ENSG00000085063	0.404557	ENSG00000185650
ENSG00000118922	0.404525	ENSG00000240891
ENSG00000080819	0.404509	ENSG00000128268
ENSG00000138772	0.404506	ENSG00000139631
ENSG00000122025	0.404445	ENSG00000196182
ENSG00000143952	0.40444	ENSG00000204791
ENSG00000004777	0.404428	ENSG00000186583
ENSG00000143515	0.404411	ENSG00000204271
ENSG00000029993	0.404341	ENSG00000117560
ENSG00000048140	0.404328	ENSG00000128268
ENSG00000013306	0.40429	ENSG00000164068
ENSG00000070182	0.404286	ENSG00000110693
ENSG00000108405	0.404282	ENSG00000197818
ENSG00000104081	0.404248	ENSG00000162636
ENSG00000119401	0.404216	ENSG00000127334
ENSG00000165675	0.404128	ENSG00000165678
ENSG00000115107	0.404102	ENSG00000136840
ENSG00000072858	0.404051	ENSG00000145012
ENSG00000232587	0.404034	ENSG00000240853
ENSG00000107789	0.404	ENSG00000128268
ENSG00000073331	0.403972	ENSG00000093167
ENSG00000147180	0.403961	ENSG00000180530
ENSG00000170160	0.403944	ENSG00000188933
ENSG00000066926	0.403939	ENSG00000182512
ENSG00000124374	0.403939	ENSG00000197818
ENSG00000088451	0.403938	ENSG00000132434
ENSG00000035403	0.403922	ENSG00000281106
ENSG00000079385	0.403867	ENSG00000124469
ENSG00000109083	0.403866	ENSG00000225697
ENSG00000236549	0.403812	ENSG00000240905
ENSG00000094914	0.403812	ENSG00000253729
ENSG00000091039	0.40381	ENSG00000119401
ENSG00000042062	0.403777	ENSG00000110693
ENSG00000122641	0.403773	ENSG00000196358
ENSG00000140945	0.403738	ENSG00000187118
ENSG00000086666	0.403727	ENSG00000183475
ENSG00000004897	0.4037	ENSG00000184792
ENSG00000132429	0.403663	ENSG00000248283
ENSG00000226688	0.40366	ENSG00000244627
ENSG00000117281	0.403599	ENSG00000161671
ENSG00000049769	0.40359	ENSG00000106803
ENSG00000119401	0.403509	ENSG00000156521
ENSG00000223984	0.403444	ENSG00000236549
ENSG00000091039	0.403375	ENSG00000136811
ENSG00000148341	0.403375	ENSG00000148343
ENSG00000204257	0.403348	ENSG00000242574
ENSG00000230590	0.40334	ENSG00000240531
ENSG00000100055	0.403334	ENSG00000148400
ENSG00000114735	0.403316	ENSG00000158941
ENSG00000124570	0.403251	ENSG00000204634
ENSG00000104081	0.403216	ENSG00000167333
ENSG00000007237	0.403215	ENSG00000142657
ENSG00000165181	0.403213	ENSG00000185379
ENSG00000095777	0.403212	ENSG00000136237
ENSG00000135776	0.403192	ENSG00000158856
ENSG00000255141	0.403147	ENSG00000265727
ENSG00000171853	0.403125	ENSG00000231395
ENSG00000131943	0.403113	ENSG00000154734
ENSG00000166224	0.403069	ENSG00000198909
ENSG00000161298	0.403042	ENSG00000204934
ENSG00000232373	0.403032	ENSG00000238025
ENSG00000124181	0.403028	ENSG00000156345
ENSG00000105483	0.403001	ENSG00000116497
ENSG00000004777	0.402941	ENSG00000187764
ENSG00000089127	0.402932	ENSG00000111335
ENSG00000105483	0.402879	ENSG00000128000
ENSG00000126088	0.402852	ENSG00000130560
ENSG00000007402	0.402838	ENSG00000185697
ENSG00000140044	0.402773	ENSG00000162729
ENSG00000048140	0.40274	ENSG00000205639
ENSG00000138674	0.402734	ENSG00000224238
ENSG00000125810	0.402716	ENSG00000153179
ENSG00000099942	0.402653	ENSG00000117983
ENSG00000162636	0.402632	ENSG00000197566
ENSG00000111344	0.402631	ENSG00000131016
ENSG00000163362	0.402629	ENSG00000224940
ENSG00000111860	0.402625	ENSG00000273559
ENSG00000136770	0.402615	ENSG00000176971
ENSG00000159618	0.402599	ENSG00000189221
ENSG00000142583	0.402596	ENSG00000255587
ENSG00000108309	0.402544	ENSG00000143416
ENSG00000104765	0.402544	ENSG00000175931
ENSG00000070182	0.402514	ENSG00000141084
ENSG00000079308	0.402504	ENSG00000163554
ENSG00000086288	0.402468	ENSG00000188026
ENSG00000086717	0.402451	ENSG00000179397
ENSG00000070182	0.402407	ENSG00000188690
ENSG00000100055	0.402397	ENSG00000119714
ENSG00000206650	0.402359	ENSG00000236549
ENSG00000080819	0.402343	ENSG00000130821
ENSG00000131462	0.402341	ENSG00000205250
ENSG00000117394	0.402315	ENSG00000173542
ENSG00000204822	0.402279	ENSG00000263002
ENSG00000110080	0.402272	ENSG00000133059
ENSG00000173391	0.402233	ENSG00000204791
ENSG00000101935	0.402217	ENSG00000135776
ENSG00000164010	0.402217	ENSG00000197465
ENSG00000054523	0.402217	ENSG00000235865
ENSG00000100968	0.402209	ENSG00000163697
ENSG00000109079	0.402205	ENSG00000180035
ENSG00000198795	0.402138	ENSG00000205978
ENSG00000092929	0.402092	ENSG00000237441
ENSG00000138772	0.402074	ENSG00000204791
ENSG00000143224	0.402073	ENSG00000175449
ENSG00000232878	0.40203	ENSG00000277791
ENSG00000100592	0.402005	ENSG00000128268
ENSG00000105643	0.402004	ENSG00000160570
ENSG00000168071	0.401937	ENSG00000226688
ENSG00000188761	0.401926	ENSG00000259823
ENSG00000104731	0.401925	ENSG00000107816
ENSG00000114388	0.40186	ENSG00000214826
ENSG00000102221	0.401827	ENSG00000160613
ENSG00000104267	0.401816	ENSG00000256269
ENSG00000154917	0.40178	ENSG00000197465
ENSG00000100592	0.401738	ENSG00000126088
ENSG00000114737	0.40173	ENSG00000174327
ENSG00000154734	0.401697	ENSG00000156787
ENSG00000109079	0.401681	ENSG00000185252
ENSG00000143515	0.401671	ENSG00000156521
ENSG00000042062	0.401627	ENSG00000147454
ENSG00000048140	0.401609	ENSG00000167815
ENSG00000048140	0.401573	ENSG00000080819
ENSG00000091039	0.401564	ENSG00000143515
ENSG00000007541	0.401555	ENSG00000070182
ENSG00000080819	0.401517	ENSG00000111339
ENSG00000204634	0.401504	ENSG00000214367
ENSG00000156026	0.401459	ENSG00000204791
ENSG00000119401	0.40141	ENSG00000136811
ENSG00000155495	0.401405	ENSG00000231579
ENSG00000115649	0.401391	ENSG00000196642
ENSG00000090975	0.401363	ENSG00000205250
ENSG00000150347	0.401345	ENSG00000184557
ENSG00000004897	0.401306	ENSG00000029534
ENSG00000137221	0.401272	ENSG00000259581
ENSG00000004809	0.40126	ENSG00000167994
ENSG00000104671	0.401254	ENSG00000185252
ENSG00000124228	0.401244	ENSG00000169895
ENSG00000033100	0.401244	ENSG00000170860
ENSG00000111344	0.401241	ENSG00000163697
ENSG00000100055	0.401226	ENSG00000153767
ENSG00000198523	0.401221	ENSG00000248415
ENSG00000158856	0.401208	ENSG00000173598
ENSG00000004809	0.401191	ENSG00000148218
ENSG00000126088	0.401191	ENSG00000148218
ENSG00000119401	0.401187	ENSG00000132780
ENSG00000205560	0.401174	ENSG00000254413
ENSG00000117228	0.401137	ENSG00000168394
ENSG00000142949	0.401127	ENSG00000163251
ENSG00000205056	0.401082	ENSG00000255760
ENSG00000132780	0.401071	ENSG00000143515
ENSG00000136478	0.401065	ENSG00000229948
ENSG00000073331	0.401044	ENSG00000180871
ENSG00000265727	0.40103	ENSG00000272767
ENSG00000147454	0.400981	ENSG00000166947
ENSG00000101997	0.400977	ENSG00000104343
ENSG00000118046	0.400972	ENSG00000179335
ENSG00000133063	0.400964	ENSG00000138772
ENSG00000159374	0.400952	ENSG00000186583
ENSG00000122641	0.400928	ENSG00000141098
ENSG00000131398	0.400921	ENSG00000179144
ENSG00000007541	0.400892	ENSG00000115107
ENSG00000115657	0.400852	ENSG00000198336
ENSG00000139832	0.400837	ENSG00000140030
ENSG00000133477	0.400829	ENSG00000188677
ENSG00000147059	0.40081	ENSG00000164919
ENSG00000169239	0.400749	ENSG00000185753
ENSG00000229692	0.40073	ENSG00000248405
ENSG00000124209	0.400694	ENSG00000125945
ENSG00000066926	0.400689	ENSG00000105281
ENSG00000029993	0.400686	ENSG00000198821
ENSG00000116497	0.400683	ENSG00000164291
ENSG00000043093	0.400669	ENSG00000101928
ENSG00000153066	0.400632	ENSG00000177807
ENSG00000054523	0.400632	ENSG00000280543
ENSG00000116497	0.40059	ENSG00000204923
ENSG00000140320	0.400572	ENSG00000183475
ENSG00000070182	0.400541	ENSG00000133488
ENSG00000118520	0.400422	ENSG00000224940
ENSG00000164010	0.400387	ENSG00000198176
ENSG00000239351	0.400351	ENSG00000257957
ENSG00000100055	0.400326	ENSG00000120217
ENSG00000140675	0.40031	ENSG00000153767
ENSG00000159086	0.400297	ENSG00000168071
ENSG00000073331	0.40023	ENSG00000112062
ENSG00000229894	0.400202	ENSG00000240531
ENSG00000157978	0.400188	ENSG00000167333
ENSG00000013306	0.400172	ENSG00000080819
ENSG00000166619	0.400147	ENSG00000213277
ENSG00000029534	0.400146	ENSG00000173542
ENSG00000122367	0.400119	ENSG00000175449
ENSG00000001084	0.400052	ENSG00000142949
ENSG00000187266	0.400037	ENSG00000243156
ENSG00000105088	0.40003	ENSG00000245164
ENSG00000066923	0.400028	ENSG00000104738
ENSG00000112062	0.400028	ENSG00000197070
ENSG00000115107	0.399963	ENSG00000167815
ENSG00000164068	0.399954	ENSG00000198176
ENSG00000100592	0.39993	ENSG00000101935
ENSG00000188672	0.399882	ENSG00000188690
ENSG00000110713	0.399877	ENSG00000146858
ENSG00000111860	0.399874	ENSG00000124091
ENSG00000070182	0.399863	ENSG00000148218
ENSG00000181104	0.399851	ENSG00000271503
ENSG00000110721	0.399838	ENSG00000123124
ENSG00000119862	0.399803	ENSG00000156026
ENSG00000130821	0.399789	ENSG00000188690
ENSG00000139194	0.399782	ENSG00000205885
ENSG00000007541	0.399766	ENSG00000100592
ENSG00000059145	0.399733	ENSG00000181004
ENSG00000051382	0.399722	ENSG00000102760
ENSG00000214851	0.3997	ENSG00000256817
ENSG00000048140	0.399594	ENSG00000104267
ENSG00000196407	0.399589	ENSG00000234614
ENSG00000162695	0.399522	ENSG00000197530
ENSG00000125731	0.399517	ENSG00000174292
ENSG00000129691	0.399435	ENSG00000140199
ENSG00000168350	0.399399	ENSG00000185664
ENSG00000187994	0.399371	ENSG00000196776
ENSG00000197530	0.399327	ENSG00000211772
ENSG00000128000	0.399291	ENSG00000204923
ENSG00000115421	0.39927	ENSG00000162636
ENSG00000123066	0.399243	ENSG00000211753
ENSG00000007541	0.399235	ENSG00000110693
ENSG00000115107	0.399205	ENSG00000183597
ENSG00000143515	0.399192	ENSG00000197622
ENSG00000086548	0.39917	ENSG00000188026
ENSG00000042062	0.399164	ENSG00000117394
ENSG00000115993	0.399153	ENSG00000164398
ENSG00000029993	0.399146	ENSG00000088881
ENSG00000105643	0.399139	ENSG00000141219
ENSG00000020633	0.39906	ENSG00000153395
ENSG00000182885	0.398982	ENSG00000235865
ENSG00000129116	0.398963	ENSG00000197763
ENSG00000088387	0.398954	ENSG00000107771
ENSG00000141219	0.398954	ENSG00000170915
ENSG00000095637	0.39893	ENSG00000171914
ENSG00000075651	0.398879	ENSG00000100504
ENSG00000240531	0.398877	ENSG00000257195
ENSG00000099942	0.398864	ENSG00000161509
ENSG00000229622	0.398851	ENSG00000248283
ENSG00000168646	0.398833	ENSG00000197694
ENSG00000072274	0.398828	ENSG00000130821
ENSG00000049089	0.398817	ENSG00000073331
ENSG00000175322	0.398793	ENSG00000213190
ENSG00000138772	0.398782	ENSG00000156026
ENSG00000136840	0.398782	ENSG00000167815
ENSG00000185475	0.398763	ENSG00000231587
ENSG00000100592	0.398759	ENSG00000197465
ENSG00000129467	0.398748	ENSG00000260916
ENSG00000107789	0.398731	ENSG00000187266
ENSG00000171115	0.398727	ENSG00000213203
ENSG00000100304	0.398707	ENSG00000112759
ENSG00000213871	0.398643	ENSG00000237711
ENSG00000116044	0.39861	ENSG00000170802
ENSG00000135776	0.398561	ENSG00000188690
ENSG00000004897	0.39856	ENSG00000197465
ENSG00000073331	0.398554	ENSG00000173597
ENSG00000114388	0.398539	ENSG00000162739
ENSG00000115317	0.398538	ENSG00000154917
ENSG00000103227	0.398432	ENSG00000185650
ENSG00000013306	0.398426	ENSG00000164010
ENSG00000128268	0.39842	ENSG00000163251
ENSG00000020633	0.398359	ENSG00000073350
ENSG00000067606	0.398349	ENSG00000146858
ENSG00000108785	0.398344	ENSG00000186907
ENSG00000153317	0.39834	ENSG00000213190
ENSG00000119707	0.398291	ENSG00000140675
ENSG00000148943	0.398248	ENSG00000169905
ENSG00000115657	0.398225	ENSG00000257108
ENSG00000162729	0.398216	ENSG00000214826
ENSG00000114388	0.398199	ENSG00000136280
ENSG00000187266	0.398179	ENSG00000205250
ENSG00000119401	0.398173	ENSG00000204271
ENSG00000105643	0.398148	ENSG00000170915
ENSG00000213277	0.398148	ENSG00000227638
ENSG00000143952	0.397982	ENSG00000159086
ENSG00000102753	0.397951	ENSG00000204271
ENSG00000073331	0.397923	ENSG00000134627
ENSG00000187266	0.397906	ENSG00000196517
ENSG00000095794	0.397898	ENSG00000119986
ENSG00000070182	0.397883	ENSG00000164010
ENSG00000106803	0.397882	ENSG00000119401
ENSG00000073464	0.397869	ENSG00000196547
ENSG00000128000	0.397832	ENSG00000153066
ENSG00000047597	0.397806	ENSG00000090975
ENSG00000100416	0.397765	ENSG00000170860
ENSG00000139631	0.397715	ENSG00000186583
ENSG00000119401	0.397696	ENSG00000161405
ENSG00000139631	0.397692	ENSG00000230061
ENSG00000002834	0.397666	ENSG00000111860
ENSG00000152592	0.397647	ENSG00000239503
ENSG00000074621	0.397635	ENSG00000116044
ENSG00000196517	0.397631	ENSG00000198336
ENSG00000183597	0.397595	ENSG00000188690
ENSG00000111269	0.397582	ENSG00000172840
ENSG00000119707	0.39753	ENSG00000204271
ENSG00000007402	0.397517	ENSG00000174348
ENSG00000029534	0.397513	ENSG00000047597
ENSG00000157978	0.397469	ENSG00000160593
ENSG00000131873	0.397453	ENSG00000136478
ENSG00000111860	0.397435	ENSG00000137177
ENSG00000196358	0.397407	ENSG00000223749
ENSG00000149480	0.397386	ENSG00000185252
ENSG00000241738	0.397373	ENSG00000270986
ENSG00000007312	0.397365	ENSG00000187621
ENSG00000145014	0.39736	ENSG00000180871
ENSG00000148218	0.3973	ENSG00000275832
ENSG00000074266	0.397292	ENSG00000104883
ENSG00000119509	0.397268	ENSG00000129673
ENSG00000073331	0.397258	ENSG00000138772
ENSG00000134285	0.397232	ENSG00000185885
ENSG00000248415	0.397208	ENSG00000259151
ENSG00000119509	0.397193	ENSG00000196547
ENSG00000141098	0.397186	ENSG00000156026
ENSG00000075240	0.397176	ENSG00000172183
ENSG00000107789	0.397149	ENSG00000148218
ENSG00000095777	0.397135	ENSG00000186710
ENSG00000107679	0.397119	ENSG00000136813
ENSG00000133805	0.397112	ENSG00000168071
ENSG00000129757	0.397087	ENSG00000166165
ENSG00000118046	0.397061	ENSG00000135776
ENSG00000070371	0.397061	ENSG00000173171
ENSG00000172568	0.397021	ENSG00000242094
ENSG00000075340	0.397	ENSG00000139514
ENSG00000148719	0.396991	ENSG00000270706
ENSG00000054654	0.39697	ENSG00000245534
ENSG00000155792	0.396966	ENSG00000198795
ENSG00000104671	0.396934	ENSG00000174123
ENSG00000240853	0.396927	ENSG00000242992
ENSG00000174327	0.3969	ENSG00000185650
ENSG00000121858	0.396885	ENSG00000170915
ENSG00000136280	0.39688	ENSG00000187118
ENSG00000103227	0.396869	ENSG00000213190
ENSG00000154274	0.396865	ENSG00000158941
ENSG00000105173	0.39686	ENSG00000275832
ENSG00000115657	0.39684	ENSG00000175449
ENSG00000124508	0.396831	ENSG00000150347
ENSG00000083844	0.396828	ENSG00000109519
ENSG00000004897	0.396805	ENSG00000256269
ENSG00000070182	0.396778	ENSG00000256269
ENSG00000114388	0.396764	ENSG00000168807
ENSG00000048140	0.396677	ENSG00000100592
ENSG00000160593	0.396672	ENSG00000171115
ENSG00000251287	0.396628	ENSG00000253540
ENSG00000047597	0.396624	ENSG00000111726
ENSG00000004897	0.396585	ENSG00000167815
ENSG00000017483	0.39653	ENSG00000183597
ENSG00000151718	0.396434	ENSG00000182372
ENSG00000111344	0.396429	ENSG00000276778
ENSG00000149260	0.396424	ENSG00000198873
ENSG00000141736	0.396423	ENSG00000150687
ENSG00000002016	0.396394	ENSG00000114416
ENSG00000121753	0.396336	ENSG00000174348
ENSG00000124091	0.39632	ENSG00000162636
ENSG00000142186	0.39632	ENSG00000180884
ENSG00000109572	0.396289	ENSG00000110693
ENSG00000122641	0.396248	ENSG00000224940
ENSG00000100416	0.396237	ENSG00000137040
ENSG00000108785	0.396223	ENSG00000198909
ENSG00000173597	0.396222	ENSG00000180071
ENSG00000106560	0.39618	ENSG00000153317
ENSG00000105643	0.396165	ENSG00000169220
ENSG00000180846	0.396156	ENSG00000228599
ENSG00000100413	0.396139	ENSG00000185379
ENSG00000116497	0.396129	ENSG00000185220
ENSG00000166532	0.396116	ENSG00000167333
ENSG00000070371	0.396089	ENSG00000226688
ENSG00000103064	0.39608	ENSG00000153317
ENSG00000229894	0.396072	ENSG00000243609
ENSG00000108599	0.396037	ENSG00000136280
ENSG00000164070	0.396036	ENSG00000214189
ENSG00000196407	0.396025	ENSG00000232022
ENSG00000138764	0.396012	ENSG00000146828
ENSG00000252391	0.395987	ENSG00000270986
ENSG00000099956	0.395934	ENSG00000129422
ENSG00000170915	0.395896	ENSG00000197622
ENSG00000101997	0.395851	ENSG00000118804
ENSG00000108551	0.395817	ENSG00000157554
ENSG00000013306	0.395804	ENSG00000140403
ENSG00000130304	0.395781	ENSG00000188997
ENSG00000170832	0.395762	ENSG00000198176
ENSG00000006576	0.395758	ENSG00000178921
ENSG00000086717	0.395722	ENSG00000143952
ENSG00000109572	0.395704	ENSG00000184792
ENSG00000138772	0.395702	ENSG00000159374
ENSG00000029534	0.395698	ENSG00000111726
ENSG00000163362	0.395683	ENSG00000177054
ENSG00000232373	0.395683	ENSG00000241535
ENSG00000164010	0.395659	ENSG00000175449
ENSG00000044446	0.395642	ENSG00000166323
ENSG00000119862	0.395611	ENSG00000198948
ENSG00000013306	0.395598	ENSG00000167815
ENSG00000203737	0.39557	ENSG00000213003
ENSG00000148019	0.395545	ENSG00000159618
ENSG00000122126	0.395541	ENSG00000156026
ENSG00000107789	0.395532	ENSG00000164010
ENSG00000110693	0.395529	ENSG00000184792
ENSG00000232587	0.395511	ENSG00000236549
ENSG00000237758	0.395455	ENSG00000260229
ENSG00000132879	0.395419	ENSG00000154734
ENSG00000139832	0.395409	ENSG00000162636
ENSG00000150347	0.395404	ENSG00000185252
ENSG00000142546	0.395384	ENSG00000263883
ENSG00000043093	0.395342	ENSG00000173542
ENSG00000105254	0.395295	ENSG00000181847
ENSG00000101928	0.395288	ENSG00000124098
ENSG00000114812	0.395288	ENSG00000232354
ENSG00000117090	0.395272	ENSG00000143450
ENSG00000070182	0.395271	ENSG00000101935
ENSG00000103227	0.395251	ENSG00000196329
ENSG00000117411	0.395246	ENSG00000123191
ENSG00000105643	0.395246	ENSG00000175197
ENSG00000062598	0.395241	ENSG00000135736
ENSG00000130511	0.395222	ENSG00000177731
ENSG00000121858	0.39521	ENSG00000213203
ENSG00000138764	0.395188	ENSG00000169220
ENSG00000143515	0.395171	ENSG00000150347
ENSG00000048028	0.395127	ENSG00000148019
ENSG00000139116	0.39512	ENSG00000174348
ENSG00000145975	0.395109	ENSG00000272899
ENSG00000201558	0.395096	ENSG00000274978
ENSG00000263219	0.395054	ENSG00000279078
ENSG00000100739	0.395043	ENSG00000269907
ENSG00000143224	0.395034	ENSG00000257108
ENSG00000128000	0.39503	ENSG00000186812
ENSG00000143842	0.395011	ENSG00000162398
ENSG00000132429	0.394996	ENSG00000223984
ENSG00000173692	0.394987	ENSG00000176058
ENSG00000156639	0.394972	ENSG00000257103
ENSG00000119711	0.394967	ENSG00000211460
ENSG00000119509	0.394961	ENSG00000170310
ENSG00000141622	0.394956	ENSG00000173068
ENSG00000121858	0.394941	ENSG00000132434
ENSG00000136383	0.394939	ENSG00000181929
ENSG00000148154	0.394932	ENSG00000244627
ENSG00000070759	0.394924	ENSG00000144283
ENSG00000106560	0.394915	ENSG00000173898
ENSG00000229456	0.394911	ENSG00000257195
ENSG00000002834	0.394891	ENSG00000148339
ENSG00000115993	0.39489	ENSG00000166947
ENSG00000073464	0.394885	ENSG00000144554
ENSG00000143842	0.394881	ENSG00000245534
ENSG00000012779	0.394874	ENSG00000186583
ENSG00000188672	0.394862	ENSG00000189056
ENSG00000110693	0.394859	ENSG00000111339
ENSG00000115107	0.394857	ENSG00000256269
ENSG00000111801	0.394834	ENSG00000169129
ENSG00000117758	0.394823	ENSG00000138172
ENSG00000107789	0.394801	ENSG00000158856
ENSG00000103415	0.394702	ENSG00000111012
ENSG00000106803	0.394698	ENSG00000127954
ENSG00000079385	0.394687	ENSG00000188761
ENSG00000124181	0.394653	ENSG00000135720
ENSG00000115657	0.394639	ENSG00000183597
ENSG00000213277	0.394633	ENSG00000228599
ENSG00000114735	0.394614	ENSG00000135720
ENSG00000229894	0.394611	ENSG00000239351
ENSG00000148400	0.394595	ENSG00000198909
ENSG00000135622	0.394585	ENSG00000151689
ENSG00000225636	0.394522	ENSG00000232487
ENSG00000013306	0.394481	ENSG00000115107
ENSG00000138795	0.39445	ENSG00000267128
ENSG00000068878	0.394437	ENSG00000215067
ENSG00000132688	0.394436	ENSG00000173621
ENSG00000002834	0.394434	ENSG00000183475
ENSG00000100092	0.394411	ENSG00000127311
ENSG00000138772	0.39441	ENSG00000182885
ENSG00000105483	0.394392	ENSG00000204923
ENSG00000105483	0.394371	ENSG00000137992
ENSG00000248283	0.394355	ENSG00000265727
ENSG00000108061	0.39434	ENSG00000141959
ENSG00000101928	0.394331	ENSG00000158856
ENSG00000155959	0.394319	ENSG00000204899
ENSG00000105483	0.394268	ENSG00000187994
ENSG00000132780	0.394246	ENSG00000166188
ENSG00000232629	0.394244	ENSG00000237541
ENSG00000157404	0.394226	ENSG00000180530
ENSG00000236549	0.39422	ENSG00000242992
ENSG00000163251	0.394175	ENSG00000213186
ENSG00000196549	0.394171	ENSG00000233237
ENSG00000131067	0.394165	ENSG00000143772
ENSG00000142544	0.394153	ENSG00000151726
ENSG00000075240	0.39415	ENSG00000117480
ENSG00000104267	0.394096	ENSG00000143224
ENSG00000265727	0.394087	ENSG00000280080
ENSG00000214851	0.39404	ENSG00000245105
ENSG00000117691	0.394012	ENSG00000183010
ENSG00000086288	0.393991	ENSG00000086548
ENSG00000108785	0.393969	ENSG00000161281
ENSG00000099901	0.39394	ENSG00000171992
ENSG00000118058	0.393931	ENSG00000168137
ENSG00000143224	0.393929	ENSG00000167815
ENSG00000137343	0.393901	ENSG00000188994
ENSG00000117009	0.393895	ENSG00000236287
ENSG00000186265	0.393886	ENSG00000188822
ENSG00000134321	0.393865	ENSG00000134326
ENSG00000007541	0.393846	ENSG00000048140
ENSG00000135114	0.393836	ENSG00000185745
ENSG00000119401	0.39382	ENSG00000127311
ENSG00000214029	0.393781	ENSG00000230590
ENSG00000173320	0.393767	ENSG00000182885
ENSG00000105287	0.393766	ENSG00000124813
ENSG00000105088	0.393711	ENSG00000275111
ENSG00000132906	0.393679	ENSG00000186866
ENSG00000162367	0.393636	ENSG00000166947
ENSG00000104228	0.393632	ENSG00000123143
ENSG00000166619	0.393618	ENSG00000180846
ENSG00000171530	0.393612	ENSG00000186704
ENSG00000148400	0.39359	ENSG00000263002
ENSG00000143368	0.393582	ENSG00000167182
ENSG00000029534	0.393556	ENSG00000165702
ENSG00000116138	0.393546	ENSG00000124181
ENSG00000167106	0.393546	ENSG00000197694
ENSG00000085552	0.393542	ENSG00000162695
ENSG00000223984	0.393528	ENSG00000240905
ENSG00000110721	0.393469	ENSG00000240954
ENSG00000255141	0.393457	ENSG00000259073
ENSG00000111860	0.393449	ENSG00000130826
ENSG00000100979	0.393448	ENSG00000188033
ENSG00000133606	0.393423	ENSG00000175931
ENSG00000003137	0.393411	ENSG00000114737
ENSG00000079308	0.393392	ENSG00000173542
ENSG00000255141	0.393378	ENSG00000270986
ENSG00000143224	0.393369	ENSG00000148218
ENSG00000121903	0.393334	ENSG00000153767
ENSG00000127311	0.39332	ENSG00000229692
ENSG00000096063	0.393304	ENSG00000156026
ENSG00000128833	0.39327	ENSG00000174099
ENSG00000145708	0.393235	ENSG00000154188
ENSG00000239351	0.393231	ENSG00000242992
ENSG00000169239	0.393205	ENSG00000240954
ENSG00000203737	0.393198	ENSG00000232373
ENSG00000091409	0.393183	ENSG00000167106
ENSG00000007541	0.393182	ENSG00000198176
ENSG00000168010	0.393165	ENSG00000173153
ENSG00000100479	0.393149	ENSG00000106327
ENSG00000088451	0.393133	ENSG00000275111
ENSG00000134909	0.39313	ENSG00000137404
ENSG00000156642	0.393098	ENSG00000161509
ENSG00000126838	0.393095	ENSG00000256069
ENSG00000214359	0.393095	ENSG00000263219
ENSG00000183530	0.39305	ENSG00000196843
ENSG00000181754	0.393041	ENSG00000223546
ENSG00000158163	0.393009	ENSG00000244627
ENSG00000069849	0.393008	ENSG00000185585
ENSG00000162636	0.393	ENSG00000167333
ENSG00000127311	0.392998	ENSG00000172840
ENSG00000128294	0.39299	ENSG00000180530
ENSG00000131653	0.392987	ENSG00000185885
ENSG00000095777	0.392964	ENSG00000185483
ENSG00000117090	0.392959	ENSG00000168824
ENSG00000110880	0.392958	ENSG00000176994
ENSG00000122367	0.392958	ENSG00000184792
ENSG00000151726	0.392945	ENSG00000198246
ENSG00000166349	0.392933	ENSG00000276778
ENSG00000041988	0.392876	ENSG00000125629
ENSG00000118046	0.392797	ENSG00000164010
ENSG00000101096	0.392758	ENSG00000117480
ENSG00000175449	0.392755	ENSG00000188672
ENSG00000048028	0.392742	ENSG00000158006
ENSG00000108091	0.392739	ENSG00000153767
ENSG00000007062	0.39272	ENSG00000172247
ENSG00000137460	0.3927	ENSG00000198964
ENSG00000136237	0.392681	ENSG00000166349
ENSG00000161281	0.39267	ENSG00000166224
ENSG00000135679	0.392657	ENSG00000135870
ENSG00000164398	0.392638	ENSG00000166947
ENSG00000158856	0.392636	ENSG00000164010
ENSG00000122507	0.392629	ENSG00000129158
ENSG00000205559	0.392609	ENSG00000263002
ENSG00000002834	0.3926	ENSG00000144036
ENSG00000100055	0.392573	ENSG00000157978
ENSG00000186583	0.392564	ENSG00000188761
ENSG00000063127	0.392549	ENSG00000132953
ENSG00000162931	0.39252	ENSG00000164867
ENSG00000133121	0.392501	ENSG00000135678
ENSG00000007541	0.392501	ENSG00000197465
ENSG00000119862	0.392481	ENSG00000143952
ENSG00000236549	0.392471	ENSG00000265727
ENSG00000048140	0.392454	ENSG00000253549
ENSG00000188761	0.392446	ENSG00000226688
ENSG00000242992	0.392442	ENSG00000248283
ENSG00000070371	0.392441	ENSG00000148154
ENSG00000101935	0.392401	ENSG00000107789
ENSG00000115421	0.392358	ENSG00000140044
ENSG00000121989	0.392346	ENSG00000153767
ENSG00000100031	0.392336	ENSG00000269720
ENSG00000196083	0.392324	ENSG00000270706
ENSG00000104671	0.392276	ENSG00000143515
ENSG00000070371	0.392273	ENSG00000259823
ENSG00000203737	0.392255	ENSG00000241535
ENSG00000110693	0.39225	ENSG00000163554
ENSG00000153179	0.392249	ENSG00000204271
ENSG00000156273	0.39223	ENSG00000196850
ENSG00000124731	0.392225	ENSG00000179397
ENSG00000203737	0.392225	ENSG00000240869
ENSG00000158163	0.39222	ENSG00000173171
ENSG00000115677	0.392201	ENSG00000167930
ENSG00000150347	0.39218	ENSG00000198826
ENSG00000012779	0.392158	ENSG00000158163
ENSG00000143515	0.392135	ENSG00000197860
ENSG00000057757	0.392115	ENSG00000130830
ENSG00000100592	0.392059	ENSG00000148341
ENSG00000167182	0.391961	ENSG00000186566
ENSG00000133313	0.391947	ENSG00000221890
ENSG00000166947	0.391931	ENSG00000184481
ENSG00000119326	0.391922	ENSG00000133477
ENSG00000169991	0.391916	ENSG00000175711
ENSG00000153779	0.391909	ENSG00000169991
ENSG00000180354	0.391907	ENSG00000197111
ENSG00000143515	0.391874	ENSG00000167333
ENSG00000004897	0.391865	ENSG00000101935
ENSG00000001084	0.39186	ENSG00000110693
ENSG00000090975	0.391855	ENSG00000107789
ENSG00000232573	0.391845	ENSG00000235552
ENSG00000259073	0.391797	ENSG00000259151
ENSG00000204934	0.391764	ENSG00000281106
ENSG00000186583	0.391758	ENSG00000235865
ENSG00000055917	0.391726	ENSG00000164919
ENSG00000130560	0.391712	ENSG00000183111
ENSG00000143515	0.391709	ENSG00000162636
ENSG00000117411	0.391691	ENSG00000159131
ENSG00000005189	0.391678	ENSG00000108469
ENSG00000167536	0.391671	ENSG00000167815
ENSG00000104081	0.391669	ENSG00000116741
ENSG00000093167	0.391632	ENSG00000096063
ENSG00000148218	0.391615	ENSG00000196517
ENSG00000135446	0.391609	ENSG00000155792
ENSG00000081692	0.391601	ENSG00000136383
ENSG00000146828	0.391595	ENSG00000181544
ENSG00000105723	0.391588	ENSG00000255141
ENSG00000164398	0.391577	ENSG00000204613
ENSG00000100558	0.391498	ENSG00000110693
ENSG00000142949	0.391489	ENSG00000173542
ENSG00000123066	0.391478	ENSG00000237943
ENSG00000127334	0.391473	ENSG00000166188
ENSG00000143842	0.391466	ENSG00000185697
ENSG00000133561	0.39146	ENSG00000147443
ENSG00000157823	0.391458	ENSG00000159374
ENSG00000085063	0.391441	ENSG00000119509
ENSG00000140403	0.391438	ENSG00000167815
ENSG00000140044	0.391429	ENSG00000150977
ENSG00000169100	0.391359	ENSG00000258648
ENSG00000100055	0.391344	ENSG00000111269
ENSG00000091542	0.391309	ENSG00000108819
ENSG00000156299	0.391306	ENSG00000198121
ENSG00000070182	0.391301	ENSG00000135776
ENSG00000104267	0.391273	ENSG00000133488
ENSG00000241535	0.391269	ENSG00000265727
ENSG00000108599	0.391266	ENSG00000143643
ENSG00000047597	0.391242	ENSG00000243156
ENSG00000093167	0.391236	ENSG00000159658
ENSG00000213891	0.39123	ENSG00000225338
ENSG00000091039	0.391207	ENSG00000204271
ENSG00000111913	0.391202	ENSG00000117859
ENSG00000110693	0.391158	ENSG00000115993
ENSG00000153044	0.391118	ENSG00000211460
ENSG00000017483	0.391102	ENSG00000205639
ENSG00000100558	0.391094	ENSG00000166947
ENSG00000164252	0.391084	ENSG00000177807
ENSG00000070182	0.391077	ENSG00000188672
ENSG00000079393	0.39104	ENSG00000086548
ENSG00000105643	0.39103	ENSG00000171940
ENSG00000123191	0.391023	ENSG00000168496
ENSG00000165527	0.391014	ENSG00000213277
ENSG00000100225	0.391006	ENSG00000158856
ENSG00000152926	0.391003	ENSG00000221823
ENSG00000110693	0.390999	ENSG00000142949
ENSG00000111012	0.390989	ENSG00000185650
ENSG00000088179	0.390975	ENSG00000128294
ENSG00000104936	0.390967	ENSG00000185800
ENSG00000206650	0.390949	ENSG00000240905
ENSG00000104267	0.390927	ENSG00000183597
ENSG00000117569	0.390916	ENSG00000139631
ENSG00000163251	0.390906	ENSG00000164010
ENSG00000168785	0.390904	ENSG00000173542
ENSG00000100413	0.390902	ENSG00000254901
ENSG00000122507	0.390896	ENSG00000127334
ENSG00000104267	0.390889	ENSG00000253549
ENSG00000007541	0.390872	ENSG00000188690
ENSG00000132334	0.39082	ENSG00000162636
ENSG00000132429	0.39082	ENSG00000197157
ENSG00000112079	0.390797	ENSG00000183814
ENSG00000004777	0.390781	ENSG00000156026
ENSG00000134297	0.390781	ENSG00000204611
ENSG00000130940	0.390735	ENSG00000135094
ENSG00000152556	0.390725	ENSG00000275832
ENSG00000188672	0.390685	ENSG00000240583
ENSG00000167333	0.390646	ENSG00000281106
ENSG00000143952	0.390645	ENSG00000186583
ENSG00000104218	0.390639	ENSG00000143515
ENSG00000106624	0.390626	ENSG00000223949
ENSG00000147439	0.39062	ENSG00000197056
ENSG00000110911	0.39056	ENSG00000256269
ENSG00000100241	0.390545	ENSG00000280543
ENSG00000087085	0.390532	ENSG00000196517
ENSG00000117394	0.390519	ENSG00000164010
ENSG00000121858	0.390508	ENSG00000168329
ENSG00000231307	0.390504	ENSG00000232373
ENSG00000134255	0.390474	ENSG00000186198
ENSG00000102312	0.390468	ENSG00000104903
ENSG00000178726	0.390432	ENSG00000221890
ENSG00000043093	0.390409	ENSG00000105281
ENSG00000224083	0.3904	ENSG00000229622
ENSG00000132429	0.390355	ENSG00000229456
ENSG00000196358	0.390352	ENSG00000224940
ENSG00000198948	0.390343	ENSG00000232931
ENSG00000100739	0.390285	ENSG00000221914
ENSG00000161996	0.39028	ENSG00000205784
ENSG00000174327	0.39025	ENSG00000235750
ENSG00000103534	0.390224	ENSG00000115107
ENSG00000131174	0.390219	ENSG00000138785
ENSG00000066735	0.390178	ENSG00000141562
ENSG00000152454	0.390176	ENSG00000165025
ENSG00000068137	0.39017	ENSG00000174327
ENSG00000105643	0.390131	ENSG00000198826
ENSG00000107789	0.390107	ENSG00000118046
ENSG00000196247	0.390107	ENSG00000267041
ENSG00000147324	0.390097	ENSG00000170540
ENSG00000173660	0.390076	ENSG00000182004
ENSG00000141699	0.390002	ENSG00000161405
ENSG00000241535	0.389948	ENSG00000243609
ENSG00000002834	0.389941	ENSG00000054523
ENSG00000054523	0.389939	ENSG00000139734
ENSG00000101972	0.389934	ENSG00000232373
ENSG00000180549	0.38992	ENSG00000196876
ENSG00000118922	0.389907	ENSG00000173597
ENSG00000118363	0.38989	ENSG00000119401
ENSG00000169439	0.389863	ENSG00000177807
ENSG00000172840	0.389855	ENSG00000197296
ENSG00000117560	0.389849	ENSG00000141458
ENSG00000184792	0.389837	ENSG00000197465
ENSG00000105173	0.389827	ENSG00000152556
ENSG00000088387	0.389814	ENSG00000123636
ENSG00000141699	0.389812	ENSG00000180871
ENSG00000121858	0.389795	ENSG00000197249
ENSG00000138279	0.389789	ENSG00000170677
ENSG00000229894	0.389778	ENSG00000230399
ENSG00000245105	0.389773	ENSG00000256069
ENSG00000040199	0.389768	ENSG00000166947
ENSG00000240905	0.389759	ENSG00000265727
ENSG00000105483	0.389737	ENSG00000164291
ENSG00000080819	0.389729	ENSG00000170832
ENSG00000111269	0.389721	ENSG00000140044
ENSG00000164220	0.389707	ENSG00000240531
ENSG00000173391	0.389695	ENSG00000259823
ENSG00000196843	0.389694	ENSG00000196850
ENSG00000004897	0.389684	ENSG00000130821
ENSG00000104671	0.389681	ENSG00000176563
ENSG00000111331	0.389676	ENSG00000185745
ENSG00000122223	0.389659	ENSG00000180871
ENSG00000171115	0.389652	ENSG00000185262
ENSG00000167994	0.38962	ENSG00000196517
ENSG00000017483	0.389597	ENSG00000198336
ENSG00000082146	0.389568	ENSG00000133606
ENSG00000105483	0.389543	ENSG00000162777
ENSG00000167994	0.389538	ENSG00000198336
ENSG00000128951	0.38953	ENSG00000165704
ENSG00000115107	0.389498	ENSG00000184792
ENSG00000122641	0.389472	ENSG00000163362
ENSG00000086289	0.389457	ENSG00000155792
ENSG00000141098	0.389444	ENSG00000186583
ENSG00000243156	0.389388	ENSG00000275832
ENSG00000043143	0.389382	ENSG00000144036
ENSG00000071073	0.389364	ENSG00000237943
ENSG00000137770	0.389343	ENSG00000162636
ENSG00000002745	0.389341	ENSG00000102886
ENSG00000236549	0.389322	ENSG00000260229
ENSG00000248283	0.389313	ENSG00000270986
ENSG00000165650	0.389303	ENSG00000172663
ENSG00000047597	0.389281	ENSG00000124098
ENSG00000107789	0.389272	ENSG00000135776
ENSG00000089351	0.389246	ENSG00000232021
ENSG00000128294	0.389228	ENSG00000235162
ENSG00000121406	0.389226	ENSG00000129158
ENSG00000224940	0.389226	ENSG00000244627
ENSG00000108309	0.389209	ENSG00000151474
ENSG00000134061	0.389186	ENSG00000183530
ENSG00000123119	0.38918	ENSG00000143630
ENSG00000068137	0.389134	ENSG00000152556
ENSG00000214359	0.389128	ENSG00000240853
ENSG00000073670	0.38912	ENSG00000273173
ENSG00000114737	0.38911	ENSG00000232354
ENSG00000158941	0.389102	ENSG00000185664
ENSG00000125304	0.389078	ENSG00000169727
ENSG00000197296	0.389051	ENSG00000213203
ENSG00000113387	0.389042	ENSG00000119878
ENSG00000133805	0.38903	ENSG00000158163
ENSG00000069667	0.389021	ENSG00000114423
ENSG00000140511	0.388986	ENSG00000162729
ENSG00000091039	0.388983	ENSG00000197860
ENSG00000211753	0.388964	ENSG00000211772
ENSG00000120910	0.38895	ENSG00000182621
ENSG00000088881	0.388942	ENSG00000150687
ENSG00000072858	0.388936	ENSG00000101096
ENSG00000138835	0.388934	ENSG00000187118
ENSG00000165181	0.388902	ENSG00000236977
ENSG00000090621	0.388897	ENSG00000180354
ENSG00000156140	0.388872	ENSG00000213468
ENSG00000154734	0.388851	ENSG00000174151
ENSG00000214359	0.388847	ENSG00000236549
ENSG00000134955	0.388846	ENSG00000188641
ENSG00000104859	0.388813	ENSG00000214021
ENSG00000170092	0.38881	ENSG00000266777
ENSG00000117281	0.388772	ENSG00000117560
ENSG00000131669	0.388727	ENSG00000143630
ENSG00000126861	0.388721	ENSG00000166224
ENSG00000151726	0.38872	ENSG00000153179
ENSG00000203616	0.38872	ENSG00000228314
ENSG00000229894	0.388701	ENSG00000270986
ENSG00000091039	0.388674	ENSG00000181830
ENSG00000177169	0.388671	ENSG00000281106
ENSG00000221962	0.388661	ENSG00000239351
ENSG00000105176	0.388648	ENSG00000123159
ENSG00000066279	0.388624	ENSG00000102384
ENSG00000048028	0.38862	ENSG00000108622
ENSG00000004777	0.388609	ENSG00000073331
ENSG00000114739	0.38859	ENSG00000142185
ENSG00000240869	0.388564	ENSG00000248283
ENSG00000104320	0.388562	ENSG00000162695
ENSG00000145012	0.388556	ENSG00000152784
ENSG00000094914	0.388554	ENSG00000100304
ENSG00000213277	0.38855	ENSG00000269907
ENSG00000182324	0.388549	ENSG00000265354
ENSG00000117280	0.388536	ENSG00000131943
ENSG00000007541	0.388535	ENSG00000133488
ENSG00000057657	0.38852	ENSG00000174348
ENSG00000147443	0.388515	ENSG00000163462
ENSG00000100979	0.388507	ENSG00000143515
ENSG00000008710	0.388466	ENSG00000023516
ENSG00000115317	0.388443	ENSG00000167815
ENSG00000079385	0.388436	ENSG00000118520
ENSG00000203737	0.388436	ENSG00000270986
ENSG00000164010	0.388427	ENSG00000184792
ENSG00000164010	0.38842	ENSG00000173542
ENSG00000166188	0.388415	ENSG00000197566
ENSG00000081019	0.388403	ENSG00000111530
ENSG00000206650	0.388393	ENSG00000257957
ENSG00000198336	0.388388	ENSG00000256269
ENSG00000150753	0.388372	ENSG00000164919
ENSG00000112079	0.388344	ENSG00000144647
ENSG00000138835	0.388342	ENSG00000168229
ENSG00000236549	0.388331	ENSG00000280080
ENSG00000161405	0.388326	ENSG00000196968
ENSG00000179869	0.388298	ENSG00000244627
ENSG00000157823	0.388274	ENSG00000213373
ENSG00000140403	0.388268	ENSG00000188672
ENSG00000080819	0.388261	ENSG00000118046
ENSG00000015133	0.38826	ENSG00000245534
ENSG00000095777	0.388222	ENSG00000196549
ENSG00000029534	0.388184	ENSG00000133488
ENSG00000182400	0.388171	ENSG00000196083
ENSG00000139734	0.388164	ENSG00000166532
ENSG00000229456	0.38815	ENSG00000248283
ENSG00000048140	0.388128	ENSG00000101935
ENSG00000100077	0.388124	ENSG00000172466
ENSG00000138764	0.388079	ENSG00000168175
ENSG00000110911	0.388058	ENSG00000126088
ENSG00000129353	0.388044	ENSG00000275066
ENSG00000111860	0.388038	ENSG00000150347
ENSG00000080819	0.388036	ENSG00000183597
ENSG00000137462	0.388035	ENSG00000139832
ENSG00000033100	0.387993	ENSG00000100416
ENSG00000227638	0.387983	ENSG00000229622
ENSG00000180071	0.387968	ENSG00000180871
ENSG00000107679	0.387951	ENSG00000132326
ENSG00000120162	0.387905	ENSG00000120278
ENSG00000159086	0.387893	ENSG00000204791
ENSG00000073331	0.387877	ENSG00000119862
ENSG00000059588	0.387867	ENSG00000130208
ENSG00000115677	0.387865	ENSG00000151779
ENSG00000144647	0.387861	ENSG00000158201
ENSG00000160818	0.387823	ENSG00000235863
ENSG00000081923	0.387817	ENSG00000248483
ENSG00000241859	0.387817	ENSG00000270641
ENSG00000013306	0.387808	ENSG00000118046
ENSG00000240905	0.387807	ENSG00000241738
ENSG00000229391	0.387805	ENSG00000237541
ENSG00000100558	0.387792	ENSG00000164398
ENSG00000240853	0.387748	ENSG00000257957
ENSG00000171115	0.387739	ENSG00000171940
ENSG00000078304	0.387737	ENSG00000159267
ENSG00000110911	0.387736	ENSG00000164010
ENSG00000124486	0.387703	ENSG00000185909
ENSG00000164291	0.387696	ENSG00000174775
ENSG00000108091	0.387678	ENSG00000167333
ENSG00000119396	0.387671	ENSG00000161509
ENSG00000012779	0.38765	ENSG00000244627
ENSG00000174021	0.387616	ENSG00000182004
ENSG00000140511	0.387593	ENSG00000185262
ENSG00000165181	0.387591	ENSG00000225855
ENSG00000124209	0.387585	ENSG00000157978
ENSG00000186583	0.387583	ENSG00000196358
ENSG00000105281	0.387581	ENSG00000163251
ENSG00000049089	0.38756	ENSG00000159339
ENSG00000166619	0.387549	ENSG00000215012
ENSG00000173171	0.387532	ENSG00000244627
ENSG00000122126	0.387528	ENSG00000186583
ENSG00000147669	0.387522	ENSG00000266445
ENSG00000106006	0.387517	ENSG00000224051
ENSG00000166321	0.387515	ENSG00000181544
ENSG00000070371	0.387496	ENSG00000186583
ENSG00000138172	0.387481	ENSG00000174255
ENSG00000168329	0.387471	ENSG00000171115
ENSG00000023330	0.387468	ENSG00000238113
ENSG00000155792	0.387462	ENSG00000171462
ENSG00000088451	0.387459	ENSG00000146112
ENSG00000196358	0.387446	ENSG00000204791
ENSG00000080819	0.387433	ENSG00000143224
ENSG00000004897	0.387416	ENSG00000066926
ENSG00000119707	0.387411	ENSG00000164091
ENSG00000069667	0.387392	ENSG00000245534
ENSG00000155096	0.38737	ENSG00000179144
ENSG00000103534	0.387367	ENSG00000188672
ENSG00000259073	0.387351	ENSG00000261336
ENSG00000010610	0.387314	ENSG00000171603
ENSG00000053372	0.387293	ENSG00000130713
ENSG00000100298	0.387285	ENSG00000142634
ENSG00000066926	0.387279	ENSG00000115993
ENSG00000140044	0.387264	ENSG00000181652
ENSG00000116604	0.387238	ENSG00000161509
ENSG00000141576	0.387204	ENSG00000142546
ENSG00000136383	0.387174	ENSG00000150753
ENSG00000197070	0.387169	ENSG00000214189
ENSG00000180530	0.387154	ENSG00000235162
ENSG00000153317	0.387149	ENSG00000197362
ENSG00000004809	0.387137	ENSG00000187266
ENSG00000070371	0.387119	ENSG00000133805
ENSG00000138772	0.387118	ENSG00000188761
ENSG00000175197	0.387102	ENSG00000198826
ENSG00000141098	0.387101	ENSG00000188761
ENSG00000204611	0.387098	ENSG00000263002
ENSG00000142507	0.387086	ENSG00000229622
ENSG00000047597	0.387058	ENSG00000070182
ENSG00000140545	0.387031	ENSG00000196345
ENSG00000118520	0.38703	ENSG00000244627
ENSG00000165025	0.387024	ENSG00000185920
ENSG00000070182	0.387023	ENSG00000198176
ENSG00000107789	0.387	ENSG00000111726
ENSG00000236549	0.387	ENSG00000257195
ENSG00000124181	0.386972	ENSG00000145014
ENSG00000180061	0.386932	ENSG00000181982
ENSG00000225556	0.386922	ENSG00000234614
ENSG00000159363	0.386913	ENSG00000227051
ENSG00000109171	0.386911	ENSG00000119707
ENSG00000128268	0.386906	ENSG00000143224
ENSG00000188690	0.386905	ENSG00000256269
ENSG00000204791	0.386887	ENSG00000260916
ENSG00000213277	0.386882	ENSG00000257097
ENSG00000147059	0.386879	ENSG00000168936
ENSG00000134539	0.386874	ENSG00000140859
ENSG00000105643	0.386852	ENSG00000121858
ENSG00000153066	0.386844	ENSG00000204923
ENSG00000091542	0.38684	ENSG00000116747
ENSG00000122025	0.386826	ENSG00000146858
ENSG00000223984	0.386815	ENSG00000257195
ENSG00000130208	0.386799	ENSG00000140365
ENSG00000135776	0.386796	ENSG00000198176
ENSG00000115421	0.386777	ENSG00000164291
ENSG00000091409	0.386767	ENSG00000133422
ENSG00000121903	0.386758	ENSG00000135870
ENSG00000175155	0.386735	ENSG00000178996
ENSG00000140526	0.386722	ENSG00000167637
ENSG00000132879	0.386713	ENSG00000149260
ENSG00000141736	0.386703	ENSG00000153395
ENSG00000122574	0.386679	ENSG00000163864
ENSG00000100979	0.386669	ENSG00000198909
ENSG00000002745	0.386662	ENSG00000188822
ENSG00000117411	0.386661	ENSG00000183010
ENSG00000106560	0.38666	ENSG00000140044
ENSG00000196923	0.386656	ENSG00000197818
ENSG00000139508	0.386652	ENSG00000140044
ENSG00000180846	0.386651	ENSG00000257097
ENSG00000143772	0.386636	ENSG00000275066
ENSG00000144677	0.386632	ENSG00000173597
ENSG00000162601	0.386584	ENSG00000186575
ENSG00000141084	0.386579	ENSG00000183111
ENSG00000131828	0.386576	ENSG00000137177
ENSG00000143842	0.386566	ENSG00000159618
ENSG00000110693	0.386562	ENSG00000158856
ENSG00000173681	0.386555	ENSG00000215424
ENSG00000141622	0.386537	ENSG00000198574
ENSG00000126088	0.386477	ENSG00000128268
ENSG00000125731	0.386467	ENSG00000197841
ENSG00000164741	0.386458	ENSG00000176095
ENSG00000172663	0.386417	ENSG00000179241
ENSG00000136237	0.386416	ENSG00000186710
ENSG00000249302	0.386398	ENSG00000270706
ENSG00000090266	0.386395	ENSG00000204463
ENSG00000003147	0.386383	ENSG00000112062
ENSG00000130560	0.386373	ENSG00000256269
ENSG00000002834	0.386364	ENSG00000204271
ENSG00000084754	0.386351	ENSG00000156515
ENSG00000229456	0.386344	ENSG00000234369
ENSG00000099956	0.386336	ENSG00000127311
ENSG00000095777	0.386319	ENSG00000223949
ENSG00000225636	0.386318	ENSG00000228599
ENSG00000128268	0.386297	ENSG00000198176
ENSG00000111726	0.386284	ENSG00000158856
ENSG00000181104	0.386279	ENSG00000270379
ENSG00000088812	0.386249	ENSG00000100979
ENSG00000122641	0.386245	ENSG00000138772
ENSG00000117281	0.386237	ENSG00000135446
ENSG00000122126	0.386236	ENSG00000134627
ENSG00000122223	0.386207	ENSG00000198909
ENSG00000115107	0.386183	ENSG00000130821
ENSG00000153066	0.386177	ENSG00000169439
ENSG00000160117	0.386176	ENSG00000188582
ENSG00000100055	0.38616	ENSG00000205559
ENSG00000158941	0.386139	ENSG00000168229
ENSG00000143368	0.386122	ENSG00000167797
ENSG00000137460	0.386119	ENSG00000275832
ENSG00000090975	0.386114	ENSG00000148218
ENSG00000140859	0.386091	ENSG00000198821
ENSG00000081923	0.386071	ENSG00000230590
ENSG00000158163	0.386066	ENSG00000224940
ENSG00000185220	0.386064	ENSG00000186812
ENSG00000185033	0.386045	ENSG00000188822
ENSG00000229894	0.386003	ENSG00000232587
ENSG00000185483	0.38598	ENSG00000224144
ENSG00000232587	0.385979	ENSG00000255141
ENSG00000159086	0.385977	ENSG00000235865
ENSG00000167333	0.385976	ENSG00000204271
ENSG00000004897	0.385961	ENSG00000013306
ENSG00000101997	0.385946	ENSG00000225697
ENSG00000110693	0.385943	ENSG00000198176
ENSG00000105088	0.385937	ENSG00000115421
ENSG00000029725	0.385937	ENSG00000225636
ENSG00000131462	0.385924	ENSG00000137460
ENSG00000135870	0.385916	ENSG00000169439
ENSG00000119401	0.38589	ENSG00000197860
ENSG00000104267	0.385886	ENSG00000115657
ENSG00000119714	0.385883	ENSG00000122223
ENSG00000124091	0.385871	ENSG00000198948
ENSG00000104897	0.385858	ENSG00000161847
ENSG00000081019	0.385849	ENSG00000116604
ENSG00000110693	0.385846	ENSG00000118046
ENSG00000029534	0.385835	ENSG00000184792
ENSG00000070182	0.385827	ENSG00000126088
ENSG00000232354	0.385823	ENSG00000281106
ENSG00000160683	0.385815	ENSG00000186847
ENSG00000154001	0.3858	ENSG00000235101
ENSG00000139351	0.385792	ENSG00000269821
ENSG00000155959	0.38578	ENSG00000165501
ENSG00000111335	0.385743	ENSG00000187608
ENSG00000119326	0.385725	ENSG00000153044
ENSG00000104267	0.385724	ENSG00000140057
ENSG00000174327	0.385722	ENSG00000214826
ENSG00000197157	0.385706	ENSG00000248283
ENSG00000162728	0.385693	ENSG00000175197
ENSG00000017260	0.385679	ENSG00000163913
ENSG00000117480	0.38566	ENSG00000185920
ENSG00000042062	0.38564	ENSG00000173542
ENSG00000171643	0.385631	ENSG00000225447
ENSG00000137177	0.385614	ENSG00000139734
ENSG00000143515	0.385612	ENSG00000144036
ENSG00000119950	0.385608	ENSG00000184481
ENSG00000103064	0.385601	ENSG00000103479
ENSG00000230590	0.38558	ENSG00000240853
ENSG00000127334	0.385578	ENSG00000129691
ENSG00000100055	0.385577	ENSG00000275111
ENSG00000124098	0.385561	ENSG00000158856
ENSG00000175073	0.385561	ENSG00000181929
ENSG00000156171	0.385558	ENSG00000188033
ENSG00000180846	0.385467	ENSG00000213842
ENSG00000130821	0.385449	ENSG00000140403
ENSG00000139116	0.385448	ENSG00000196704
ENSG00000185753	0.385422	ENSG00000197566
ENSG00000236549	0.385409	ENSG00000270986
ENSG00000132429	0.385396	ENSG00000255141
ENSG00000117411	0.385369	ENSG00000141873
ENSG00000066735	0.385354	ENSG00000101935
ENSG00000105483	0.385348	ENSG00000114388
ENSG00000102195	0.38532	ENSG00000196839
ENSG00000128000	0.385318	ENSG00000165271
ENSG00000140859	0.385288	ENSG00000171476
ENSG00000042062	0.385281	ENSG00000140403
ENSG00000104833	0.385278	ENSG00000166347
ENSG00000255141	0.385254	ENSG00000257195
ENSG00000183309	0.3852	ENSG00000204923
ENSG00000153179	0.385155	ENSG00000281106
ENSG00000073350	0.38514	ENSG00000143842
ENSG00000107789	0.385139	ENSG00000115657
ENSG00000153066	0.385139	ENSG00000196878
ENSG00000143416	0.385132	ENSG00000168785
ENSG00000138134	0.385129	ENSG00000140400
ENSG00000162729	0.385123	ENSG00000281106
ENSG00000109705	0.38512	ENSG00000236256
ENSG00000153071	0.385103	ENSG00000186847
ENSG00000164010	0.385098	ENSG00000164068
ENSG00000123329	0.385085	ENSG00000189221
ENSG00000128000	0.385074	ENSG00000170677
ENSG00000172568	0.385065	ENSG00000258730
ENSG00000111801	0.385048	ENSG00000136280
ENSG00000130222	0.385031	ENSG00000137824
ENSG00000107679	0.385023	ENSG00000136280
ENSG00000026751	0.38502	ENSG00000155366
ENSG00000131495	0.385016	ENSG00000238025
ENSG00000072274	0.384992	ENSG00000135776
ENSG00000043093	0.384963	ENSG00000104765
ENSG00000103064	0.384953	ENSG00000142546
ENSG00000131943	0.384952	ENSG00000141696
ENSG00000106803	0.384948	ENSG00000174021
ENSG00000090013	0.384942	ENSG00000167994
ENSG00000154642	0.384896	ENSG00000177807
ENSG00000048140	0.384894	ENSG00000135776
ENSG00000240531	0.384875	ENSG00000260229
ENSG00000174059	0.384873	ENSG00000206120
ENSG00000100592	0.384863	ENSG00000110693
ENSG00000083844	0.384853	ENSG00000204923
ENSG00000111801	0.384837	ENSG00000114388
ENSG00000108219	0.384823	ENSG00000132334
ENSG00000004897	0.384818	ENSG00000111339
ENSG00000136237	0.384817	ENSG00000175097
ENSG00000122507	0.384794	ENSG00000150347
ENSG00000132334	0.384754	ENSG00000139832
ENSG00000105647	0.384742	ENSG00000158856
ENSG00000103472	0.384737	ENSG00000171819
ENSG00000088881	0.384721	ENSG00000123159
ENSG00000080819	0.384721	ENSG00000184792
ENSG00000042062	0.384706	ENSG00000163554
ENSG00000099942	0.384691	ENSG00000181929
ENSG00000174292	0.384688	ENSG00000185664
ENSG00000057657	0.384668	ENSG00000139116
ENSG00000197465	0.384655	ENSG00000198176
ENSG00000157978	0.384645	ENSG00000180871
ENSG00000086232	0.384622	ENSG00000198336
ENSG00000127507	0.384618	ENSG00000170915
ENSG00000162836	0.384599	ENSG00000263366
ENSG00000108219	0.38458	ENSG00000245164
ENSG00000006695	0.384578	ENSG00000106819
ENSG00000175097	0.384568	ENSG00000196549
ENSG00000160593	0.384564	ENSG00000175197
ENSG00000131873	0.384558	ENSG00000245164
ENSG00000134109	0.384556	ENSG00000184988
ENSG00000115998	0.384518	ENSG00000140044
ENSG00000100055	0.38451	ENSG00000162636
ENSG00000171552	0.384502	ENSG00000175931
ENSG00000122507	0.384501	ENSG00000138668
ENSG00000153179	0.384482	ENSG00000177683
ENSG00000111860	0.384464	ENSG00000161281
ENSG00000165181	0.384454	ENSG00000254901
ENSG00000139832	0.38444	ENSG00000157978
ENSG00000040199	0.384414	ENSG00000170540
ENSG00000103064	0.384393	ENSG00000186532
ENSG00000106348	0.384375	ENSG00000150977
ENSG00000133488	0.384362	ENSG00000213186
ENSG00000029534	0.384358	ENSG00000198176
ENSG00000138795	0.384354	ENSG00000232021
ENSG00000146828	0.384326	ENSG00000169220
ENSG00000163362	0.38431	ENSG00000188761
ENSG00000111269	0.384309	ENSG00000197622
ENSG00000148400	0.384295	ENSG00000153767
ENSG00000172331	0.384292	ENSG00000175931
ENSG00000119714	0.384271	ENSG00000120217
ENSG00000070182	0.384261	ENSG00000115107
ENSG00000254791	0.384242	ENSG00000260229
ENSG00000158163	0.384239	ENSG00000259823
ENSG00000113368	0.384236	ENSG00000132694
ENSG00000103197	0.384226	ENSG00000263002
ENSG00000116044	0.384217	ENSG00000135870
ENSG00000126088	0.384217	ENSG00000183111
ENSG00000104320	0.384216	ENSG00000211772
ENSG00000229894	0.384215	ENSG00000249850
ENSG00000100592	0.384209	ENSG00000135776
ENSG00000054523	0.384196	ENSG00000073331
ENSG00000142546	0.384193	ENSG00000246223
ENSG00000186583	0.384178	ENSG00000244627
ENSG00000002834	0.38417	ENSG00000091039
ENSG00000183111	0.38417	ENSG00000183597
ENSG00000130821	0.384159	ENSG00000179335
ENSG00000175449	0.384157	ENSG00000256269
ENSG00000165644	0.384154	ENSG00000165879
ENSG00000109079	0.384132	ENSG00000197566
ENSG00000174123	0.384122	ENSG00000197056
ENSG00000072274	0.384117	ENSG00000256269
ENSG00000008441	0.384115	ENSG00000029534
ENSG00000143515	0.384112	ENSG00000170915
ENSG00000140403	0.384111	ENSG00000163251
ENSG00000131943	0.384094	ENSG00000132879
ENSG00000183111	0.384084	ENSG00000256269
ENSG00000048028	0.384076	ENSG00000159618
ENSG00000136237	0.38407	ENSG00000185483
ENSG00000171819	0.38403	ENSG00000229456
ENSG00000048028	0.38402	ENSG00000155792
ENSG00000146112	0.384006	ENSG00000171115
ENSG00000040199	0.383977	ENSG00000110693
ENSG00000130332	0.383972	ENSG00000154723
ENSG00000108622	0.383946	ENSG00000136280
ENSG00000111877	0.383928	ENSG00000140526
ENSG00000135823	0.383926	ENSG00000153767
ENSG00000066926	0.383909	ENSG00000110693
ENSG00000163362	0.383906	ENSG00000244627
ENSG00000048140	0.383894	ENSG00000188672
ENSG00000113657	0.383887	ENSG00000137992
ENSG00000141098	0.383873	ENSG00000173171
ENSG00000156026	0.383855	ENSG00000157823
ENSG00000108774	0.383836	ENSG00000164919
ENSG00000054523	0.383833	ENSG00000091039
ENSG00000225695	0.383831	ENSG00000238795
ENSG00000143643	0.383822	ENSG00000186198
ENSG00000166743	0.383798	ENSG00000170638
ENSG00000163362	0.383798	ENSG00000173171
ENSG00000066735	0.383755	ENSG00000090975
ENSG00000111801	0.383754	ENSG00000112079
ENSG00000071242	0.383753	ENSG00000260916
ENSG00000134539	0.383744	ENSG00000159674
ENSG00000121989	0.383737	ENSG00000136383
ENSG00000244627	0.383735	ENSG00000259823
ENSG00000169621	0.383733	ENSG00000252481
ENSG00000168404	0.383728	ENSG00000179397
ENSG00000104218	0.383721	ENSG00000122507
ENSG00000104081	0.383701	ENSG00000164086
ENSG00000240531	0.383698	ENSG00000251667
ENSG00000150347	0.383694	ENSG00000167333
ENSG00000166349	0.383688	ENSG00000185483
ENSG00000117280	0.383662	ENSG00000140199
ENSG00000168785	0.383656	ENSG00000172270
ENSG00000093167	0.383653	ENSG00000204791
ENSG00000117560	0.383648	ENSG00000159618
ENSG00000110693	0.383632	ENSG00000133488
ENSG00000132434	0.383624	ENSG00000270706
ENSG00000175899	0.383589	ENSG00000256069
ENSG00000196549	0.38358	ENSG00000224144
ENSG00000132434	0.383555	ENSG00000169439
ENSG00000232587	0.383549	ENSG00000242992
ENSG00000203737	0.383545	ENSG00000248283
ENSG00000241535	0.383524	ENSG00000249850
ENSG00000229456	0.383517	ENSG00000280080
ENSG00000004809	0.383497	ENSG00000137460
ENSG00000106624	0.383483	ENSG00000224144
ENSG00000137770	0.383468	ENSG00000181830
ENSG00000102245	0.383459	ENSG00000163462
ENSG00000185033	0.383436	ENSG00000197385
ENSG00000126088	0.383433	ENSG00000135776
ENSG00000138185	0.383426	ENSG00000163362
ENSG00000013306	0.383424	ENSG00000163251
ENSG00000102886	0.383409	ENSG00000171097
ENSG00000109705	0.383404	ENSG00000156345
ENSG00000173080	0.383401	ENSG00000174586
ENSG00000119862	0.38337	ENSG00000180071
ENSG00000006704	0.383364	ENSG00000149636
ENSG00000143515	0.383358	ENSG00000281106
ENSG00000121858	0.383329	ENSG00000142544
ENSG00000155792	0.383325	ENSG00000189221
ENSG00000140044	0.383315	ENSG00000157978
ENSG00000104267	0.383287	ENSG00000188672
ENSG00000114737	0.383284	ENSG00000164252
ENSG00000112062	0.383271	ENSG00000122126
ENSG00000166188	0.383266	ENSG00000227028
ENSG00000136842	0.383259	ENSG00000213186
ENSG00000186583	0.383249	ENSG00000260916
ENSG00000166526	0.383245	ENSG00000184574
ENSG00000187266	0.383238	ENSG00000198336
ENSG00000102886	0.383233	ENSG00000270706
ENSG00000153179	0.383228	ENSG00000205930
ENSG00000105088	0.383227	ENSG00000162739
ENSG00000148218	0.383213	ENSG00000164010
ENSG00000002834	0.383193	ENSG00000198909
ENSG00000163554	0.38317	ENSG00000166947
ENSG00000242992	0.383149	ENSG00000265727
ENSG00000254791	0.383114	ENSG00000280080
ENSG00000133805	0.383094	ENSG00000138772
ENSG00000100055	0.383078	ENSG00000171115
ENSG00000104859	0.383065	ENSG00000125945
ENSG00000121858	0.383049	ENSG00000158941
ENSG00000122223	0.383031	ENSG00000154734
ENSG00000131475	0.38303	ENSG00000188493
ENSG00000165025	0.383001	ENSG00000185885
ENSG00000124107	0.382983	ENSG00000188026
ENSG00000186417	0.382967	ENSG00000197506
ENSG00000011451	0.382957	ENSG00000143368
ENSG00000161298	0.382946	ENSG00000185252
ENSG00000004809	0.382943	ENSG00000007541
ENSG00000120533	0.382939	ENSG00000204934
ENSG00000117394	0.382915	ENSG00000147324
ENSG00000100644	0.382908	ENSG00000179941
ENSG00000132801	0.382902	ENSG00000263002
ENSG00000154642	0.382902	ENSG00000275111
ENSG00000107789	0.3829	ENSG00000131462
ENSG00000163755	0.382894	ENSG00000183475
ENSG00000135045	0.382857	ENSG00000164010
ENSG00000143924	0.382854	ENSG00000153086
ENSG00000105088	0.382851	ENSG00000162636
ENSG00000133063	0.382837	ENSG00000186583
ENSG00000185187	0.382837	ENSG00000187994
ENSG00000122641	0.382791	ENSG00000156026
ENSG00000101916	0.382788	ENSG00000179941
ENSG00000188761	0.382773	ENSG00000204791
ENSG00000155792	0.382766	ENSG00000180530
ENSG00000106560	0.382753	ENSG00000174327
ENSG00000136541	0.382724	ENSG00000142396
ENSG00000173597	0.3827	ENSG00000204791
ENSG00000144161	0.382699	ENSG00000205784
ENSG00000004809	0.382691	ENSG00000107789
ENSG00000100592	0.38269	ENSG00000140403
ENSG00000139832	0.382672	ENSG00000168329
ENSG00000100207	0.382663	ENSG00000139436
ENSG00000136811	0.382649	ENSG00000143515
ENSG00000117281	0.382617	ENSG00000198821
ENSG00000150753	0.382616	ENSG00000187840
ENSG00000117560	0.38259	ENSG00000166289
ENSG00000100055	0.382563	ENSG00000151726
ENSG00000104611	0.382557	ENSG00000261286
ENSG00000029534	0.382553	ENSG00000128268
ENSG00000088053	0.382553	ENSG00000160439
ENSG00000121858	0.382538	ENSG00000185262
ENSG00000129968	0.382504	ENSG00000168016
ENSG00000126088	0.382501	ENSG00000198336
ENSG00000141084	0.382495	ENSG00000198959
ENSG00000099992	0.382488	ENSG00000211753
ENSG00000108829	0.382466	ENSG00000117620
ENSG00000137547	0.382448	ENSG00000220749
ENSG00000103534	0.38244	ENSG00000122367
ENSG00000099326	0.382434	ENSG00000143847
ENSG00000100311	0.382429	ENSG00000164930
ENSG00000156171	0.382417	ENSG00000197622
ENSG00000173486	0.382417	ENSG00000227063
ENSG00000116497	0.382398	ENSG00000181284
ENSG00000086289	0.382348	ENSG00000135919
ENSG00000188690	0.382342	ENSG00000197465
ENSG00000240905	0.382335	ENSG00000248283
ENSG00000132780	0.382318	ENSG00000204271
ENSG00000149150	0.382305	ENSG00000196839
ENSG00000117394	0.382299	ENSG00000163554
ENSG00000140403	0.382297	ENSG00000198176
ENSG00000141098	0.382297	ENSG00000213373
ENSG00000239351	0.382285	ENSG00000260229
ENSG00000151689	0.382273	ENSG00000266338
ENSG00000166845	0.382254	ENSG00000245164
ENSG00000091039	0.382252	ENSG00000176563
ENSG00000225695	0.382219	ENSG00000252481
ENSG00000127334	0.3822	ENSG00000167987
ENSG00000115762	0.382178	ENSG00000245910
ENSG00000162729	0.382167	ENSG00000275111
ENSG00000105643	0.382145	ENSG00000127334
ENSG00000127311	0.382129	ENSG00000141219
ENSG00000137770	0.382127	ENSG00000198826
ENSG00000162695	0.382118	ENSG00000185187
ENSG00000112077	0.382099	ENSG00000196188
ENSG00000092621	0.382095	ENSG00000164929
ENSG00000106560	0.382091	ENSG00000121858
ENSG00000156381	0.382067	ENSG00000198959
ENSG00000110911	0.382066	ENSG00000143224
ENSG00000109929	0.382059	ENSG00000130844
ENSG00000002834	0.382049	ENSG00000181830
ENSG00000024422	0.382048	ENSG00000206120
ENSG00000116871	0.382032	ENSG00000117758
ENSG00000116251	0.382029	ENSG00000168653
ENSG00000164010	0.382025	ENSG00000183111
ENSG00000154642	0.381992	ENSG00000168329
ENSG00000094914	0.381991	ENSG00000144647
ENSG00000138172	0.381982	ENSG00000183309
ENSG00000107789	0.381934	ENSG00000152556
ENSG00000149150	0.381925	ENSG00000152556
ENSG00000167333	0.381918	ENSG00000185753
ENSG00000153044	0.381913	ENSG00000166508
ENSG00000139116	0.381909	ENSG00000142173
ENSG00000169239	0.381902	ENSG00000185252
ENSG00000108774	0.381895	ENSG00000143368
ENSG00000111339	0.381889	ENSG00000188672
ENSG00000143515	0.381887	ENSG00000164576
ENSG00000135776	0.381885	ENSG00000143224
ENSG00000104671	0.381874	ENSG00000109079
ENSG00000161509	0.381871	ENSG00000229692
ENSG00000072803	0.381859	ENSG00000172869
ENSG00000128604	0.381845	ENSG00000159733
ENSG00000169228	0.381823	ENSG00000229358
ENSG00000085063	0.381817	ENSG00000103227
ENSG00000108854	0.381817	ENSG00000221867
ENSG00000225636	0.381798	ENSG00000229622
ENSG00000254791	0.38174	ENSG00000255141
ENSG00000186583	0.3817	ENSG00000255587
ENSG00000128268	0.381691	ENSG00000184792
ENSG00000119383	0.381681	ENSG00000235437
ENSG00000235145	0.381661	ENSG00000241738
ENSG00000132801	0.381647	ENSG00000181004
ENSG00000112079	0.381638	ENSG00000136280
ENSG00000145349	0.381638	ENSG00000183527
ENSG00000127311	0.381624	ENSG00000164291
ENSG00000169718	0.381608	ENSG00000198064
ENSG00000112079	0.381576	ENSG00000196776
ENSG00000054523	0.381558	ENSG00000134453
ENSG00000136929	0.381556	ENSG00000170180
ENSG00000100979	0.381555	ENSG00000161281
ENSG00000004809	0.381551	ENSG00000130560
ENSG00000121858	0.381536	ENSG00000196878
ENSG00000007541	0.381523	ENSG00000158856
ENSG00000117560	0.381517	ENSG00000152818
ENSG00000140030	0.381515	ENSG00000140044
ENSG00000168685	0.381504	ENSG00000266777
ENSG00000127334	0.381503	ENSG00000236256
ENSG00000150347	0.381488	ENSG00000162636
ENSG00000121406	0.381452	ENSG00000236256
ENSG00000139832	0.381442	ENSG00000232354
ENSG00000048140	0.381424	ENSG00000140403
ENSG00000101138	0.381407	ENSG00000172466
ENSG00000084710	0.381396	ENSG00000115138
ENSG00000214359	0.381388	ENSG00000234369
ENSG00000067840	0.381384	ENSG00000107331
ENSG00000114735	0.381384	ENSG00000184867
ENSG00000172340	0.381369	ENSG00000215788
ENSG00000048140	0.381361	ENSG00000256269
ENSG00000010818	0.381354	ENSG00000114554
ENSG00000221962	0.381337	ENSG00000229894
ENSG00000005175	0.381326	ENSG00000172164
ENSG00000100241	0.381326	ENSG00000204410
ENSG00000124155	0.381324	ENSG00000248487
ENSG00000229622	0.381311	ENSG00000255141
ENSG00000164919	0.381304	ENSG00000180846
ENSG00000083844	0.381272	ENSG00000127311
ENSG00000135776	0.381268	ENSG00000164068
ENSG00000133895	0.381241	ENSG00000136940
ENSG00000143515	0.381241	ENSG00000166188
ENSG00000123159	0.381225	ENSG00000170037
ENSG00000197622	0.381219	ENSG00000281106
ENSG00000029534	0.381207	ENSG00000105281
ENSG00000158856	0.381203	ENSG00000172270
ENSG00000078687	0.381179	ENSG00000146433
ENSG00000047597	0.38115	ENSG00000164010
ENSG00000072364	0.381143	ENSG00000196313
ENSG00000118520	0.381136	ENSG00000162676
ENSG00000136280	0.381135	ENSG00000165156
ENSG00000105619	0.381131	ENSG00000180354
ENSG00000128268	0.381113	ENSG00000179335
ENSG00000153317	0.381097	ENSG00000162729
ENSG00000131398	0.381084	ENSG00000140795
ENSG00000162636	0.38107	ENSG00000167987
ENSG00000131398	0.381057	ENSG00000136280
ENSG00000111725	0.38104	ENSG00000170191
ENSG00000240869	0.38104	ENSG00000265727
ENSG00000128268	0.381037	ENSG00000275832
ENSG00000118520	0.381034	ENSG00000138772
ENSG00000137770	0.381033	ENSG00000185753
ENSG00000151726	0.381032	ENSG00000205930
ENSG00000134109	0.381021	ENSG00000140691
ENSG00000174123	0.381019	ENSG00000186265
ENSG00000143847	0.381001	ENSG00000204681
ENSG00000073331	0.380994	ENSG00000100241
ENSG00000047597	0.380986	ENSG00000198176
ENSG00000048028	0.380978	ENSG00000189221
ENSG00000143515	0.380968	ENSG00000227855
ENSG00000111726	0.380958	ENSG00000236320
ENSG00000158163	0.380954	ENSG00000204791
ENSG00000106560	0.380953	ENSG00000164252
ENSG00000117281	0.380942	ENSG00000158006
ENSG00000165416	0.380937	ENSG00000208018
ENSG00000140511	0.380909	ENSG00000281106
ENSG00000148154	0.380907	ENSG00000172922
ENSG00000213277	0.380899	ENSG00000215012
ENSG00000004142	0.380897	ENSG00000105619
ENSG00000177169	0.380887	ENSG00000205930
ENSG00000102384	0.380853	ENSG00000169220
ENSG00000108091	0.380833	ENSG00000151726
ENSG00000107789	0.380801	ENSG00000243156
ENSG00000257957	0.380797	ENSG00000259073
ENSG00000143515	0.380796	ENSG00000176563
ENSG00000080819	0.380792	ENSG00000136840
ENSG00000082212	0.38078	ENSG00000156171
ENSG00000136811	0.380766	ENSG00000156521
ENSG00000078668	0.380755	ENSG00000111845
ENSG00000091542	0.38074	ENSG00000213277
ENSG00000029534	0.380736	ENSG00000079308
ENSG00000073464	0.380735	ENSG00000156968
ENSG00000120533	0.38073	ENSG00000155961
ENSG00000129691	0.380727	ENSG00000156345
ENSG00000126775	0.380723	ENSG00000267750
ENSG00000043093	0.380712	ENSG00000082146
ENSG00000007541	0.380708	ENSG00000136840
ENSG00000135144	0.38068	ENSG00000167889
ENSG00000173114	0.380673	ENSG00000281106
ENSG00000090470	0.380667	ENSG00000168939
ENSG00000166224	0.38065	ENSG00000185015
ENSG00000144579	0.380647	ENSG00000228638
ENSG00000148218	0.380643	ENSG00000243156
ENSG00000128268	0.380637	ENSG00000173542
ENSG00000158856	0.38063	ENSG00000163251
ENSG00000125484	0.380622	ENSG00000170185
ENSG00000186583	0.380619	ENSG00000259823
ENSG00000128000	0.380617	ENSG00000162777
ENSG00000138835	0.38061	ENSG00000183814
ENSG00000122223	0.380599	ENSG00000160570
ENSG00000131462	0.380585	ENSG00000149150
ENSG00000229622	0.380568	ENSG00000240869
ENSG00000229894	0.380565	ENSG00000242992
ENSG00000119986	0.380564	ENSG00000169439
ENSG00000029534	0.38056	ENSG00000139514
ENSG00000135960	0.380554	ENSG00000159086
ENSG00000132429	0.380527	ENSG00000240531
ENSG00000246922	0.38051	ENSG00000279192
ENSG00000159374	0.380507	ENSG00000255587
ENSG00000054523	0.38049	ENSG00000157978
ENSG00000065243	0.380489	ENSG00000203288
ENSG00000160117	0.380474	ENSG00000168477
ENSG00000107679	0.38043	ENSG00000205784
ENSG00000138835	0.380426	ENSG00000154734
ENSG00000004897	0.380424	ENSG00000070182
ENSG00000169180	0.380411	ENSG00000204634
ENSG00000169220	0.380402	ENSG00000175538
ENSG00000125356	0.380385	ENSG00000164919
ENSG00000214851	0.380377	ENSG00000256069
ENSG00000085415	0.380375	ENSG00000152939
ENSG00000173171	0.380373	ENSG00000186583
ENSG00000140740	0.380372	ENSG00000170677
ENSG00000126070	0.380364	ENSG00000230590
ENSG00000164252	0.380357	ENSG00000167874
ENSG00000089195	0.380341	ENSG00000171115
ENSG00000003756	0.38034	ENSG00000062725
ENSG00000135446	0.380304	ENSG00000184731
ENSG00000010310	0.380299	ENSG00000146433
ENSG00000040199	0.380283	ENSG00000117394
ENSG00000105339	0.380267	ENSG00000157978
ENSG00000092010	0.380233	ENSG00000100911
ENSG00000140044	0.380229	ENSG00000185753
ENSG00000122223	0.380195	ENSG00000157978
ENSG00000251667	0.380184	ENSG00000255141
ENSG00000138795	0.380164	ENSG00000142546
ENSG00000103534	0.38016	ENSG00000164010
ENSG00000135144	0.380145	ENSG00000276778
ENSG00000173391	0.380088	ENSG00000188761
ENSG00000175449	0.380084	ENSG00000183597
ENSG00000100092	0.38008	ENSG00000119714
ENSG00000102221	0.380066	ENSG00000171502
ENSG00000110693	0.380052	ENSG00000172270
ENSG00000123124	0.380044	ENSG00000139734
ENSG00000170915	0.380039	ENSG00000207954
ENSG00000080819	0.380036	ENSG00000156381
ENSG00000099954	0.380036	ENSG00000276778
ENSG00000229622	0.380035	ENSG00000238025
ENSG00000221962	0.380033	ENSG00000255141
ENSG00000119714	0.380028	ENSG00000243335
ENSG00000143409	0.38002	ENSG00000143412
ENSG00000116741	0.380018	ENSG00000172725
ENSG00000228599	0.380016	ENSG00000229622
ENSG00000004809	0.380001	ENSG00000250361
ENSG00000105088	0.379956	ENSG00000140749
ENSG00000104671	0.379948	ENSG00000140320
ENSG00000158578	0.379943	ENSG00000166947
ENSG00000111801	0.379937	ENSG00000167895
ENSG00000140403	0.379933	ENSG00000256269
ENSG00000110721	0.379927	ENSG00000197880
ENSG00000158856	0.379911	ENSG00000198176
ENSG00000168679	0.379885	ENSG00000186907
ENSG00000083844	0.379879	ENSG00000172840
ENSG00000213203	0.379866	ENSG00000244625
ENSG00000079308	0.379854	ENSG00000100592
ENSG00000237972	0.379853	ENSG00000252391
ENSG00000137460	0.379852	ENSG00000167994
ENSG00000007237	0.37985	ENSG00000101265
ENSG00000007541	0.379831	ENSG00000029534
ENSG00000047597	0.37982	ENSG00000141562
ENSG00000171877	0.379819	ENSG00000229456
ENSG00000072274	0.379817	ENSG00000164010
ENSG00000135776	0.379807	ENSG00000175449
ENSG00000133313	0.379794	ENSG00000156345
ENSG00000033100	0.379791	ENSG00000139343
ENSG00000164919	0.379772	ENSG00000171862
ENSG00000039319	0.379762	ENSG00000101997
ENSG00000142657	0.379761	ENSG00000179841
ENSG00000141699	0.379757	ENSG00000154734
ENSG00000186532	0.379742	ENSG00000275066
ENSG00000082146	0.37974	ENSG00000158578
ENSG00000181284	0.379737	ENSG00000185220
ENSG00000105619	0.37973	ENSG00000170906
ENSG00000123066	0.379727	ENSG00000155158
ENSG00000197457	0.379706	ENSG00000231395
ENSG00000120217	0.3797	ENSG00000188033
ENSG00000240905	0.379669	ENSG00000280080
ENSG00000117090	0.379654	ENSG00000169239
ENSG00000234369	0.379654	ENSG00000255141
ENSG00000004897	0.37964	ENSG00000072274
ENSG00000134539	0.379638	ENSG00000141622
ENSG00000108405	0.379633	ENSG00000146094
ENSG00000139832	0.37963	ENSG00000171115
ENSG00000259073	0.379624	ENSG00000270986
ENSG00000073331	0.37962	ENSG00000240891
ENSG00000073331	0.379619	ENSG00000260916
ENSG00000105643	0.379604	ENSG00000168329
ENSG00000007541	0.379596	ENSG00000188672
ENSG00000088451	0.379594	ENSG00000232354
ENSG00000128000	0.379592	ENSG00000196878
ENSG00000112812	0.379576	ENSG00000134460
ENSG00000110693	0.379557	ENSG00000175449
ENSG00000166188	0.379553	ENSG00000181544
ENSG00000079393	0.379541	ENSG00000129467
ENSG00000142546	0.37953	ENSG00000186532
ENSG00000083799	0.379507	ENSG00000091409
ENSG00000115317	0.379465	ENSG00000167536
ENSG00000004897	0.379432	ENSG00000115107
ENSG00000100902	0.379404	ENSG00000168259
ENSG00000175556	0.379399	ENSG00000239503
ENSG00000004809	0.379398	ENSG00000029534
ENSG00000124181	0.379397	ENSG00000177169
ENSG00000175073	0.379386	ENSG00000181544
ENSG00000171940	0.379384	ENSG00000184557
ENSG00000143643	0.37935	ENSG00000168807
ENSG00000176563	0.379348	ENSG00000275111
ENSG00000213190	0.379338	ENSG00000229948
ENSG00000138674	0.379319	ENSG00000171862
ENSG00000066926	0.379317	ENSG00000082146
ENSG00000169621	0.379313	ENSG00000225695
ENSG00000126861	0.379312	ENSG00000198909
ENSG00000223984	0.379312	ENSG00000248283
ENSG00000150753	0.379309	ENSG00000165527
ENSG00000163251	0.379304	ENSG00000197465
ENSG00000180871	0.379278	ENSG00000273033
ENSG00000080293	0.379269	ENSG00000147416
ENSG00000100055	0.379265	ENSG00000121858
ENSG00000119401	0.379254	ENSG00000131475
ENSG00000124198	0.379247	ENSG00000165675
ENSG00000118496	0.379234	ENSG00000133069
ENSG00000239351	0.379217	ENSG00000270986
ENSG00000109171	0.379215	ENSG00000167333
ENSG00000100055	0.37921	ENSG00000100092
ENSG00000215012	0.379208	ENSG00000236256
ENSG00000165572	0.379206	ENSG00000225697
ENSG00000237758	0.379194	ENSG00000257195
ENSG00000145723	0.379186	ENSG00000164291
ENSG00000186583	0.379185	ENSG00000224940
ENSG00000110077	0.379167	ENSG00000214787
ENSG00000167700	0.379162	ENSG00000171643
ENSG00000239351	0.37916	ENSG00000265727
ENSG00000101052	0.379141	ENSG00000138279
ENSG00000159189	0.379121	ENSG00000173369
ENSG00000160593	0.379068	ENSG00000171940
ENSG00000173171	0.379044	ENSG00000188761
ENSG00000143847	0.379037	ENSG00000238113
ENSG00000198298	0.379028	ENSG00000204685
ENSG00000087842	0.379019	ENSG00000117411
ENSG00000042062	0.379016	ENSG00000104267
ENSG00000107331	0.379016	ENSG00000128294
ENSG00000119917	0.378954	ENSG00000185745
ENSG00000171115	0.378951	ENSG00000245164
ENSG00000171307	0.378922	ENSG00000197296
ENSG00000122025	0.378899	ENSG00000167286
ENSG00000163393	0.378876	ENSG00000177084
ENSG00000122025	0.378876	ENSG00000178573
ENSG00000118263	0.378875	ENSG00000163393
ENSG00000148339	0.378875	ENSG00000183475
ENSG00000073464	0.378868	ENSG00000119509
ENSG00000073464	0.378863	ENSG00000166508
ENSG00000043093	0.378856	ENSG00000163251
ENSG00000266338	0.378843	ENSG00000275066
ENSG00000167333	0.37883	ENSG00000188554
ENSG00000116337	0.378824	ENSG00000164933
ENSG00000139631	0.378807	ENSG00000165102
ENSG00000127311	0.378785	ENSG00000197056
ENSG00000158856	0.378779	ENSG00000197465
ENSG00000099942	0.378777	ENSG00000116604
ENSG00000197619	0.378777	ENSG00000213799
ENSG00000054523	0.378766	ENSG00000181830
ENSG00000136383	0.378763	ENSG00000178404
ENSG00000116990	0.37875	ENSG00000175538
ENSG00000100055	0.37872	ENSG00000188033
ENSG00000129467	0.378689	ENSG00000146122
ENSG00000115107	0.378684	ENSG00000188672
ENSG00000110324	0.378662	ENSG00000175538
ENSG00000228599	0.378657	ENSG00000235917
ENSG00000105483	0.378656	ENSG00000187118
ENSG00000119401	0.378647	ENSG00000136383
ENSG00000117983	0.378646	ENSG00000161509
ENSG00000185650	0.378615	ENSG00000196329
ENSG00000043143	0.378613	ENSG00000181830
ENSG00000124222	0.378598	ENSG00000197296
ENSG00000242992	0.378595	ENSG00000248415
ENSG00000044446	0.378588	ENSG00000182183
ENSG00000101935	0.378576	ENSG00000142949
ENSG00000167671	0.378532	ENSG00000182512
ENSG00000059573	0.378509	ENSG00000178921
ENSG00000238025	0.378507	ENSG00000241535
ENSG00000100241	0.378492	ENSG00000236256
ENSG00000037241	0.378486	ENSG00000150753
ENSG00000157978	0.37845	ENSG00000197622
ENSG00000002834	0.378418	ENSG00000169239
ENSG00000157734	0.378413	ENSG00000162878
ENSG00000093167	0.37841	ENSG00000138185
ENSG00000070182	0.37839	ENSG00000130560
ENSG00000048028	0.378389	ENSG00000114388
ENSG00000104081	0.378363	ENSG00000134755
ENSG00000152926	0.378361	ENSG00000213462
ENSG00000114388	0.378352	ENSG00000121858
ENSG00000146094	0.378349	ENSG00000164236
ENSG00000104081	0.378344	ENSG00000151726
ENSG00000015285	0.378324	ENSG00000167797
ENSG00000104490	0.378303	ENSG00000145743
ENSG00000133805	0.3783	ENSG00000235865
ENSG00000080819	0.378299	ENSG00000103534
ENSG00000108771	0.378299	ENSG00000187608
ENSG00000196083	0.378298	ENSG00000230982
ENSG00000186812	0.378294	ENSG00000197296
ENSG00000118922	0.378278	ENSG00000141447
ENSG00000232373	0.378273	ENSG00000265727
ENSG00000079385	0.37827	ENSG00000122641
ENSG00000072274	0.378261	ENSG00000128268
ENSG00000059145	0.378246	ENSG00000111530
ENSG00000124574	0.378246	ENSG00000162695
ENSG00000124209	0.378224	ENSG00000153767
ENSG00000256188	0.378222	ENSG00000270986
ENSG00000188761	0.378217	ENSG00000224940
ENSG00000138081	0.378211	ENSG00000186265
ENSG00000110693	0.378189	ENSG00000197465
ENSG00000111339	0.378181	ENSG00000240583
ENSG00000143515	0.378177	ENSG00000162729
ENSG00000134255	0.378177	ENSG00000198523
ENSG00000124374	0.378172	ENSG00000125945
ENSG00000164010	0.378167	ENSG00000188672
ENSG00000102543	0.378156	ENSG00000173597
ENSG00000156171	0.378122	ENSG00000162636
ENSG00000057657	0.378114	ENSG00000083444
ENSG00000139899	0.37811	ENSG00000247982
ENSG00000116675	0.378086	ENSG00000164068
ENSG00000156026	0.378075	ENSG00000168071
ENSG00000142173	0.37807	ENSG00000185697
ENSG00000167333	0.378065	ENSG00000185252
ENSG00000167536	0.378056	ENSG00000175449
ENSG00000106803	0.378055	ENSG00000122507
ENSG00000162636	0.378051	ENSG00000171115
ENSG00000080819	0.378045	ENSG00000122367
ENSG00000139734	0.378045	ENSG00000139793
ENSG00000104447	0.378042	ENSG00000173898
ENSG00000147123	0.378041	ENSG00000230399
ENSG00000017483	0.37804	ENSG00000250361
ENSG00000072042	0.378037	ENSG00000100055
ENSG00000100387	0.378028	ENSG00000164244
ENSG00000147457	0.378027	ENSG00000156831
ENSG00000115657	0.378012	ENSG00000128268
ENSG00000105619	0.377994	ENSG00000119326
ENSG00000150510	0.377992	ENSG00000157954
ENSG00000107566	0.377989	ENSG00000206120
ENSG00000128268	0.377977	ENSG00000257108
ENSG00000142185	0.377973	ENSG00000169432
ENSG00000054523	0.37797	ENSG00000197860
ENSG00000159658	0.377966	ENSG00000173744
ENSG00000181830	0.377951	ENSG00000185252
ENSG00000082175	0.377945	ENSG00000231261
ENSG00000115107	0.377943	ENSG00000188690
ENSG00000117280	0.37794	ENSG00000141696
ENSG00000243609	0.377937	ENSG00000260229
ENSG00000070495	0.377924	ENSG00000169439
ENSG00000127540	0.377919	ENSG00000177700
ENSG00000108255	0.377919	ENSG00000188483
ENSG00000100365	0.377896	ENSG00000134627
ENSG00000110077	0.377884	ENSG00000149289
ENSG00000126088	0.377879	ENSG00000179335
ENSG00000125875	0.377877	ENSG00000176563
ENSG00000048140	0.377874	ENSG00000070182
ENSG00000163697	0.377868	ENSG00000276778
ENSG00000007541	0.377866	ENSG00000148218
ENSG00000270429	0.377861	ENSG00000279078
ENSG00000116871	0.377859	ENSG00000121903
ENSG00000181830	0.377856	ENSG00000188021
ENSG00000138095	0.377842	ENSG00000178921
ENSG00000080819	0.377834	ENSG00000188672
ENSG00000146112	0.377833	ENSG00000160593
ENSG00000100462	0.377832	ENSG00000180530
ENSG00000104267	0.377828	ENSG00000164010
ENSG00000124098	0.377816	ENSG00000140403
ENSG00000115657	0.377815	ENSG00000130560
ENSG00000147454	0.377814	ENSG00000168785
ENSG00000111344	0.377813	ENSG00000223949
ENSG00000135776	0.377803	ENSG00000142949
ENSG00000122435	0.37779	ENSG00000144161
ENSG00000150977	0.377787	ENSG00000181830
ENSG00000104218	0.377744	ENSG00000119401
ENSG00000135446	0.377737	ENSG00000171462
ENSG00000082512	0.37769	ENSG00000115421
ENSG00000158578	0.377688	ENSG00000204010
ENSG00000119509	0.377678	ENSG00000184445
ENSG00000169495	0.377664	ENSG00000198948
ENSG00000150977	0.377652	ENSG00000151726
ENSG00000135776	0.377623	ENSG00000183597
ENSG00000049089	0.377621	ENSG00000156026
ENSG00000129116	0.377605	ENSG00000196182
ENSG00000150347	0.377598	ENSG00000173991
ENSG00000116337	0.377585	ENSG00000134109
ENSG00000071242	0.377576	ENSG00000142102
ENSG00000145723	0.377575	ENSG00000170915
ENSG00000122507	0.377571	ENSG00000280543
ENSG00000259073	0.377559	ENSG00000265727
ENSG00000164291	0.377554	ENSG00000214826
ENSG00000105483	0.37755	ENSG00000112079
ENSG00000071073	0.377531	ENSG00000185187
ENSG00000108774	0.377522	ENSG00000117862
ENSG00000141098	0.377522	ENSG00000248712
ENSG00000152592	0.377513	ENSG00000238741
ENSG00000154917	0.377506	ENSG00000164879
ENSG00000100055	0.377504	ENSG00000145723
ENSG00000090013	0.377479	ENSG00000167815
ENSG00000105993	0.377434	ENSG00000158481
ENSG00000154723	0.377411	ENSG00000182004
ENSG00000171115	0.37741	ENSG00000197622
ENSG00000140044	0.377406	ENSG00000275111
ENSG00000100739	0.377403	ENSG00000213277
ENSG00000109705	0.377401	ENSG00000127334
ENSG00000100055	0.377392	ENSG00000171940
ENSG00000114423	0.377377	ENSG00000175899
ENSG00000133816	0.377352	ENSG00000198742
ENSG00000232587	0.377352	ENSG00000260229
ENSG00000138867	0.377349	ENSG00000197111
ENSG00000162669	0.377342	ENSG00000185220
ENSG00000057704	0.377314	ENSG00000183530
ENSG00000143515	0.377306	ENSG00000227028
ENSG00000079393	0.377303	ENSG00000175857
ENSG00000090013	0.377284	ENSG00000158856
ENSG00000112079	0.377266	ENSG00000114388
ENSG00000006555	0.377264	ENSG00000155792
ENSG00000109586	0.377255	ENSG00000168016
ENSG00000007541	0.37725	ENSG00000090013
ENSG00000248483	0.377248	ENSG00000259581
ENSG00000117090	0.377231	ENSG00000143515
ENSG00000091409	0.37723	ENSG00000259863
ENSG00000108091	0.377195	ENSG00000164086
ENSG00000214389	0.377195	ENSG00000235552
ENSG00000148154	0.377182	ENSG00000158163
ENSG00000113575	0.377181	ENSG00000119401
ENSG00000120279	0.377181	ENSG00000145708
ENSG00000180549	0.37717	ENSG00000229358
ENSG00000125304	0.377167	ENSG00000126070
ENSG00000143224	0.377154	ENSG00000158856
ENSG00000048140	0.377124	ENSG00000133488
ENSG00000130544	0.37712	ENSG00000156642
ENSG00000124006	0.377112	ENSG00000267221
ENSG00000115657	0.377107	ENSG00000140403
ENSG00000130332	0.377107	ENSG00000168653
ENSG00000029534	0.377098	ENSG00000066735
ENSG00000153044	0.377087	ENSG00000165704
ENSG00000071242	0.377078	ENSG00000102543
ENSG00000248283	0.377077	ENSG00000254791
ENSG00000106809	0.377069	ENSG00000167333
ENSG00000079385	0.377063	ENSG00000177054
ENSG00000153317	0.377063	ENSG00000186532
ENSG00000011132	0.377052	ENSG00000159884
ENSG00000138772	0.37705	ENSG00000196876
ENSG00000107789	0.377038	ENSG00000143224
ENSG00000154642	0.377034	ENSG00000164252
ENSG00000108774	0.377017	ENSG00000175416
ENSG00000134255	0.377013	ENSG00000248415
ENSG00000048140	0.377008	ENSG00000197465
ENSG00000162636	0.376995	ENSG00000275111
ENSG00000138795	0.376992	ENSG00000158966
ENSG00000175482	0.376989	ENSG00000188186
ENSG00000105643	0.376988	ENSG00000150347
ENSG00000141385	0.376986	ENSG00000172845
ENSG00000132429	0.376968	ENSG00000257195
ENSG00000082512	0.37696	ENSG00000121413
ENSG00000157456	0.376949	ENSG00000186185
ENSG00000132361	0.376948	ENSG00000139514
ENSG00000157978	0.376939	ENSG00000177169
ENSG00000135114	0.376936	ENSG00000157601
ENSG00000143515	0.376911	ENSG00000157978
ENSG00000123684	0.376903	ENSG00000130638
ENSG00000122966	0.37689	ENSG00000186185
ENSG00000119401	0.376879	ENSG00000185252
ENSG00000084676	0.376878	ENSG00000092929
ENSG00000133048	0.376877	ENSG00000138772
ENSG00000100897	0.376875	ENSG00000111726
ENSG00000004897	0.376861	ENSG00000117394
ENSG00000104081	0.376855	ENSG00000281106
ENSG00000173218	0.376848	ENSG00000179520
ENSG00000105339	0.376842	ENSG00000281106
ENSG00000109705	0.376839	ENSG00000242175
ENSG00000143499	0.376833	ENSG00000182010
ENSG00000112695	0.376832	ENSG00000164919
ENSG00000119401	0.376832	ENSG00000181830
ENSG00000166349	0.376804	ENSG00000224144
ENSG00000088451	0.376797	ENSG00000117461
ENSG00000198929	0.376733	ENSG00000239887
ENSG00000161671	0.376725	ENSG00000183814
ENSG00000149294	0.376724	ENSG00000198821
ENSG00000122507	0.37672	ENSG00000132780
ENSG00000115657	0.376715	ENSG00000167815
ENSG00000213003	0.376704	ENSG00000265727
ENSG00000101935	0.376702	ENSG00000165702
ENSG00000078304	0.376687	ENSG00000196704
ENSG00000168350	0.37667	ENSG00000261801
ENSG00000160949	0.376668	ENSG00000163864
ENSG00000113657	0.376655	ENSG00000128000
ENSG00000118596	0.376652	ENSG00000139618
ENSG00000080819	0.376641	ENSG00000117394
ENSG00000079435	0.376641	ENSG00000179144
ENSG00000124193	0.376622	ENSG00000252481
ENSG00000229456	0.37662	ENSG00000248483
ENSG00000073331	0.376606	ENSG00000146094
ENSG00000179144	0.376591	ENSG00000272899
ENSG00000110077	0.376585	ENSG00000141447
ENSG00000100068	0.376582	ENSG00000136811
ENSG00000008405	0.376572	ENSG00000162624
ENSG00000079308	0.37655	ENSG00000143416
ENSG00000119401	0.376542	ENSG00000181929
ENSG00000107679	0.376541	ENSG00000108622
ENSG00000048140	0.376539	ENSG00000115107
ENSG00000073111	0.376537	ENSG00000178921
ENSG00000227028	0.376535	ENSG00000231395
ENSG00000064989	0.37653	ENSG00000132646
ENSG00000088387	0.376525	ENSG00000135127
ENSG00000134243	0.376505	ENSG00000175745
ENSG00000105810	0.376498	ENSG00000169957
ENSG00000072274	0.376486	ENSG00000080819
ENSG00000115977	0.376482	ENSG00000231721
ENSG00000088451	0.376446	ENSG00000181284
ENSG00000156831	0.376446	ENSG00000273559
ENSG00000100055	0.376435	ENSG00000134297
ENSG00000101096	0.376427	ENSG00000128294
ENSG00000183597	0.376412	ENSG00000187997
ENSG00000240531	0.37641	ENSG00000280080
ENSG00000160570	0.376406	ENSG00000166188
ENSG00000125945	0.376401	ENSG00000236086
ENSG00000011426	0.376395	ENSG00000169220
ENSG00000074356	0.376372	ENSG00000159086
ENSG00000132434	0.376366	ENSG00000171115
ENSG00000057657	0.376354	ENSG00000141736
ENSG00000132801	0.376347	ENSG00000161509
ENSG00000081019	0.376342	ENSG00000161509
ENSG00000049769	0.376333	ENSG00000150347
ENSG00000091039	0.37632	ENSG00000100068
ENSG00000092621	0.376316	ENSG00000205978
ENSG00000105643	0.376316	ENSG00000275111
ENSG00000165775	0.376308	ENSG00000187187
ENSG00000070423	0.376303	ENSG00000180354
ENSG00000136813	0.376301	ENSG00000163913
ENSG00000232587	0.376294	ENSG00000240531
ENSG00000004897	0.37629	ENSG00000198176
ENSG00000173744	0.376281	ENSG00000175984
ENSG00000156026	0.376272	ENSG00000188549
ENSG00000115657	0.376257	ENSG00000148218
ENSG00000275066	0.376256	ENSG00000281183
ENSG00000119714	0.376253	ENSG00000154734
ENSG00000063854	0.376245	ENSG00000175449
ENSG00000140511	0.376212	ENSG00000143515
ENSG00000065357	0.376208	ENSG00000248415
ENSG00000127954	0.376196	ENSG00000197860
ENSG00000239351	0.37618	ENSG00000240531
ENSG00000196358	0.37617	ENSG00000244627
ENSG00000101935	0.376165	ENSG00000213186
ENSG00000070371	0.37613	ENSG00000122641
ENSG00000161298	0.376113	ENSG00000281106
ENSG00000095777	0.376107	ENSG00000233237
ENSG00000103197	0.376104	ENSG00000148400
ENSG00000183597	0.376094	ENSG00000184792
ENSG00000101935	0.376092	ENSG00000117632
ENSG00000150347	0.376087	ENSG00000197056
ENSG00000142173	0.376071	ENSG00000196704
ENSG00000181830	0.376069	ENSG00000236256
ENSG00000134255	0.376056	ENSG00000140526
ENSG00000080819	0.376045	ENSG00000116675
ENSG00000004809	0.376036	ENSG00000090013
ENSG00000105254	0.37603	ENSG00000281398
ENSG00000156171	0.376014	ENSG00000188822
ENSG00000137770	0.375988	ENSG00000150347
ENSG00000148400	0.375977	ENSG00000180871
ENSG00000241738	0.375976	ENSG00000259073
ENSG00000105281	0.375952	ENSG00000109184
ENSG00000134955	0.375933	ENSG00000135912
ENSG00000203737	0.375928	ENSG00000229894
ENSG00000079385	0.375888	ENSG00000138772
ENSG00000129467	0.375885	ENSG00000159086
ENSG00000002834	0.37588	ENSG00000127334
ENSG00000113716	0.375873	ENSG00000136280
ENSG00000104081	0.375859	ENSG00000150977
ENSG00000088387	0.375852	ENSG00000117569
ENSG00000148400	0.375827	ENSG00000166224
ENSG00000104671	0.375825	ENSG00000183475
ENSG00000150347	0.375817	ENSG00000181830
ENSG00000122641	0.375808	ENSG00000244627
ENSG00000123191	0.375807	ENSG00000163864
ENSG00000185664	0.375802	ENSG00000205929
ENSG00000153317	0.3758	ENSG00000183955
ENSG00000243609	0.375798	ENSG00000248283
ENSG00000160570	0.375775	ENSG00000170915
ENSG00000101935	0.37575	ENSG00000133488
ENSG00000107789	0.375749	ENSG00000126088
ENSG00000007402	0.375742	ENSG00000142657
ENSG00000085552	0.375726	ENSG00000237943
ENSG00000224083	0.375722	ENSG00000237711
ENSG00000138185	0.375721	ENSG00000186583
ENSG00000055917	0.37572	ENSG00000108819
ENSG00000061938	0.375702	ENSG00000224940
ENSG00000166508	0.375693	ENSG00000211460
ENSG00000261336	0.375692	ENSG00000265727
ENSG00000062598	0.375688	ENSG00000237424
ENSG00000173542	0.375679	ENSG00000256269
ENSG00000083454	0.375675	ENSG00000257950
ENSG00000140320	0.375673	ENSG00000143515
ENSG00000085415	0.375646	ENSG00000106560
ENSG00000080819	0.375644	ENSG00000154917
ENSG00000133805	0.375618	ENSG00000148154
ENSG00000148019	0.375595	ENSG00000150687
ENSG00000132434	0.375585	ENSG00000181284
ENSG00000100413	0.37558	ENSG00000244556
ENSG00000129968	0.375578	ENSG00000150687
ENSG00000055208	0.375576	ENSG00000173320
ENSG00000085998	0.375574	ENSG00000178188
ENSG00000174059	0.375565	ENSG00000198795
ENSG00000137177	0.375562	ENSG00000161281
ENSG00000109079	0.375558	ENSG00000196843
ENSG00000101935	0.375545	ENSG00000128268
ENSG00000118804	0.375537	ENSG00000213373
ENSG00000116990	0.375536	ENSG00000156273
ENSG00000168939	0.375535	ENSG00000170049
ENSG00000126768	0.375513	ENSG00000166477
ENSG00000119862	0.375512	ENSG00000235865
ENSG00000124091	0.37551	ENSG00000198743
ENSG00000112695	0.375473	ENSG00000258648
ENSG00000004059	0.375468	ENSG00000258839
ENSG00000080819	0.375455	ENSG00000109572
ENSG00000100889	0.375455	ENSG00000110852
ENSG00000104218	0.375451	ENSG00000144036
ENSG00000005022	0.37545	ENSG00000188185
ENSG00000105483	0.375443	ENSG00000213613
ENSG00000080815	0.375442	ENSG00000197070
ENSG00000135094	0.375441	ENSG00000240891
ENSG00000196517	0.375438	ENSG00000197721
ENSG00000183309	0.37543	ENSG00000186812
ENSG00000183597	0.375427	ENSG00000188672
ENSG00000144677	0.375419	ENSG00000153179
ENSG00000116044	0.375405	ENSG00000179331
ENSG00000119401	0.375401	ENSG00000138668
ENSG00000089195	0.375392	ENSG00000183878
ENSG00000094631	0.375387	ENSG00000170310
ENSG00000229894	0.375382	ENSG00000240905
ENSG00000166508	0.375363	ENSG00000235437
ENSG00000146112	0.375362	ENSG00000275111
ENSG00000166508	0.375357	ENSG00000174943
ENSG00000162636	0.375356	ENSG00000197622
ENSG00000171451	0.375352	ENSG00000187257
ENSG00000112695	0.375345	ENSG00000180846
ENSG00000119862	0.375342	ENSG00000138772
ENSG00000141699	0.375314	ENSG00000196968
ENSG00000140044	0.375287	ENSG00000168329
ENSG00000115993	0.375284	ENSG00000175931
ENSG00000106560	0.375281	ENSG00000158411
ENSG00000144554	0.375273	ENSG00000196547
ENSG00000187764	0.375266	ENSG00000198455
ENSG00000140675	0.375265	ENSG00000185252
ENSG00000108774	0.375258	ENSG00000198744
ENSG00000088827	0.375249	ENSG00000137959
ENSG00000100055	0.375243	ENSG00000164291
ENSG00000096996	0.375242	ENSG00000153395
ENSG00000115107	0.375234	ENSG00000205639
ENSG00000002745	0.375231	ENSG00000176563
ENSG00000162894	0.375207	ENSG00000198851
ENSG00000127334	0.375185	ENSG00000243335
ENSG00000150977	0.375179	ENSG00000162636
ENSG00000175449	0.375179	ENSG00000198176
ENSG00000107789	0.375175	ENSG00000141084
ENSG00000024422	0.375173	ENSG00000174059
ENSG00000134285	0.375154	ENSG00000135678
ENSG00000117983	0.375136	ENSG00000126062
ENSG00000025708	0.375103	ENSG00000177989
ENSG00000048140	0.375093	ENSG00000143224
ENSG00000066735	0.375082	ENSG00000205309
ENSG00000234369	0.375066	ENSG00000251667
ENSG00000054654	0.375065	ENSG00000069667
ENSG00000131016	0.375054	ENSG00000276778
ENSG00000166349	0.375031	ENSG00000196549
ENSG00000177054	0.37503	ENSG00000188761
ENSG00000033100	0.375028	ENSG00000065518
ENSG00000150687	0.375023	ENSG00000198821
ENSG00000112079	0.375022	ENSG00000186812
ENSG00000066926	0.375008	ENSG00000142949
ENSG00000116213	0.375008	ENSG00000166900
ENSG00000144036	0.375003	ENSG00000204271
ENSG00000009307	0.374994	ENSG00000061794
ENSG00000104859	0.374993	ENSG00000153179
ENSG00000004897	0.374991	ENSG00000115657
ENSG00000162396	0.374982	ENSG00000183530
ENSG00000142546	0.374937	ENSG00000213190
ENSG00000100055	0.374936	ENSG00000189298
ENSG00000143995	0.37493	ENSG00000233930
ENSG00000107679	0.374929	ENSG00000226419
ENSG00000080819	0.374909	ENSG00000110911
ENSG00000107140	0.374906	ENSG00000177888
ENSG00000188313	0.374902	ENSG00000204791
ENSG00000110693	0.374883	ENSG00000170180
ENSG00000138772	0.374883	ENSG00000224940
ENSG00000185697	0.374881	ENSG00000245534
ENSG00000117394	0.374875	ENSG00000256269
ENSG00000232487	0.374864	ENSG00000240531
ENSG00000156466	0.374851	ENSG00000259956
ENSG00000130255	0.374845	ENSG00000130332
ENSG00000131196	0.374841	ENSG00000235865
ENSG00000153317	0.374828	ENSG00000173898
ENSG00000111801	0.374825	ENSG00000185187
ENSG00000047597	0.37482	ENSG00000170832
ENSG00000182400	0.374813	ENSG00000186812
ENSG00000049769	0.374802	ENSG00000171853
ENSG00000129158	0.374788	ENSG00000226312
ENSG00000150687	0.374783	ENSG00000174348
ENSG00000136280	0.374771	ENSG00000185187
ENSG00000213190	0.374768	ENSG00000221843
ENSG00000139734	0.374751	ENSG00000280543
ENSG00000015133	0.374741	ENSG00000185920
ENSG00000111142	0.374736	ENSG00000167363
ENSG00000113456	0.374733	ENSG00000170191
ENSG00000180846	0.374732	ENSG00000242607
ENSG00000122507	0.374726	ENSG00000185252
ENSG00000119514	0.374724	ENSG00000174136
ENSG00000141098	0.374703	ENSG00000244627
ENSG00000057704	0.3747	ENSG00000114737
ENSG00000062485	0.374692	ENSG00000129158
ENSG00000013306	0.374681	ENSG00000070182
ENSG00000204271	0.37467	ENSG00000281106
ENSG00000079435	0.374665	ENSG00000185650
ENSG00000006788	0.374642	ENSG00000211772
ENSG00000235552	0.374632	ENSG00000236552
ENSG00000164161	0.374625	ENSG00000248890
ENSG00000140403	0.374619	ENSG00000173542
ENSG00000157404	0.374614	ENSG00000178573
ENSG00000162695	0.374607	ENSG00000237943
ENSG00000126088	0.374592	ENSG00000188690
ENSG00000159086	0.374584	ENSG00000179397
ENSG00000100055	0.374572	ENSG00000119401
ENSG00000081019	0.374567	ENSG00000160953
ENSG00000111801	0.374565	ENSG00000196776
ENSG00000213871	0.374563	ENSG00000228599
ENSG00000105483	0.374559	ENSG00000214826
ENSG00000125746	0.374557	ENSG00000129910
ENSG00000122641	0.374543	ENSG00000226688
ENSG00000044446	0.374535	ENSG00000235740
ENSG00000107789	0.374529	ENSG00000163251
ENSG00000141562	0.374527	ENSG00000157999
ENSG00000135622	0.374517	ENSG00000146021
ENSG00000114388	0.374493	ENSG00000143398
ENSG00000133657	0.374486	ENSG00000213203
ENSG00000132334	0.374484	ENSG00000135870
ENSG00000132780	0.37448	ENSG00000197860
ENSG00000001084	0.374479	ENSG00000101928
ENSG00000240869	0.374477	ENSG00000270986
ENSG00000125611	0.374476	ENSG00000175854
ENSG00000004777	0.374475	ENSG00000122126
ENSG00000232564	0.374467	ENSG00000235613
ENSG00000186812	0.374466	ENSG00000270706
ENSG00000142784	0.374462	ENSG00000162624
ENSG00000127954	0.374453	ENSG00000204271
ENSG00000047056	0.374445	ENSG00000126391
ENSG00000125629	0.374439	ENSG00000145723
ENSG00000232564	0.374417	ENSG00000240853
ENSG00000047597	0.374402	ENSG00000275832
ENSG00000013306	0.374394	ENSG00000130821
ENSG00000170802	0.374393	ENSG00000196843
ENSG00000071242	0.374386	ENSG00000160991
ENSG00000142546	0.374369	ENSG00000197362
ENSG00000111339	0.374358	ENSG00000115107
ENSG00000002834	0.374354	ENSG00000122507
ENSG00000142507	0.374319	ENSG00000232487
ENSG00000013306	0.374317	ENSG00000128268
ENSG00000136929	0.374315	ENSG00000141469
ENSG00000111885	0.374301	ENSG00000169136
ENSG00000151498	0.374297	ENSG00000198948
ENSG00000047597	0.374297	ENSG00000235169
ENSG00000157978	0.37429	ENSG00000203288
ENSG00000106799	0.374283	ENSG00000168259
ENSG00000118922	0.374282	ENSG00000197070
ENSG00000105135	0.37427	ENSG00000120709
ENSG00000103064	0.374246	ENSG00000106560
ENSG00000118520	0.37424	ENSG00000148154
ENSG00000071537	0.374238	ENSG00000141219
ENSG00000166188	0.374236	ENSG00000185252
ENSG00000107789	0.374235	ENSG00000183111
ENSG00000048140	0.374234	ENSG00000118046
ENSG00000070182	0.374226	ENSG00000164068
ENSG00000111726	0.374218	ENSG00000164010
ENSG00000080819	0.37421	ENSG00000163251
ENSG00000138772	0.374203	ENSG00000179869
ENSG00000242094	0.374199	ENSG00000272767
ENSG00000178573	0.374192	ENSG00000189221
ENSG00000120217	0.374188	ENSG00000131943
ENSG00000129910	0.374183	ENSG00000180530
ENSG00000146112	0.374171	ENSG00000177807
ENSG00000090013	0.374163	ENSG00000164010
ENSG00000093167	0.374157	ENSG00000186583
ENSG00000100979	0.37415	ENSG00000183475
ENSG00000140749	0.374144	ENSG00000245164
ENSG00000230409	0.374144	ENSG00000249302
ENSG00000066735	0.37414	ENSG00000120158
ENSG00000179869	0.374133	ENSG00000186583
ENSG00000100979	0.374126	ENSG00000108785
ENSG00000122126	0.374118	ENSG00000180071
ENSG00000066735	0.374109	ENSG00000100304
ENSG00000213277	0.374103	ENSG00000224083
ENSG00000140320	0.374058	ENSG00000188554
ENSG00000111801	0.374016	ENSG00000162729
ENSG00000102908	0.374015	ENSG00000116903
ENSG00000167815	0.374012	ENSG00000184792
ENSG00000138835	0.374009	ENSG00000153563
ENSG00000133606	0.374003	ENSG00000158578
ENSG00000105254	0.374	ENSG00000135446
ENSG00000084444	0.373983	ENSG00000154839
ENSG00000114770	0.373978	ENSG00000164010
ENSG00000136810	0.373975	ENSG00000182004
ENSG00000073331	0.373974	ENSG00000197070
ENSG00000107562	0.373951	ENSG00000115461
ENSG00000140044	0.373941	ENSG00000281106
ENSG00000004777	0.373927	ENSG00000083544
ENSG00000101935	0.373924	ENSG00000184792
ENSG00000112077	0.373921	ENSG00000141469
ENSG00000157570	0.373919	ENSG00000198890
ENSG00000004897	0.373911	ENSG00000183597
ENSG00000104671	0.37391	ENSG00000185753
ENSG00000104081	0.373906	ENSG00000139832
ENSG00000136720	0.373892	ENSG00000147443
ENSG00000013306	0.373884	ENSG00000184792
ENSG00000050438	0.373876	ENSG00000186891
ENSG00000108785	0.373857	ENSG00000150347
ENSG00000198369	0.373829	ENSG00000217527
ENSG00000119862	0.373822	ENSG00000159086
ENSG00000232373	0.373805	ENSG00000232487
ENSG00000115318	0.373778	ENSG00000142583
ENSG00000156515	0.373772	ENSG00000211584
ENSG00000167182	0.373758	ENSG00000232177
ENSG00000270379	0.373757	ENSG00000271503
ENSG00000143368	0.373751	ENSG00000160741
ENSG00000102531	0.373743	ENSG00000169684
ENSG00000100241	0.373741	ENSG00000204472
ENSG00000142544	0.373723	ENSG00000170915
ENSG00000040199	0.373702	ENSG00000147324
ENSG00000105281	0.373702	ENSG00000213186
ENSG00000188672	0.373689	ENSG00000256269
ENSG00000162729	0.373684	ENSG00000213203
ENSG00000156521	0.373679	ENSG00000161405
ENSG00000135002	0.37367	ENSG00000183527
ENSG00000158856	0.373668	ENSG00000184792
ENSG00000157978	0.373666	ENSG00000239305
ENSG00000104081	0.373656	ENSG00000232354
ENSG00000105173	0.373651	ENSG00000237977
ENSG00000143450	0.373645	ENSG00000169239
ENSG00000100979	0.373636	ENSG00000156171
ENSG00000111530	0.373623	ENSG00000163874
ENSG00000118520	0.373618	ENSG00000196358
ENSG00000111339	0.373616	ENSG00000166947
ENSG00000240905	0.373607	ENSG00000257957
ENSG00000109572	0.373587	ENSG00000198176
ENSG00000079257	0.373585	ENSG00000106327
ENSG00000100241	0.37358	ENSG00000129158
ENSG00000066777	0.373576	ENSG00000139508
ENSG00000066926	0.373562	ENSG00000162367
ENSG00000206650	0.37355	ENSG00000223984
ENSG00000105339	0.373537	ENSG00000111913
ENSG00000048028	0.373536	ENSG00000112799
ENSG00000136770	0.373509	ENSG00000172005
ENSG00000183309	0.373501	ENSG00000230982
ENSG00000120910	0.373486	ENSG00000240505
ENSG00000114735	0.373485	ENSG00000162729
ENSG00000105647	0.373479	ENSG00000149150
ENSG00000252391	0.373473	ENSG00000280080
ENSG00000138835	0.373465	ENSG00000149294
ENSG00000186583	0.373455	ENSG00000197070
ENSG00000135870	0.373444	ENSG00000183530
ENSG00000100298	0.373436	ENSG00000245534
ENSG00000171115	0.373432	ENSG00000180626
ENSG00000070182	0.37343	ENSG00000183111
ENSG00000138172	0.373426	ENSG00000204923
ENSG00000104267	0.373417	ENSG00000167815
ENSG00000119865	0.373417	ENSG00000198369
ENSG00000106355	0.373406	ENSG00000115128
ENSG00000230399	0.373397	ENSG00000234369
ENSG00000180846	0.37337	ENSG00000224083
ENSG00000132635	0.373369	ENSG00000145723
ENSG00000131196	0.373365	ENSG00000159753
ENSG00000054523	0.373364	ENSG00000144036
ENSG00000100350	0.373357	ENSG00000132361
ENSG00000124574	0.373352	ENSG00000172663
ENSG00000138835	0.373346	ENSG00000169129
ENSG00000153179	0.373346	ENSG00000197860
ENSG00000112079	0.373342	ENSG00000113716
ENSG00000110880	0.37333	ENSG00000188167
ENSG00000113282	0.373328	ENSG00000157350
ENSG00000186583	0.373317	ENSG00000215769
ENSG00000117394	0.373315	ENSG00000140403
ENSG00000173391	0.373311	ENSG00000260916
ENSG00000181982	0.373305	ENSG00000259699
ENSG00000140564	0.373303	ENSG00000213203
ENSG00000101138	0.373285	ENSG00000161048
ENSG00000122068	0.373284	ENSG00000213190
ENSG00000115657	0.373279	ENSG00000158856
ENSG00000100298	0.373277	ENSG00000143842
ENSG00000136478	0.373271	ENSG00000165533
ENSG00000134539	0.373268	ENSG00000141736
ENSG00000115421	0.373265	ENSG00000132334
ENSG00000162819	0.373265	ENSG00000184007
ENSG00000069667	0.37326	ENSG00000100298
ENSG00000100055	0.373258	ENSG00000132640
ENSG00000132434	0.373256	ENSG00000153066
ENSG00000002834	0.37324	ENSG00000179454
ENSG00000188921	0.373237	ENSG00000217643
ENSG00000117394	0.373233	ENSG00000135776
ENSG00000105483	0.373232	ENSG00000144647
ENSG00000168329	0.37323	ENSG00000197249
ENSG00000104218	0.373218	ENSG00000185252
ENSG00000110693	0.373204	ENSG00000128268
ENSG00000106006	0.373199	ENSG00000143995
ENSG00000004897	0.373196	ENSG00000142949
ENSG00000136280	0.373192	ENSG00000158201
ENSG00000127334	0.373188	ENSG00000170915
ENSG00000172270	0.373179	ENSG00000198176
ENSG00000130821	0.373164	ENSG00000164068
ENSG00000091039	0.373146	ENSG00000137770
ENSG00000142544	0.373146	ENSG00000175538
ENSG00000124209	0.373137	ENSG00000124374
ENSG00000137040	0.373122	ENSG00000160818
ENSG00000122507	0.373112	ENSG00000198909
ENSG00000118520	0.373093	ENSG00000163362
ENSG00000148218	0.373091	ENSG00000184792
ENSG00000106665	0.373091	ENSG00000197150
ENSG00000091039	0.37306	ENSG00000156521
ENSG00000003137	0.373017	ENSG00000197093
ENSG00000111860	0.373016	ENSG00000240891
ENSG00000134294	0.372997	ENSG00000165156
ENSG00000070182	0.372981	ENSG00000198959
ENSG00000143373	0.372974	ENSG00000229456
ENSG00000121858	0.372972	ENSG00000141219
ENSG00000149150	0.372967	ENSG00000187266
ENSG00000007541	0.372966	ENSG00000164068
ENSG00000100027	0.372956	ENSG00000169744
ENSG00000230399	0.372949	ENSG00000240869
ENSG00000106799	0.372939	ENSG00000126391
ENSG00000124570	0.372938	ENSG00000156675
ENSG00000059588	0.372937	ENSG00000119421
ENSG00000110721	0.372927	ENSG00000169239
ENSG00000197622	0.372907	ENSG00000207954
ENSG00000093183	0.372896	ENSG00000187266
ENSG00000048028	0.372888	ENSG00000140945
ENSG00000119403	0.372887	ENSG00000165092
ENSG00000090013	0.372881	ENSG00000107789
ENSG00000139631	0.372868	ENSG00000156026
ENSG00000102010	0.372865	ENSG00000114735
ENSG00000108309	0.372858	ENSG00000173542
ENSG00000085063	0.372852	ENSG00000173598
ENSG00000089195	0.37285	ENSG00000245164
ENSG00000126012	0.372843	ENSG00000197976
ENSG00000153179	0.372831	ENSG00000157978
ENSG00000079999	0.372817	ENSG00000117411
ENSG00000112062	0.372801	ENSG00000165914
ENSG00000164291	0.372787	ENSG00000181284
ENSG00000235613	0.372785	ENSG00000236977
ENSG00000182183	0.372767	ENSG00000231721
ENSG00000179144	0.372766	ENSG00000271503
ENSG00000186907	0.372759	ENSG00000198909
ENSG00000111142	0.372755	ENSG00000131462
ENSG00000169239	0.372753	ENSG00000196664
ENSG00000235552	0.372748	ENSG00000263266
ENSG00000081692	0.372747	ENSG00000235863
ENSG00000230590	0.372747	ENSG00000236549
ENSG00000185753	0.372716	ENSG00000204271
ENSG00000134061	0.372714	ENSG00000135870
ENSG00000114423	0.372711	ENSG00000196220
ENSG00000230399	0.372707	ENSG00000256188
ENSG00000071242	0.372706	ENSG00000119862
ENSG00000110514	0.372698	ENSG00000163013
ENSG00000140403	0.372695	ENSG00000143224
ENSG00000173542	0.372693	ENSG00000183111
ENSG00000115507	0.372676	ENSG00000177731
ENSG00000188994	0.372668	ENSG00000262943
ENSG00000091409	0.372661	ENSG00000181754
ENSG00000118263	0.372658	ENSG00000177084
ENSG00000108785	0.372652	ENSG00000132199
ENSG00000186812	0.37265	ENSG00000196878
ENSG00000048028	0.372645	ENSG00000117560
ENSG00000205784	0.372643	ENSG00000235613
ENSG00000146828	0.372637	ENSG00000166188
ENSG00000100387	0.372618	ENSG00000153914
ENSG00000083844	0.372614	ENSG00000116497
ENSG00000171115	0.37261	ENSG00000177807
ENSG00000140859	0.372602	ENSG00000156787
ENSG00000105483	0.372566	ENSG00000196776
ENSG00000162777	0.372528	ENSG00000171115
ENSG00000150347	0.372525	ENSG00000197566
ENSG00000240853	0.372524	ENSG00000240905
ENSG00000034152	0.372512	ENSG00000168116
ENSG00000004897	0.372499	ENSG00000170180
ENSG00000099992	0.372494	ENSG00000168229
ENSG00000160679	0.372454	ENSG00000160785
ENSG00000091009	0.372442	ENSG00000117475
ENSG00000136840	0.372431	ENSG00000183597
ENSG00000073331	0.372428	ENSG00000173744
ENSG00000004142	0.372427	ENSG00000119326
ENSG00000157978	0.372423	ENSG00000186204
ENSG00000138674	0.372418	ENSG00000147059
ENSG00000130635	0.372417	ENSG00000131016
ENSG00000224940	0.372407	ENSG00000259823
ENSG00000015133	0.372404	ENSG00000181104
ENSG00000004809	0.372385	ENSG00000205250
ENSG00000127334	0.37237	ENSG00000157554
ENSG00000213277	0.372358	ENSG00000229622
ENSG00000265727	0.372357	ENSG00000270986
ENSG00000100311	0.372351	ENSG00000122224
ENSG00000159086	0.372351	ENSG00000186583
ENSG00000150753	0.372347	ENSG00000182004
ENSG00000188313	0.372335	ENSG00000235865
ENSG00000066735	0.372324	ENSG00000128268
ENSG00000100592	0.372322	ENSG00000130821
ENSG00000162777	0.372317	ENSG00000187994
ENSG00000156381	0.372303	ENSG00000184792
ENSG00000171853	0.372299	ENSG00000271383
ENSG00000001084	0.372293	ENSG00000066926
ENSG00000172663	0.372292	ENSG00000213190
ENSG00000047597	0.372265	ENSG00000143224
ENSG00000010818	0.372254	ENSG00000163599
ENSG00000004777	0.372252	ENSG00000168071
ENSG00000135720	0.372243	ENSG00000240370
ENSG00000048028	0.372233	ENSG00000138835
ENSG00000130821	0.372229	ENSG00000184792
ENSG00000105088	0.37222	ENSG00000177888
ENSG00000156345	0.372198	ENSG00000197818
ENSG00000099942	0.372194	ENSG00000113575
ENSG00000204946	0.372188	ENSG00000274211
ENSG00000162676	0.372181	ENSG00000244627
ENSG00000003147	0.372166	ENSG00000156026
ENSG00000129347	0.372163	ENSG00000131788
ENSG00000086666	0.372162	ENSG00000106100
ENSG00000130227	0.372146	ENSG00000172331
ENSG00000100558	0.372135	ENSG00000145335
ENSG00000173898	0.372114	ENSG00000213190
ENSG00000079385	0.37211	ENSG00000163362
ENSG00000183527	0.372104	ENSG00000184445
ENSG00000146828	0.372096	ENSG00000151726
ENSG00000230399	0.372093	ENSG00000272767
ENSG00000164252	0.372086	ENSG00000198000
ENSG00000161509	0.372071	ENSG00000162636
ENSG00000130560	0.372071	ENSG00000205250
ENSG00000007237	0.372067	ENSG00000155363
ENSG00000125945	0.372061	ENSG00000140675
ENSG00000171914	0.372044	ENSG00000184792
ENSG00000142949	0.372039	ENSG00000147454
ENSG00000184988	0.372005	ENSG00000196878
ENSG00000135870	0.371999	ENSG00000229692
ENSG00000153179	0.371981	ENSG00000198909
ENSG00000141084	0.371974	ENSG00000156381
ENSG00000159733	0.371958	ENSG00000162398
ENSG00000123191	0.371946	ENSG00000184731
ENSG00000092929	0.371938	ENSG00000168016
ENSG00000066735	0.371938	ENSG00000185909
ENSG00000116675	0.371937	ENSG00000126088
ENSG00000105643	0.371936	ENSG00000122223
ENSG00000140511	0.371936	ENSG00000170915
ENSG00000213842	0.371923	ENSG00000229456
ENSG00000104267	0.371894	ENSG00000135776
ENSG00000121858	0.371887	ENSG00000186812
ENSG00000181830	0.371853	ENSG00000197860
ENSG00000229622	0.371851	ENSG00000256188
ENSG00000153395	0.37184	ENSG00000173068
ENSG00000070182	0.371837	ENSG00000140403
ENSG00000108785	0.371836	ENSG00000173991
ENSG00000213277	0.371817	ENSG00000237711
ENSG00000001084	0.371798	ENSG00000141084
ENSG00000115641	0.371791	ENSG00000130560
ENSG00000119509	0.371786	ENSG00000183527
ENSG00000125430	0.371782	ENSG00000148400
ENSG00000007402	0.371775	ENSG00000073350
ENSG00000124226	0.371768	ENSG00000213064
ENSG00000072071	0.371764	ENSG00000242574
ENSG00000121989	0.37176	ENSG00000164687
ENSG00000143515	0.37176	ENSG00000181830
ENSG00000140691	0.371759	ENSG00000221843
ENSG00000104267	0.371755	ENSG00000130560
ENSG00000099901	0.371738	ENSG00000100348
ENSG00000205056	0.371738	ENSG00000251513
ENSG00000214359	0.371734	ENSG00000251667
ENSG00000141034	0.371732	ENSG00000197818
ENSG00000145723	0.37173	ENSG00000275111
ENSG00000145708	0.371713	ENSG00000183166
ENSG00000122507	0.371713	ENSG00000197860
ENSG00000100036	0.371712	ENSG00000136379
ENSG00000082212	0.3717	ENSG00000127334
ENSG00000070495	0.371699	ENSG00000215704
ENSG00000106635	0.371692	ENSG00000150347
ENSG00000118200	0.371685	ENSG00000166257
ENSG00000029534	0.37168	ENSG00000075340
ENSG00000150347	0.371664	ENSG00000150977
ENSG00000229456	0.371651	ENSG00000232487
ENSG00000196776	0.37165	ENSG00000235408
ENSG00000079435	0.37163	ENSG00000119326
ENSG00000140044	0.371621	ENSG00000214826
ENSG00000131943	0.371609	ENSG00000135736
ENSG00000149480	0.371601	ENSG00000197818
ENSG00000137460	0.371592	ENSG00000183111
ENSG00000115762	0.371586	ENSG00000166987
ENSG00000179331	0.371569	ENSG00000181634
ENSG00000079435	0.371563	ENSG00000140795
ENSG00000128050	0.371558	ENSG00000135446
ENSG00000231799	0.371553	ENSG00000255040
ENSG00000108829	0.371548	ENSG00000177731
ENSG00000054523	0.371546	ENSG00000167333
ENSG00000102543	0.371531	ENSG00000111696
ENSG00000214359	0.371517	ENSG00000240531
ENSG00000101557	0.371513	ENSG00000197465
ENSG00000115657	0.371508	ENSG00000135776
ENSG00000148154	0.371508	ENSG00000196358
ENSG00000140030	0.371503	ENSG00000239305
ENSG00000100304	0.371499	ENSG00000106327
ENSG00000004809	0.371491	ENSG00000183111
ENSG00000140525	0.37149	ENSG00000167333
ENSG00000221962	0.371477	ENSG00000240905
ENSG00000129116	0.371472	ENSG00000142798
ENSG00000062598	0.371461	ENSG00000100889
ENSG00000135776	0.371459	ENSG00000136840
ENSG00000227638	0.371446	ENSG00000232487
ENSG00000154734	0.371445	ENSG00000161405
ENSG00000230399	0.37144	ENSG00000260229
ENSG00000182796	0.371436	ENSG00000214029
ENSG00000149260	0.371429	ENSG00000166289
ENSG00000002834	0.371427	ENSG00000124091
ENSG00000084733	0.371424	ENSG00000116604
ENSG00000100298	0.37142	ENSG00000163297
ENSG00000071242	0.371407	ENSG00000173391
ENSG00000183475	0.371402	ENSG00000185252
ENSG00000104228	0.371398	ENSG00000143515
ENSG00000003147	0.371385	ENSG00000160746
ENSG00000152503	0.371384	ENSG00000243175
ENSG00000121858	0.371383	ENSG00000154642
ENSG00000105173	0.371363	ENSG00000166451
ENSG00000113716	0.371353	ENSG00000164366
ENSG00000007402	0.371351	ENSG00000020633
ENSG00000104081	0.371349	ENSG00000124091
ENSG00000051620	0.371319	ENSG00000106809
ENSG00000130475	0.371319	ENSG00000153551
ENSG00000125945	0.371316	ENSG00000161509
ENSG00000068323	0.37131	ENSG00000160685
ENSG00000125629	0.371294	ENSG00000229692
ENSG00000154642	0.371293	ENSG00000171115
ENSG00000107789	0.371283	ENSG00000256269
ENSG00000136840	0.371279	ENSG00000164010
ENSG00000106327	0.371268	ENSG00000181418
ENSG00000106588	0.371268	ENSG00000197223
ENSG00000081923	0.371265	ENSG00000236977
ENSG00000180846	0.371261	ENSG00000266445
ENSG00000109667	0.371256	ENSG00000160789
ENSG00000079435	0.371249	ENSG00000155096
ENSG00000104765	0.371245	ENSG00000132819
ENSG00000125945	0.371241	ENSG00000161048
ENSG00000168646	0.371236	ENSG00000183813
ENSG00000125945	0.371224	ENSG00000197818
ENSG00000127311	0.371223	ENSG00000161509
ENSG00000130208	0.371223	ENSG00000257698
ENSG00000167994	0.371222	ENSG00000187266
ENSG00000109685	0.37121	ENSG00000275832
ENSG00000130208	0.371208	ENSG00000137177
ENSG00000142303	0.371206	ENSG00000159267
ENSG00000002834	0.371198	ENSG00000150977
ENSG00000132879	0.371197	ENSG00000135083
ENSG00000114861	0.371195	ENSG00000119772
ENSG00000140675	0.371179	ENSG00000167333
ENSG00000106609	0.371176	ENSG00000213639
ENSG00000189298	0.371164	ENSG00000197056
ENSG00000041988	0.37116	ENSG00000275111
ENSG00000101935	0.37115	ENSG00000173542
ENSG00000004777	0.371141	ENSG00000100207
ENSG00000165801	0.371139	ENSG00000167207
ENSG00000162676	0.371139	ENSG00000173171
ENSG00000101096	0.371137	ENSG00000196704
ENSG00000048028	0.371136	ENSG00000128294
ENSG00000121406	0.371101	ENSG00000144036
ENSG00000075151	0.371097	ENSG00000167283
ENSG00000123191	0.371083	ENSG00000173848
ENSG00000127334	0.37107	ENSG00000185252
ENSG00000232373	0.371064	ENSG00000237711
ENSG00000185650	0.371047	ENSG00000221843
ENSG00000048140	0.371045	ENSG00000103534
ENSG00000128000	0.371031	ENSG00000141385
ENSG00000008405	0.371028	ENSG00000129968
ENSG00000111269	0.371026	ENSG00000157978
ENSG00000155158	0.371021	ENSG00000162695
ENSG00000102886	0.371019	ENSG00000181929
ENSG00000019991	0.371017	ENSG00000186187
ENSG00000091542	0.371004	ENSG00000186575
ENSG00000170915	0.371003	ENSG00000171940
ENSG00000156026	0.371003	ENSG00000230061
ENSG00000047597	0.371002	ENSG00000148218
ENSG00000239672	0.370992	ENSG00000257698
ENSG00000139734	0.370983	ENSG00000167333
ENSG00000100968	0.370983	ENSG00000276778
ENSG00000130560	0.370978	ENSG00000131462
ENSG00000073331	0.370977	ENSG00000139631
ENSG00000092847	0.370975	ENSG00000159461
ENSG00000111339	0.370952	ENSG00000140403
ENSG00000105483	0.370942	ENSG00000179144
ENSG00000004142	0.370936	ENSG00000027001
ENSG00000125945	0.370934	ENSG00000157978
ENSG00000072858	0.370931	ENSG00000163297
ENSG00000099901	0.370929	ENSG00000132199
ENSG00000134453	0.370927	ENSG00000153179
ENSG00000172663	0.37092	ENSG00000185664
ENSG00000048028	0.370915	ENSG00000135446
ENSG00000148339	0.370907	ENSG00000188554
ENSG00000184863	0.370907	ENSG00000228060
ENSG00000108344	0.370902	ENSG00000123064
ENSG00000080293	0.370893	ENSG00000157450
ENSG00000122507	0.370892	ENSG00000204271
ENSG00000090975	0.370889	ENSG00000115657
ENSG00000111913	0.370874	ENSG00000127311
ENSG00000085063	0.37085	ENSG00000196329
ENSG00000082641	0.370842	ENSG00000167286
ENSG00000152556	0.370834	ENSG00000188677
ENSG00000033327	0.370833	ENSG00000143507
ENSG00000186583	0.370823	ENSG00000230061
ENSG00000101928	0.370818	ENSG00000105281
ENSG00000110693	0.370816	ENSG00000130821
ENSG00000088451	0.370814	ENSG00000114737
ENSG00000152556	0.370805	ENSG00000243156
ENSG00000095319	0.370798	ENSG00000189091
ENSG00000134627	0.370789	ENSG00000143952
ENSG00000057704	0.370784	ENSG00000196843
ENSG00000143643	0.370778	ENSG00000187994
ENSG00000180354	0.370769	ENSG00000186566
ENSG00000232487	0.370762	ENSG00000238025
ENSG00000179241	0.370759	ENSG00000197362
ENSG00000131462	0.370745	ENSG00000167994
ENSG00000121406	0.370745	ENSG00000231395
ENSG00000223984	0.370739	ENSG00000228817
ENSG00000231799	0.370732	ENSG00000232882
ENSG00000105619	0.370727	ENSG00000197111
ENSG00000103160	0.37072	ENSG00000189298
ENSG00000102755	0.370711	ENSG00000111664
ENSG00000135018	0.370705	ENSG00000184675
ENSG00000060339	0.370701	ENSG00000142867
ENSG00000183597	0.370687	ENSG00000198336
ENSG00000004897	0.370681	ENSG00000197312
ENSG00000139899	0.370665	ENSG00000159958
ENSG00000241535	0.370661	ENSG00000248283
ENSG00000275111	0.370654	ENSG00000281106
ENSG00000082212	0.37065	ENSG00000154734
ENSG00000008405	0.370646	ENSG00000020633
ENSG00000028203	0.370633	ENSG00000137193
ENSG00000110693	0.37063	ENSG00000124098
ENSG00000080819	0.370629	ENSG00000090013
ENSG00000167283	0.370625	ENSG00000227063
ENSG00000136810	0.370616	ENSG00000173660
ENSG00000080345	0.370611	ENSG00000183527
ENSG00000054523	0.3706	ENSG00000186047
ENSG00000124098	0.370592	ENSG00000182512
ENSG00000110324	0.370575	ENSG00000170915
ENSG00000108599	0.37057	ENSG00000138172
ENSG00000189056	0.370564	ENSG00000206177
ENSG00000100592	0.370548	ENSG00000164010
ENSG00000085719	0.370538	ENSG00000178904
ENSG00000232354	0.370537	ENSG00000240954
ENSG00000168214	0.370527	ENSG00000237298
ENSG00000008282	0.370523	ENSG00000139684
ENSG00000115993	0.370522	ENSG00000196914
ENSG00000039068	0.370518	ENSG00000085117
ENSG00000125510	0.370517	ENSG00000258839
ENSG00000197841	0.370501	ENSG00000198298
ENSG00000229456	0.370501	ENSG00000232564
ENSG00000059145	0.370498	ENSG00000156642
ENSG00000145014	0.370492	ENSG00000221890
ENSG00000002834	0.370479	ENSG00000020256
ENSG00000127084	0.370476	ENSG00000183496
ENSG00000174136	0.370475	ENSG00000198934
ENSG00000091039	0.370458	ENSG00000104228
ENSG00000183019	0.370447	ENSG00000188549
ENSG00000134627	0.370444	ENSG00000159086
ENSG00000235488	0.370436	ENSG00000259151
ENSG00000081923	0.370405	ENSG00000264630
ENSG00000118482	0.3704	ENSG00000168397
ENSG00000011451	0.370398	ENSG00000102908
ENSG00000236499	0.370391	ENSG00000263072
ENSG00000130560	0.370375	ENSG00000196517
ENSG00000064989	0.370362	ENSG00000124198
ENSG00000154917	0.370355	ENSG00000167815
ENSG00000140497	0.370355	ENSG00000198887
ENSG00000120948	0.370349	ENSG00000204044
ENSG00000122223	0.370346	ENSG00000153767
ENSG00000081692	0.370321	ENSG00000126768
ENSG00000231799	0.370314	ENSG00000242992
ENSG00000168477	0.370307	ENSG00000205639
ENSG00000135596	0.3703	ENSG00000139734
ENSG00000116005	0.370287	ENSG00000125875
ENSG00000114735	0.370286	ENSG00000156345
ENSG00000120594	0.370261	ENSG00000170092
ENSG00000145390	0.370249	ENSG00000174996
ENSG00000055917	0.370246	ENSG00000169621
ENSG00000048028	0.370238	ENSG00000168807
ENSG00000149308	0.370218	ENSG00000198743
ENSG00000115421	0.370216	ENSG00000127311
ENSG00000072274	0.37021	ENSG00000115657
ENSG00000135926	0.370196	ENSG00000174951
ENSG00000144589	0.370169	ENSG00000170906
ENSG00000105483	0.370164	ENSG00000138172
ENSG00000089351	0.37015	ENSG00000183955
ENSG00000108622	0.370137	ENSG00000124574
ENSG00000099308	0.370133	ENSG00000198286
ENSG00000127311	0.370125	ENSG00000162636
ENSG00000100592	0.370123	ENSG00000104267
ENSG00000229456	0.370106	ENSG00000229622
ENSG00000135144	0.370105	ENSG00000186710
ENSG00000148926	0.370089	ENSG00000162728
ENSG00000103197	0.370077	ENSG00000198909
ENSG00000091039	0.370068	ENSG00000164576
ENSG00000167815	0.370065	ENSG00000205639
ENSG00000121570	0.370065	ENSG00000205978
ENSG00000134545	0.370063	ENSG00000150687
ENSG00000055609	0.370049	ENSG00000150753
ENSG00000004866	0.370046	ENSG00000013619
ENSG00000186919	0.370014	ENSG00000224238
ENSG00000029534	0.370013	ENSG00000197465
ENSG00000114554	0.370012	ENSG00000123104
ENSG00000110436	0.37	ENSG00000135525
ENSG00000249850	0.369998	ENSG00000260689
ENSG00000130560	0.369997	ENSG00000160058
ENSG00000029534	0.369991	ENSG00000164010
ENSG00000116857	0.369982	ENSG00000162591
ENSG00000142546	0.36998	ENSG00000229948
ENSG00000163362	0.369979	ENSG00000170956
ENSG00000169239	0.369976	ENSG00000170915
ENSG00000148339	0.369974	ENSG00000240891
ENSG00000136161	0.36997	ENSG00000231395
ENSG00000133488	0.369957	ENSG00000188672
ENSG00000103197	0.369956	ENSG00000166224
ENSG00000073350	0.369955	ENSG00000196704
ENSG00000101935	0.369947	ENSG00000188690
ENSG00000116918	0.369946	ENSG00000158636
ENSG00000107566	0.369943	ENSG00000157404
ENSG00000132704	0.369942	ENSG00000235621
ENSG00000138772	0.369939	ENSG00000180549
ENSG00000112077	0.369936	ENSG00000170180
ENSG00000089157	0.369933	ENSG00000235740
ENSG00000137547	0.369932	ENSG00000179958
ENSG00000072858	0.369928	ENSG00000181847
ENSG00000236549	0.369927	ENSG00000256188
ENSG00000139734	0.369925	ENSG00000161281
ENSG00000138185	0.369924	ENSG00000158163
ENSG00000079385	0.369924	ENSG00000244627
ENSG00000105483	0.369923	ENSG00000141385
ENSG00000049089	0.369921	ENSG00000134627
ENSG00000128050	0.369917	ENSG00000159259
ENSG00000128040	0.369914	ENSG00000233723
ENSG00000140030	0.369904	ENSG00000281106
ENSG00000126522	0.369892	ENSG00000141034
ENSG00000153317	0.369888	ENSG00000214826
ENSG00000114480	0.369874	ENSG00000115159
ENSG00000162695	0.369869	ENSG00000172663
ENSG00000135446	0.369868	ENSG00000182199
ENSG00000023330	0.369864	ENSG00000213918
ENSG00000128268	0.36986	ENSG00000167815
ENSG00000223984	0.369846	ENSG00000261336
ENSG00000150347	0.369827	ENSG00000171940
ENSG00000112062	0.369825	ENSG00000156026
ENSG00000140511	0.369822	ENSG00000178177
ENSG00000048028	0.369819	ENSG00000139187
ENSG00000140859	0.369804	ENSG00000150045
ENSG00000059573	0.369802	ENSG00000243701
ENSG00000101997	0.369793	ENSG00000152380
ENSG00000100365	0.369789	ENSG00000133805
ENSG00000025434	0.369787	ENSG00000178927
ENSG00000088305	0.369786	ENSG00000128322
ENSG00000164291	0.369776	ENSG00000178177
ENSG00000154217	0.369772	ENSG00000170175
ENSG00000105339	0.36977	ENSG00000261286
ENSG00000149294	0.369762	ENSG00000150687
ENSG00000127311	0.369757	ENSG00000275111
ENSG00000120158	0.369748	ENSG00000188677
ENSG00000111665	0.369745	ENSG00000133805
ENSG00000073350	0.369738	ENSG00000078304
ENSG00000073331	0.369737	ENSG00000086717
ENSG00000131873	0.369736	ENSG00000229948
ENSG00000073350	0.369731	ENSG00000141736
ENSG00000101928	0.369729	ENSG00000151474
ENSG00000104903	0.369723	ENSG00000119509
ENSG00000211931	0.369701	ENSG00000226312
ENSG00000213842	0.369685	ENSG00000242607
ENSG00000007541	0.369682	ENSG00000130560
ENSG00000073111	0.369679	ENSG00000101911
ENSG00000167874	0.369677	ENSG00000274114
ENSG00000166822	0.369664	ENSG00000196968
ENSG00000165704	0.369651	ENSG00000182923
ENSG00000125304	0.369649	ENSG00000177700
ENSG00000128829	0.369628	ENSG00000198523
ENSG00000110693	0.369627	ENSG00000213186
ENSG00000172167	0.369619	ENSG00000237943
ENSG00000115993	0.369598	ENSG00000144659
ENSG00000002834	0.369595	ENSG00000280543
ENSG00000132326	0.36959	ENSG00000161996
ENSG00000179941	0.369574	ENSG00000183864
ENSG00000104267	0.36956	ENSG00000110693
ENSG00000186812	0.369535	ENSG00000213203
ENSG00000151876	0.369498	ENSG00000173110
ENSG00000112799	0.369469	ENSG00000135446
ENSG00000243064	0.369464	ENSG00000254860
ENSG00000153767	0.369452	ENSG00000164077
ENSG00000105186	0.36944	ENSG00000186187
ENSG00000138674	0.369436	ENSG00000156642
ENSG00000111860	0.369431	ENSG00000143515
ENSG00000124541	0.369431	ENSG00000232564
ENSG00000144647	0.369425	ENSG00000155621
ENSG00000132640	0.369419	ENSG00000157978
ENSG00000136810	0.369419	ENSG00000176894
ENSG00000088035	0.369416	ENSG00000101868
ENSG00000090013	0.369391	ENSG00000135776
ENSG00000139187	0.369386	ENSG00000174600
ENSG00000121858	0.369368	ENSG00000146112
ENSG00000124209	0.369366	ENSG00000141699
ENSG00000131873	0.369363	ENSG00000165650
ENSG00000143797	0.369354	ENSG00000275832
ENSG00000070182	0.369345	ENSG00000115657
ENSG00000100413	0.369345	ENSG00000124469
ENSG00000130208	0.369341	ENSG00000136810
ENSG00000112079	0.36934	ENSG00000178177
ENSG00000072274	0.369334	ENSG00000167815
ENSG00000178904	0.369332	ENSG00000180071
ENSG00000100055	0.369331	ENSG00000143515
ENSG00000124782	0.369327	ENSG00000154978
ENSG00000025796	0.369324	ENSG00000168071
ENSG00000223949	0.369324	ENSG00000261488
ENSG00000110066	0.36932	ENSG00000111269
ENSG00000229622	0.36931	ENSG00000234369
ENSG00000093167	0.369302	ENSG00000197070
ENSG00000013306	0.369292	ENSG00000198176
ENSG00000100592	0.369286	ENSG00000158856
ENSG00000167508	0.369274	ENSG00000174348
ENSG00000118922	0.36927	ENSG00000156026
ENSG00000142798	0.369269	ENSG00000167207
ENSG00000153179	0.369256	ENSG00000181830
ENSG00000079308	0.36925	ENSG00000183111
ENSG00000090686	0.369247	ENSG00000140416
ENSG00000187912	0.369245	ENSG00000251513
ENSG00000205930	0.369237	ENSG00000281106
ENSG00000126709	0.369231	ENSG00000135114
ENSG00000105088	0.369229	ENSG00000121858
ENSG00000197457	0.369225	ENSG00000248333
ENSG00000139631	0.369205	ENSG00000235865
ENSG00000119326	0.369197	ENSG00000155096
ENSG00000104859	0.369191	ENSG00000109705
ENSG00000048140	0.369189	ENSG00000115657
ENSG00000141469	0.369183	ENSG00000164398
ENSG00000124574	0.36917	ENSG00000185187
ENSG00000140511	0.369166	ENSG00000245164
ENSG00000100311	0.369164	ENSG00000114812
ENSG00000103740	0.36916	ENSG00000164879
ENSG00000100068	0.369158	ENSG00000185753
ENSG00000101997	0.369157	ENSG00000226688
ENSG00000135387	0.369148	ENSG00000180530
ENSG00000167889	0.369145	ENSG00000186710
ENSG00000120158	0.369141	ENSG00000152556
ENSG00000144959	0.369136	ENSG00000164068
ENSG00000161048	0.369133	ENSG00000181929
ENSG00000214389	0.369133	ENSG00000224631
ENSG00000101096	0.369127	ENSG00000122025
ENSG00000122126	0.369121	ENSG00000159374
ENSG00000082146	0.369116	ENSG00000175931
ENSG00000106560	0.369108	ENSG00000170915
ENSG00000177469	0.369102	ENSG00000205978
ENSG00000066735	0.369101	ENSG00000158856
ENSG00000206650	0.369099	ENSG00000232587
ENSG00000110514	0.369089	ENSG00000141098
ENSG00000135144	0.369089	ENSG00000163697
ENSG00000140564	0.369073	ENSG00000186812
ENSG00000170802	0.36907	ENSG00000196850
ENSG00000029993	0.369067	ENSG00000129968
ENSG00000007541	0.369065	ENSG00000107789
ENSG00000066735	0.369065	ENSG00000152939
ENSG00000116691	0.369061	ENSG00000238113
ENSG00000100092	0.369049	ENSG00000229692
ENSG00000080819	0.369031	ENSG00000173542
ENSG00000057704	0.369019	ENSG00000232354
ENSG00000100055	0.369013	ENSG00000180871
ENSG00000100592	0.369011	ENSG00000163251
ENSG00000196188	0.369011	ENSG00000204613
ENSG00000001084	0.369002	ENSG00000070182
ENSG00000054523	0.368993	ENSG00000204271
ENSG00000140044	0.368991	ENSG00000167333
ENSG00000088827	0.368989	ENSG00000135114
ENSG00000151779	0.368988	ENSG00000160789
ENSG00000131845	0.368987	ENSG00000150347
ENSG00000187912	0.368985	ENSG00000247982
ENSG00000122025	0.368976	ENSG00000175106
ENSG00000083844	0.36897	ENSG00000185262
ENSG00000175155	0.368969	ENSG00000176624
ENSG00000104765	0.368968	ENSG00000172331
ENSG00000065559	0.368961	ENSG00000071282
ENSG00000143224	0.368961	ENSG00000188690
ENSG00000115421	0.368953	ENSG00000275111
ENSG00000139832	0.368935	ENSG00000146112
ENSG00000232564	0.368932	ENSG00000255141
ENSG00000123124	0.368929	ENSG00000266028
ENSG00000169495	0.368926	ENSG00000186204
ENSG00000007541	0.368916	ENSG00000198336
ENSG00000173457	0.368906	ENSG00000182004
ENSG00000150907	0.368903	ENSG00000167524
ENSG00000162630	0.368889	ENSG00000164284
ENSG00000212802	0.368887	ENSG00000214389
ENSG00000101384	0.368885	ENSG00000123836
ENSG00000070182	0.36888	ENSG00000100592
ENSG00000171502	0.368877	ENSG00000198795
ENSG00000137221	0.368877	ENSG00000232564
ENSG00000188822	0.368874	ENSG00000197385
ENSG00000048028	0.368872	ENSG00000123191
ENSG00000185753	0.368862	ENSG00000188822
ENSG00000140403	0.368861	ENSG00000184792
ENSG00000099954	0.368857	ENSG00000100968
ENSG00000135250	0.368851	ENSG00000182621
ENSG00000138674	0.368849	ENSG00000164919
ENSG00000100558	0.368847	ENSG00000141469
ENSG00000073350	0.368835	ENSG00000174348
ENSG00000167286	0.368834	ENSG00000277734
ENSG00000157600	0.368825	ENSG00000224470
ENSG00000162676	0.368821	ENSG00000224940
ENSG00000141447	0.368816	ENSG00000149260
ENSG00000136929	0.36881	ENSG00000164398
ENSG00000053372	0.368804	ENSG00000128050
ENSG00000073350	0.368786	ENSG00000139116
ENSG00000104081	0.368785	ENSG00000181544
ENSG00000146281	0.368779	ENSG00000186185
ENSG00000013306	0.368757	ENSG00000188690
ENSG00000083844	0.368755	ENSG00000229692
ENSG00000136280	0.36875	ENSG00000196776
ENSG00000146858	0.368741	ENSG00000196182
ENSG00000075151	0.368739	ENSG00000173486
ENSG00000203737	0.368733	ENSG00000259073
ENSG00000002834	0.368725	ENSG00000151726
ENSG00000163736	0.368725	ENSG00000163737
ENSG00000073464	0.368719	ENSG00000173692
ENSG00000114770	0.368717	ENSG00000126088
ENSG00000100346	0.368713	ENSG00000136108
ENSG00000020633	0.36869	ENSG00000057657
ENSG00000197818	0.36869	ENSG00000281106
ENSG00000066735	0.368676	ENSG00000188677
ENSG00000112062	0.368674	ENSG00000143952
ENSG00000106560	0.368672	ENSG00000197362
ENSG00000127334	0.368668	ENSG00000156345
ENSG00000248283	0.368657	ENSG00000257957
ENSG00000114388	0.368655	ENSG00000187994
ENSG00000172840	0.368653	ENSG00000186812
ENSG00000125945	0.368649	ENSG00000185222
ENSG00000100889	0.368644	ENSG00000175556
ENSG00000229894	0.368632	ENSG00000232373
ENSG00000115539	0.368628	ENSG00000169220
ENSG00000167815	0.368624	ENSG00000188672
ENSG00000172840	0.368615	ENSG00000275111
ENSG00000162367	0.368606	ENSG00000164398
ENSG00000175931	0.368601	ENSG00000196914
ENSG00000054523	0.368597	ENSG00000124091
ENSG00000185800	0.368571	ENSG00000185885
ENSG00000118520	0.368565	ENSG00000188761
ENSG00000240869	0.368562	ENSG00000256188
ENSG00000229358	0.368544	ENSG00000259823
ENSG00000060982	0.368537	ENSG00000149798
ENSG00000087008	0.368532	ENSG00000166166
ENSG00000111726	0.368527	ENSG00000163251
ENSG00000125629	0.368518	ENSG00000204923
ENSG00000044446	0.368514	ENSG00000264630
ENSG00000235613	0.368506	ENSG00000259581
ENSG00000149577	0.368502	ENSG00000149591
ENSG00000163568	0.368493	ENSG00000166526
ENSG00000120533	0.368493	ENSG00000281106
ENSG00000119862	0.368491	ENSG00000188549
ENSG00000154359	0.368462	ENSG00000160593
ENSG00000101935	0.368458	ENSG00000115107
ENSG00000105173	0.368448	ENSG00000257108
ENSG00000175449	0.368444	ENSG00000184792
ENSG00000001084	0.368434	ENSG00000171914
ENSG00000160294	0.368415	ENSG00000164934
ENSG00000121753	0.368414	ENSG00000152804
ENSG00000133606	0.368411	ENSG00000172331
ENSG00000164068	0.368409	ENSG00000168477
ENSG00000122223	0.368407	ENSG00000204611
ENSG00000105619	0.368407	ENSG00000211460
ENSG00000186532	0.368388	ENSG00000263883
ENSG00000197622	0.368387	ENSG00000275066
ENSG00000059573	0.368376	ENSG00000084774
ENSG00000072518	0.368361	ENSG00000161405
ENSG00000068137	0.368359	ENSG00000105173
ENSG00000125629	0.368357	ENSG00000164291
ENSG00000109534	0.368357	ENSG00000176532
ENSG00000135631	0.368356	ENSG00000150867
ENSG00000026297	0.368353	ENSG00000085840
ENSG00000172164	0.368353	ENSG00000196503
ENSG00000104081	0.368349	ENSG00000156171
ENSG00000197157	0.368347	ENSG00000232587
ENSG00000105088	0.368342	ENSG00000156831
ENSG00000180846	0.368328	ENSG00000263219
ENSG00000229622	0.368327	ENSG00000241535
ENSG00000116497	0.368324	ENSG00000121858
ENSG00000147669	0.368318	ENSG00000257097
ENSG00000100979	0.368313	ENSG00000172725
ENSG00000122025	0.368313	ENSG00000179409
ENSG00000104738	0.36828	ENSG00000203879
ENSG00000110693	0.368278	ENSG00000256269
ENSG00000105497	0.368276	ENSG00000177169
ENSG00000135446	0.368269	ENSG00000146858
ENSG00000102010	0.368266	ENSG00000146112
ENSG00000125356	0.368262	ENSG00000241343
ENSG00000234369	0.36826	ENSG00000236549
ENSG00000080819	0.368257	ENSG00000115657
ENSG00000100304	0.368254	ENSG00000198208
ENSG00000150977	0.368245	ENSG00000167280
ENSG00000108405	0.368245	ENSG00000168939
ENSG00000154734	0.368241	ENSG00000196968
ENSG00000100055	0.368217	ENSG00000111913
ENSG00000004809	0.368216	ENSG00000243156
ENSG00000170915	0.368195	ENSG00000281106
ENSG00000006695	0.368174	ENSG00000116209
ENSG00000075651	0.368169	ENSG00000165572
ENSG00000080819	0.368151	ENSG00000126088
ENSG00000136280	0.36815	ENSG00000231074
ENSG00000122507	0.368148	ENSG00000166188
ENSG00000117016	0.368141	ENSG00000166349
ENSG00000151687	0.36814	ENSG00000176619
ENSG00000017483	0.368125	ENSG00000167994
ENSG00000132334	0.368122	ENSG00000229692
ENSG00000138772	0.368111	ENSG00000215769
ENSG00000110721	0.368093	ENSG00000204271
ENSG00000158006	0.36809	ENSG00000196704
ENSG00000100364	0.368087	ENSG00000131069
ENSG00000083844	0.368082	ENSG00000125629
ENSG00000203737	0.368081	ENSG00000231307
ENSG00000108774	0.368076	ENSG00000113141
ENSG00000145014	0.36807	ENSG00000156345
ENSG00000185222	0.368061	ENSG00000245910
ENSG00000103534	0.368059	ENSG00000184792
ENSG00000131873	0.368054	ENSG00000134109
ENSG00000047597	0.36805	ENSG00000163251
ENSG00000183530	0.368047	ENSG00000237118
ENSG00000156171	0.368046	ENSG00000171992
ENSG00000104611	0.368041	ENSG00000214456
ENSG00000158006	0.368035	ENSG00000161671
ENSG00000099901	0.368026	ENSG00000108785
ENSG00000232587	0.368019	ENSG00000256188
ENSG00000141699	0.368011	ENSG00000148400
ENSG00000161509	0.36801	ENSG00000181929
ENSG00000159733	0.368009	ENSG00000174233
ENSG00000119326	0.368007	ENSG00000198208
ENSG00000169439	0.368	ENSG00000270706
ENSG00000047597	0.367997	ENSG00000128268
ENSG00000169439	0.367994	ENSG00000171115
ENSG00000054523	0.367993	ENSG00000131196
ENSG00000042062	0.367978	ENSG00000147324
ENSG00000002745	0.367972	ENSG00000143515
ENSG00000100979	0.367955	ENSG00000148339
ENSG00000114388	0.36795	ENSG00000174775
ENSG00000106780	0.367939	ENSG00000134285
ENSG00000106635	0.367934	ENSG00000184557
ENSG00000055917	0.367928	ENSG00000238795
ENSG00000049541	0.367921	ENSG00000257698
ENSG00000139734	0.367919	ENSG00000143515
ENSG00000102543	0.367915	ENSG00000159086
ENSG00000136280	0.367915	ENSG00000211753
ENSG00000160161	0.367915	ENSG00000235109
ENSG00000168334	0.367889	ENSG00000183309
ENSG00000137338	0.367883	ENSG00000137804
ENSG00000171992	0.367871	ENSG00000188822
ENSG00000239351	0.367869	ENSG00000248283
ENSG00000086548	0.367864	ENSG00000173320
ENSG00000075340	0.367863	ENSG00000188677
ENSG00000115993	0.367856	ENSG00000117394
ENSG00000111801	0.367848	ENSG00000136167
ENSG00000084733	0.367845	ENSG00000142396
ENSG00000164010	0.367843	ENSG00000257108
ENSG00000099901	0.36784	ENSG00000119705
ENSG00000049769	0.367837	ENSG00000143515
ENSG00000134294	0.36783	ENSG00000165028
ENSG00000105088	0.367826	ENSG00000140044
ENSG00000138772	0.367823	ENSG00000159086
ENSG00000114735	0.367807	ENSG00000154274
ENSG00000108439	0.367806	ENSG00000160131
ENSG00000162636	0.367805	ENSG00000169439
ENSG00000007062	0.3678	ENSG00000124006
ENSG00000100258	0.367798	ENSG00000164919
ENSG00000173320	0.367798	ENSG00000186583
ENSG00000093167	0.367798	ENSG00000235865
ENSG00000129467	0.367756	ENSG00000173320
ENSG00000100425	0.367749	ENSG00000135870
ENSG00000073331	0.367747	ENSG00000145014
ENSG00000173542	0.367746	ENSG00000197465
ENSG00000119537	0.367728	ENSG00000213928
ENSG00000105088	0.367727	ENSG00000164291
ENSG00000127311	0.367713	ENSG00000143515
ENSG00000124091	0.367704	ENSG00000161281
ENSG00000148218	0.367702	ENSG00000152556
ENSG00000110693	0.367699	ENSG00000188690
ENSG00000127334	0.367696	ENSG00000281106
ENSG00000079385	0.367666	ENSG00000158163
ENSG00000156531	0.367659	ENSG00000157036
ENSG00000055917	0.367653	ENSG00000186517
ENSG00000074621	0.367653	ENSG00000213064
ENSG00000004777	0.36765	ENSG00000179967
ENSG00000139618	0.367646	ENSG00000197362
ENSG00000120686	0.367641	ENSG00000169375
ENSG00000067606	0.367639	ENSG00000128050
ENSG00000061938	0.367626	ENSG00000139631
ENSG00000143515	0.36762	ENSG00000161298
ENSG00000068971	0.367609	ENSG00000157734
ENSG00000100055	0.367602	ENSG00000161509
ENSG00000198523	0.367598	ENSG00000236977
ENSG00000100055	0.367587	ENSG00000196968
ENSG00000124091	0.367586	ENSG00000151726
ENSG00000002834	0.367583	ENSG00000176563
ENSG00000181830	0.367582	ENSG00000227345
ENSG00000225636	0.367557	ENSG00000240531
ENSG00000119862	0.367551	ENSG00000173320
ENSG00000107789	0.367547	ENSG00000148341
ENSG00000119326	0.367545	ENSG00000180354
ENSG00000136280	0.367541	ENSG00000172663
ENSG00000115762	0.367539	ENSG00000164687
ENSG00000153179	0.367537	ENSG00000180871
ENSG00000165156	0.367535	ENSG00000196329
ENSG00000167333	0.367532	ENSG00000183475
ENSG00000165501	0.36753	ENSG00000165704
ENSG00000127954	0.36753	ENSG00000197586
ENSG00000013306	0.367518	ENSG00000103534
ENSG00000085185	0.367517	ENSG00000164070
ENSG00000179406	0.367507	ENSG00000204685
ENSG00000119950	0.367505	ENSG00000145335
ENSG00000106624	0.367497	ENSG00000186710
ENSG00000080293	0.367487	ENSG00000132694
ENSG00000144036	0.367482	ENSG00000181830
ENSG00000116871	0.367458	ENSG00000254388
ENSG00000185483	0.367452	ENSG00000196549
ENSG00000159131	0.367439	ENSG00000162402
ENSG00000185252	0.367439	ENSG00000185753
ENSG00000086289	0.367424	ENSG00000166508
ENSG00000124731	0.367422	ENSG00000134627
ENSG00000108091	0.367393	ENSG00000166532
ENSG00000101997	0.367388	ENSG00000110931
ENSG00000139154	0.367387	ENSG00000180871
ENSG00000114388	0.36738	ENSG00000131943
ENSG00000088451	0.367375	ENSG00000162636
ENSG00000112079	0.36737	ENSG00000158201
ENSG00000148218	0.367366	ENSG00000256269
ENSG00000134453	0.367362	ENSG00000179967
ENSG00000137770	0.367356	ENSG00000141034
ENSG00000140044	0.367355	ENSG00000156171
ENSG00000090013	0.367355	ENSG00000188690
ENSG00000103227	0.367355	ENSG00000221867
ENSG00000054654	0.367354	ENSG00000185697
ENSG00000132781	0.367343	ENSG00000248405
ENSG00000149798	0.367342	ENSG00000168329
ENSG00000003147	0.367337	ENSG00000073331
ENSG00000125968	0.367331	ENSG00000140526
ENSG00000020256	0.36733	ENSG00000111860
ENSG00000020256	0.367323	ENSG00000116668
ENSG00000086232	0.36732	ENSG00000235169
ENSG00000109705	0.367318	ENSG00000181830
ENSG00000143224	0.367317	ENSG00000184792
ENSG00000099992	0.367299	ENSG00000111801
ENSG00000004897	0.367298	ENSG00000188672
ENSG00000235145	0.367298	ENSG00000257957
ENSG00000072858	0.367296	ENSG00000122025
ENSG00000127184	0.367287	ENSG00000171813
ENSG00000104859	0.367286	ENSG00000179564
ENSG00000111845	0.367283	ENSG00000130826
ENSG00000101997	0.367278	ENSG00000238113
ENSG00000129968	0.367272	ENSG00000198821
ENSG00000186710	0.36727	ENSG00000224144
ENSG00000149294	0.367259	ENSG00000175305
ENSG00000115977	0.367256	ENSG00000263787
ENSG00000115977	0.36725	ENSG00000144161
ENSG00000154274	0.367245	ENSG00000162729
ENSG00000047597	0.367237	ENSG00000101935
ENSG00000124659	0.367234	ENSG00000130255
ENSG00000100889	0.367234	ENSG00000239503
ENSG00000158201	0.367232	ENSG00000179144
ENSG00000172663	0.367224	ENSG00000185650
ENSG00000169239	0.367221	ENSG00000232354
ENSG00000090975	0.36722	ENSG00000275832
ENSG00000002834	0.367208	ENSG00000160593
ENSG00000004809	0.367168	ENSG00000158856
ENSG00000162729	0.367168	ENSG00000164291
ENSG00000066926	0.36716	ENSG00000147454
ENSG00000011132	0.367149	ENSG00000173214
ENSG00000155792	0.367141	ENSG00000167578
ENSG00000079974	0.367138	ENSG00000217527
ENSG00000104228	0.367136	ENSG00000169991
ENSG00000206650	0.36713	ENSG00000221962
ENSG00000136156	0.367127	ENSG00000164070
ENSG00000101460	0.367127	ENSG00000188026
ENSG00000112079	0.367126	ENSG00000140564
ENSG00000114737	0.367123	ENSG00000177807
ENSG00000240905	0.367113	ENSG00000259073
ENSG00000103035	0.36711	ENSG00000175591
ENSG00000156026	0.367105	ENSG00000158163
ENSG00000141098	0.367093	ENSG00000173391
ENSG00000073464	0.367081	ENSG00000086289
ENSG00000128294	0.36708	ENSG00000174600
ENSG00000144161	0.367079	ENSG00000235613
ENSG00000136149	0.367076	ENSG00000235552
ENSG00000136811	0.367072	ENSG00000178404
ENSG00000103197	0.367069	ENSG00000122223
ENSG00000125945	0.367059	ENSG00000166188
ENSG00000211931	0.367053	ENSG00000236256
ENSG00000186998	0.367047	ENSG00000213468
ENSG00000081692	0.367045	ENSG00000186919
ENSG00000185262	0.367044	ENSG00000213203
ENSG00000116604	0.36703	ENSG00000224238
ENSG00000073331	0.367026	ENSG00000173391
ENSG00000138772	0.36701	ENSG00000173391
ENSG00000135446	0.366989	ENSG00000139537
ENSG00000086717	0.366989	ENSG00000159086
ENSG00000122223	0.366985	ENSG00000162636
ENSG00000162636	0.366984	ENSG00000204611
ENSG00000140691	0.366982	ENSG00000182183
ENSG00000118113	0.366979	ENSG00000124469
ENSG00000222108	0.366978	ENSG00000227028
ENSG00000136156	0.366958	ENSG00000149260
ENSG00000116675	0.366953	ENSG00000164010
ENSG00000007312	0.366953	ENSG00000175097
ENSG00000104765	0.366946	ENSG00000158578
ENSG00000162783	0.366928	ENSG00000181104
ENSG00000008405	0.366926	ENSG00000029993
ENSG00000071462	0.366914	ENSG00000135637
ENSG00000168421	0.366901	ENSG00000174327
ENSG00000171960	0.366892	ENSG00000232878
ENSG00000148943	0.36689	ENSG00000153767
ENSG00000088179	0.366883	ENSG00000158006
ENSG00000088179	0.366882	ENSG00000162695
ENSG00000068878	0.366882	ENSG00000186409
ENSG00000136280	0.366881	ENSG00000228663
ENSG00000147454	0.366877	ENSG00000256269
ENSG00000141582	0.366846	ENSG00000230399
ENSG00000089351	0.366842	ENSG00000240954
ENSG00000100979	0.366838	ENSG00000139734
ENSG00000181634	0.366838	ENSG00000184557
ENSG00000108785	0.366824	ENSG00000111860
ENSG00000112759	0.36682	ENSG00000149636
ENSG00000257195	0.366819	ENSG00000260229
ENSG00000122641	0.366813	ENSG00000229358
ENSG00000129667	0.366805	ENSG00000142686
ENSG00000074621	0.366804	ENSG00000119396
ENSG00000065923	0.366802	ENSG00000118507
ENSG00000118363	0.366797	ENSG00000168259
ENSG00000156510	0.366788	ENSG00000163519
ENSG00000121858	0.366787	ENSG00000169439
ENSG00000153767	0.366787	ENSG00000176563
ENSG00000113716	0.366782	ENSG00000165271
ENSG00000170915	0.366781	ENSG00000175538
ENSG00000140511	0.366776	ENSG00000145723
ENSG00000162676	0.366774	ENSG00000163362
ENSG00000082516	0.366757	ENSG00000173145
ENSG00000142765	0.366744	ENSG00000196776
ENSG00000176920	0.366742	ENSG00000244124
ENSG00000149308	0.366738	ENSG00000281106
ENSG00000127334	0.366724	ENSG00000176532
ENSG00000110693	0.366712	ENSG00000167815
ENSG00000112079	0.366707	ENSG00000178974
ENSG00000119950	0.366701	ENSG00000158578
ENSG00000066735	0.366697	ENSG00000187266
ENSG00000083844	0.366694	ENSG00000131943
ENSG00000187240	0.366687	ENSG00000187862
ENSG00000106624	0.366684	ENSG00000117632
ENSG00000166483	0.36667	ENSG00000219881
ENSG00000120158	0.366642	ENSG00000198208
ENSG00000143224	0.366638	ENSG00000197465
ENSG00000241535	0.366623	ENSG00000260229
ENSG00000169692	0.366621	ENSG00000185052
ENSG00000100304	0.366617	ENSG00000253729
ENSG00000117560	0.366609	ENSG00000169957
ENSG00000158856	0.366595	ENSG00000213186
ENSG00000150907	0.366585	ENSG00000168071
ENSG00000125629	0.366585	ENSG00000172840
ENSG00000139631	0.366576	ENSG00000204791
ENSG00000063169	0.366575	ENSG00000119711
ENSG00000178904	0.366568	ENSG00000225190
ENSG00000105982	0.366564	ENSG00000113441
ENSG00000132361	0.36656	ENSG00000198728
ENSG00000175097	0.366554	ENSG00000186710
ENSG00000079308	0.366545	ENSG00000172270
ENSG00000141447	0.366542	ENSG00000159658
ENSG00000129467	0.366531	ENSG00000180071
ENSG00000115541	0.366529	ENSG00000173141
ENSG00000175787	0.366528	ENSG00000183032
ENSG00000167333	0.366528	ENSG00000239305
ENSG00000017483	0.366527	ENSG00000143224
ENSG00000102753	0.366516	ENSG00000173597
ENSG00000144036	0.366511	ENSG00000154582
ENSG00000135870	0.366511	ENSG00000162636
ENSG00000112079	0.366506	ENSG00000143643
ENSG00000122223	0.366496	ENSG00000161281
ENSG00000150753	0.366496	ENSG00000224238
ENSG00000105889	0.366495	ENSG00000198743
ENSG00000147324	0.366478	ENSG00000173542
ENSG00000214359	0.366477	ENSG00000255141
ENSG00000223984	0.366476	ENSG00000265727
ENSG00000151726	0.366472	ENSG00000153767
ENSG00000129968	0.366468	ENSG00000141736
ENSG00000148019	0.366455	ENSG00000189221
ENSG00000101935	0.366455	ENSG00000197465
ENSG00000104671	0.366453	ENSG00000125875
ENSG00000134109	0.366444	ENSG00000196878
ENSG00000088812	0.366435	ENSG00000099901
ENSG00000047597	0.366431	ENSG00000152556
ENSG00000013306	0.366419	ENSG00000133488
ENSG00000108798	0.366417	ENSG00000185697
ENSG00000160789	0.366414	ENSG00000177565
ENSG00000173391	0.366412	ENSG00000255587
ENSG00000134242	0.366388	ENSG00000168939
ENSG00000079385	0.366374	ENSG00000170956
ENSG00000134627	0.366372	ENSG00000138772
ENSG00000155158	0.366372	ENSG00000160613
ENSG00000125731	0.366371	ENSG00000140511
ENSG00000177058	0.366371	ENSG00000178999
ENSG00000148019	0.366367	ENSG00000185697
ENSG00000164220	0.366355	ENSG00000240853
ENSG00000108219	0.366353	ENSG00000110852
ENSG00000108091	0.366349	ENSG00000186047
ENSG00000105339	0.366345	ENSG00000145014
ENSG00000161920	0.366341	ENSG00000165025
ENSG00000138772	0.366341	ENSG00000168071
ENSG00000073331	0.366336	ENSG00000198948
ENSG00000154734	0.366319	ENSG00000179091
ENSG00000238025	0.366305	ENSG00000258730
ENSG00000029993	0.366289	ENSG00000152818
ENSG00000004809	0.366281	ENSG00000090975
ENSG00000162636	0.36628	ENSG00000281106
ENSG00000017483	0.366272	ENSG00000175449
ENSG00000155792	0.366268	ENSG00000168496
ENSG00000155096	0.366266	ENSG00000185650
ENSG00000158006	0.36625	ENSG00000198821
ENSG00000001084	0.366247	ENSG00000188672
ENSG00000162777	0.366241	ENSG00000187815
ENSG00000164091	0.36624	ENSG00000187764
ENSG00000099194	0.366238	ENSG00000251369
ENSG00000158163	0.366235	ENSG00000163362
ENSG00000029534	0.36623	ENSG00000136842
ENSG00000113716	0.366228	ENSG00000197296
ENSG00000115539	0.366211	ENSG00000196843
ENSG00000229894	0.366205	ENSG00000257957
ENSG00000180035	0.366194	ENSG00000185252
ENSG00000113300	0.366187	ENSG00000179299
ENSG00000138663	0.366186	ENSG00000165527
ENSG00000161298	0.366185	ENSG00000169239
ENSG00000047056	0.366169	ENSG00000104228
ENSG00000225636	0.366163	ENSG00000248283
ENSG00000102030	0.366162	ENSG00000120008
ENSG00000173928	0.366162	ENSG00000204370
ENSG00000061938	0.36616	ENSG00000138772
ENSG00000147324	0.366157	ENSG00000213928
ENSG00000124659	0.366145	ENSG00000127954
ENSG00000111339	0.366142	ENSG00000164398
ENSG00000133657	0.366138	ENSG00000158941
ENSG00000164073	0.366138	ENSG00000196776
ENSG00000115541	0.366135	ENSG00000124383
ENSG00000136280	0.366135	ENSG00000163462
ENSG00000148841	0.366124	ENSG00000172845
ENSG00000162739	0.366123	ENSG00000172081
ENSG00000174945	0.366123	ENSG00000180846
ENSG00000103472	0.366119	ENSG00000260924
ENSG00000136842	0.3661	ENSG00000236320
ENSG00000119403	0.366095	ENSG00000265354
ENSG00000111801	0.366093	ENSG00000131943
ENSG00000124098	0.366091	ENSG00000135776
ENSG00000132819	0.366088	ENSG00000183508
ENSG00000107018	0.366084	ENSG00000245164
ENSG00000143643	0.366049	ENSG00000172845
ENSG00000126070	0.366044	ENSG00000169727
ENSG00000163251	0.366044	ENSG00000184792
ENSG00000082805	0.366034	ENSG00000183495
ENSG00000136280	0.36603	ENSG00000187994
ENSG00000135775	0.366017	ENSG00000139508
ENSG00000088881	0.366003	ENSG00000117560
ENSG00000162396	0.365999	ENSG00000166483
ENSG00000002745	0.365997	ENSG00000119401
ENSG00000134365	0.365994	ENSG00000163389
ENSG00000124181	0.365985	ENSG00000140030
ENSG00000067606	0.365972	ENSG00000155755
ENSG00000127954	0.365969	ENSG00000134247
ENSG00000068323	0.365957	ENSG00000204178
ENSG00000105173	0.365952	ENSG00000175322
ENSG00000170180	0.36593	ENSG00000172270
ENSG00000119326	0.365929	ENSG00000188677
ENSG00000129116	0.365928	ENSG00000168995
ENSG00000142546	0.365915	ENSG00000172663
ENSG00000139537	0.365914	ENSG00000168411
ENSG00000079308	0.365911	ENSG00000108309
ENSG00000132429	0.36591	ENSG00000206650
ENSG00000185664	0.365909	ENSG00000279192
ENSG00000100897	0.365908	ENSG00000188672
ENSG00000167536	0.365907	ENSG00000188690
ENSG00000122223	0.365895	ENSG00000170915
ENSG00000088451	0.365881	ENSG00000169439
ENSG00000141385	0.365874	ENSG00000254388
ENSG00000166569	0.365862	ENSG00000213203
ENSG00000105483	0.365859	ENSG00000111801
ENSG00000096006	0.365851	ENSG00000173391
ENSG00000161048	0.365826	ENSG00000277030
ENSG00000204410	0.365825	ENSG00000242950
ENSG00000224470	0.365819	ENSG00000233527
ENSG00000058600	0.365818	ENSG00000118518
ENSG00000111801	0.365805	ENSG00000143643
ENSG00000085063	0.365799	ENSG00000111012
ENSG00000171115	0.365792	ENSG00000232354
ENSG00000162729	0.365778	ENSG00000197008
ENSG00000105723	0.365775	ENSG00000240853
ENSG00000122507	0.365773	ENSG00000139734
ENSG00000066926	0.365772	ENSG00000100897
ENSG00000105677	0.365771	ENSG00000136149
ENSG00000108785	0.365767	ENSG00000126861
ENSG00000128322	0.365766	ENSG00000213071
ENSG00000240853	0.365765	ENSG00000259581
ENSG00000187118	0.365758	ENSG00000231074
ENSG00000170540	0.365756	ENSG00000206053
ENSG00000091106	0.365754	ENSG00000238113
ENSG00000113575	0.365748	ENSG00000181929
ENSG00000159322	0.365747	ENSG00000241429
ENSG00000164291	0.36574	ENSG00000170915
ENSG00000150045	0.365729	ENSG00000174600
ENSG00000076248	0.365721	ENSG00000179958
ENSG00000073350	0.365719	ENSG00000142173
ENSG00000165115	0.365718	ENSG00000257108
ENSG00000137210	0.365714	ENSG00000185909
ENSG00000100304	0.365708	ENSG00000187266
ENSG00000162396	0.365702	ENSG00000181004
ENSG00000137770	0.365701	ENSG00000143515
ENSG00000074621	0.365698	ENSG00000121903
ENSG00000005889	0.365696	ENSG00000197976
ENSG00000091483	0.365692	ENSG00000139684
ENSG00000003137	0.365692	ENSG00000153066
ENSG00000164010	0.365692	ENSG00000179335
ENSG00000132434	0.365687	ENSG00000249302
ENSG00000109705	0.365683	ENSG00000211931
ENSG00000117560	0.365676	ENSG00000198821
ENSG00000148926	0.365672	ENSG00000184900
ENSG00000170515	0.365671	ENSG00000173141
ENSG00000091542	0.365649	ENSG00000238795
ENSG00000174099	0.365644	ENSG00000205978
ENSG00000108622	0.365634	ENSG00000187118
ENSG00000129667	0.365625	ENSG00000140416
ENSG00000136840	0.365623	ENSG00000197465
ENSG00000074966	0.365618	ENSG00000163328
ENSG00000169621	0.365614	ENSG00000238795
ENSG00000124574	0.365613	ENSG00000136280
ENSG00000070423	0.36561	ENSG00000186566
ENSG00000123124	0.365608	ENSG00000197880
ENSG00000101901	0.365605	ENSG00000177058
ENSG00000159082	0.365598	ENSG00000170049
ENSG00000243609	0.365596	ENSG00000265727
ENSG00000116044	0.365582	ENSG00000183530
ENSG00000149308	0.365567	ENSG00000197622
ENSG00000002834	0.365566	ENSG00000153779
ENSG00000143772	0.365565	ENSG00000266338
ENSG00000162636	0.365564	ENSG00000164252
ENSG00000004939	0.365562	ENSG00000136929
ENSG00000119707	0.365561	ENSG00000144036
ENSG00000110934	0.365554	ENSG00000156968
ENSG00000159674	0.365542	ENSG00000174348
ENSG00000070371	0.365541	ENSG00000156026
ENSG00000091409	0.365538	ENSG00000166341
ENSG00000129467	0.365537	ENSG00000204791
ENSG00000179344	0.365537	ENSG00000223534
ENSG00000113575	0.365535	ENSG00000119396
ENSG00000137460	0.365535	ENSG00000205250
ENSG00000189238	0.365515	ENSG00000256128
ENSG00000164300	0.365514	ENSG00000170049
ENSG00000089351	0.365505	ENSG00000185650
ENSG00000001084	0.365499	ENSG00000111726
ENSG00000102317	0.365498	ENSG00000158290
ENSG00000117983	0.365497	ENSG00000119401
ENSG00000122223	0.365496	ENSG00000124209
ENSG00000086717	0.36549	ENSG00000186583
ENSG00000183527	0.36549	ENSG00000196678
ENSG00000153767	0.365483	ENSG00000181544
ENSG00000234369	0.365483	ENSG00000248283
ENSG00000114388	0.365477	ENSG00000187118
ENSG00000117281	0.365475	ENSG00000166289
ENSG00000125304	0.365461	ENSG00000230590
ENSG00000198948	0.36546	ENSG00000204791
ENSG00000120217	0.365457	ENSG00000176532
ENSG00000088179	0.365455	ENSG00000185187
ENSG00000128309	0.365454	ENSG00000149636
ENSG00000214826	0.365449	ENSG00000235750
ENSG00000184792	0.365447	ENSG00000188690
ENSG00000073350	0.365439	ENSG00000153395
ENSG00000142949	0.365438	ENSG00000181856
ENSG00000091542	0.365435	ENSG00000225695
ENSG00000091157	0.36543	ENSG00000121406
ENSG00000130726	0.365425	ENSG00000143627
ENSG00000114026	0.365422	ENSG00000141012
ENSG00000012223	0.365415	ENSG00000124469
ENSG00000119401	0.365413	ENSG00000188493
ENSG00000131943	0.365407	ENSG00000187994
ENSG00000197622	0.365407	ENSG00000204271
ENSG00000005020	0.365395	ENSG00000111206
ENSG00000125430	0.365381	ENSG00000161509
ENSG00000100311	0.365377	ENSG00000164252
ENSG00000131828	0.365376	ENSG00000181830
ENSG00000136213	0.365375	ENSG00000186648
ENSG00000187118	0.365368	ENSG00000187994
ENSG00000121858	0.365362	ENSG00000140044
ENSG00000141385	0.365356	ENSG00000143643
ENSG00000168071	0.365347	ENSG00000186583
ENSG00000026508	0.365343	ENSG00000135083
ENSG00000125945	0.365341	ENSG00000204611
ENSG00000111344	0.365334	ENSG00000112290
ENSG00000135686	0.365332	ENSG00000170860
ENSG00000111726	0.36533	ENSG00000124098
ENSG00000105982	0.365324	ENSG00000111913
ENSG00000151779	0.365317	ENSG00000156515
ENSG00000132334	0.365315	ENSG00000169439
ENSG00000100055	0.365311	ENSG00000198909
ENSG00000121406	0.365309	ENSG00000211931
ENSG00000100084	0.365303	ENSG00000144045
ENSG00000108785	0.365296	ENSG00000122507
ENSG00000122641	0.365296	ENSG00000173171
ENSG00000113716	0.365284	ENSG00000136720
ENSG00000105643	0.365274	ENSG00000160593
ENSG00000053372	0.365273	ENSG00000184900
ENSG00000002745	0.365272	ENSG00000169991
ENSG00000240853	0.36526	ENSG00000280080
ENSG00000104267	0.365258	ENSG00000115107
ENSG00000185483	0.365257	ENSG00000233237
ENSG00000103942	0.365255	ENSG00000155761
ENSG00000123552	0.365248	ENSG00000255642
ENSG00000136379	0.365241	ENSG00000183530
ENSG00000112079	0.365241	ENSG00000214826
ENSG00000115317	0.365231	ENSG00000128268
ENSG00000162636	0.365231	ENSG00000197056
ENSG00000180626	0.365227	ENSG00000197008
ENSG00000228314	0.365223	ENSG00000230965
ENSG00000121057	0.365218	ENSG00000259581
ENSG00000172172	0.365217	ENSG00000184900
ENSG00000230061	0.365213	ENSG00000244627
ENSG00000241738	0.365205	ENSG00000280080
ENSG00000057657	0.365193	ENSG00000197530
ENSG00000141219	0.365187	ENSG00000162729
ENSG00000054654	0.365184	ENSG00000143842
ENSG00000116497	0.365182	ENSG00000196776
ENSG00000102753	0.365174	ENSG00000153179
ENSG00000183475	0.36517	ENSG00000198909
ENSG00000108375	0.365165	ENSG00000138101
ENSG00000100968	0.365144	ENSG00000135116
ENSG00000131652	0.365142	ENSG00000141367
ENSG00000138772	0.365131	ENSG00000158163
ENSG00000113300	0.365125	ENSG00000119396
ENSG00000219881	0.36511	ENSG00000229692
ENSG00000221962	0.36511	ENSG00000248283
ENSG00000128268	0.365104	ENSG00000256269
ENSG00000165609	0.365099	ENSG00000264630
ENSG00000158856	0.365096	ENSG00000205250
ENSG00000168421	0.365089	ENSG00000263874
ENSG00000140522	0.365085	ENSG00000236086
ENSG00000026508	0.365069	ENSG00000141736
ENSG00000158234	0.365069	ENSG00000164556
ENSG00000145014	0.365068	ENSG00000178904
ENSG00000121858	0.365067	ENSG00000140511
ENSG00000135919	0.365064	ENSG00000157404
ENSG00000072274	0.365054	ENSG00000164068
ENSG00000114098	0.365037	ENSG00000172663
ENSG00000013306	0.365032	ENSG00000158856
ENSG00000120217	0.365027	ENSG00000164291
ENSG00000170542	0.365015	ENSG00000171940
ENSG00000041988	0.365012	ENSG00000089195
ENSG00000139631	0.365006	ENSG00000162368
ENSG00000143952	0.364997	ENSG00000198948
ENSG00000165775	0.364989	ENSG00000180626
ENSG00000111801	0.364979	ENSG00000153317
ENSG00000070182	0.364971	ENSG00000184792
ENSG00000106809	0.364969	ENSG00000204227
ENSG00000104671	0.364967	ENSG00000188822
ENSG00000007402	0.364955	ENSG00000143842
ENSG00000174292	0.364955	ENSG00000240370
ENSG00000118046	0.364953	ENSG00000175449
ENSG00000108061	0.36495	ENSG00000141579
ENSG00000106615	0.364946	ENSG00000213079
ENSG00000155495	0.36494	ENSG00000238057
ENSG00000135446	0.364937	ENSG00000161671
ENSG00000173597	0.364934	ENSG00000260916
ENSG00000162636	0.364915	ENSG00000188033
ENSG00000116044	0.364912	ENSG00000196843
ENSG00000232587	0.364902	ENSG00000240905
ENSG00000135924	0.364899	ENSG00000164398
ENSG00000176410	0.364896	ENSG00000182759
ENSG00000138279	0.364894	ENSG00000140740
ENSG00000143373	0.364888	ENSG00000232487
ENSG00000003137	0.364886	ENSG00000185262
ENSG00000123191	0.364884	ENSG00000168754
ENSG00000163380	0.364878	ENSG00000254876
ENSG00000185262	0.364876	ENSG00000245164
ENSG00000106327	0.364867	ENSG00000152556
ENSG00000153767	0.364849	ENSG00000204822
ENSG00000166188	0.364848	ENSG00000171940
ENSG00000068137	0.364845	ENSG00000149970
ENSG00000139631	0.364842	ENSG00000244627
ENSG00000164919	0.364833	ENSG00000238795
ENSG00000107679	0.364831	ENSG00000155792
ENSG00000065243	0.364818	ENSG00000106809
ENSG00000176563	0.364815	ENSG00000204611
ENSG00000037241	0.364811	ENSG00000154723
ENSG00000134243	0.364807	ENSG00000174718
ENSG00000153339	0.364799	ENSG00000170860
ENSG00000143373	0.364797	ENSG00000240531
ENSG00000108091	0.364794	ENSG00000153179
ENSG00000171940	0.364792	ENSG00000185252
ENSG00000134453	0.36477	ENSG00000165102
ENSG00000183955	0.364763	ENSG00000196839
ENSG00000131495	0.36476	ENSG00000258730
ENSG00000187266	0.364756	ENSG00000250361
ENSG00000089723	0.364755	ENSG00000150907
ENSG00000115762	0.364751	ENSG00000173660
ENSG00000008869	0.36475	ENSG00000125633
ENSG00000119862	0.364746	ENSG00000165685
ENSG00000138639	0.364746	ENSG00000255587
ENSG00000208018	0.364744	ENSG00000248333
ENSG00000106211	0.364727	ENSG00000198429
ENSG00000100462	0.364719	ENSG00000155792
ENSG00000143847	0.364709	ENSG00000152380
ENSG00000177169	0.364707	ENSG00000197818
ENSG00000078304	0.364704	ENSG00000182173
ENSG00000100311	0.364696	ENSG00000114737
ENSG00000102878	0.364694	ENSG00000251350
ENSG00000139508	0.364685	ENSG00000204271
ENSG00000140564	0.364682	ENSG00000165271
ENSG00000136280	0.36468	ENSG00000271503
ENSG00000103064	0.364678	ENSG00000141576
ENSG00000083844	0.364659	ENSG00000213203
ENSG00000130202	0.364659	ENSG00000226791
ENSG00000134109	0.364658	ENSG00000146112
ENSG00000138172	0.364644	ENSG00000185220
ENSG00000164291	0.364643	ENSG00000204611
ENSG00000157404	0.36464	ENSG00000186187
ENSG00000123124	0.364639	ENSG00000144036
ENSG00000089159	0.364635	ENSG00000150687
ENSG00000140525	0.364635	ENSG00000183475
ENSG00000088451	0.36463	ENSG00000154642
ENSG00000066735	0.364627	ENSG00000148218
ENSG00000125430	0.364618	ENSG00000156642
ENSG00000137814	0.364617	ENSG00000154217
ENSG00000048140	0.364616	ENSG00000116675
ENSG00000130821	0.364616	ENSG00000148218
ENSG00000221962	0.364615	ENSG00000242992
ENSG00000106976	0.364614	ENSG00000123191
ENSG00000140522	0.364612	ENSG00000161509
ENSG00000172175	0.364612	ENSG00000215788
ENSG00000055917	0.364608	ENSG00000115762
ENSG00000068878	0.364606	ENSG00000108599
ENSG00000123143	0.364602	ENSG00000161281
ENSG00000113657	0.364596	ENSG00000245164
ENSG00000117480	0.364581	ENSG00000180530
ENSG00000175782	0.364574	ENSG00000236977
ENSG00000140365	0.364572	ENSG00000143420
ENSG00000055208	0.364567	ENSG00000119707
ENSG00000004809	0.364567	ENSG00000164010
ENSG00000132429	0.364567	ENSG00000214359
ENSG00000176532	0.364562	ENSG00000213694
ENSG00000133488	0.364553	ENSG00000188690
ENSG00000013374	0.364547	ENSG00000160111
ENSG00000109572	0.364545	ENSG00000168785
ENSG00000174292	0.36454	ENSG00000197841
ENSG00000075975	0.364524	ENSG00000151014
ENSG00000162777	0.364521	ENSG00000186812
ENSG00000100592	0.364516	ENSG00000173542
ENSG00000013306	0.364513	ENSG00000029534
ENSG00000111860	0.364505	ENSG00000139734
ENSG00000121858	0.364502	ENSG00000162729
ENSG00000100350	0.364496	ENSG00000100714
ENSG00000132801	0.364496	ENSG00000135870
ENSG00000090975	0.364493	ENSG00000137460
ENSG00000169991	0.364489	ENSG00000183475
ENSG00000127334	0.364486	ENSG00000166822
ENSG00000236549	0.364483	ENSG00000254791
ENSG00000163251	0.364475	ENSG00000256269
ENSG00000137078	0.364459	ENSG00000137193
ENSG00000135776	0.364456	ENSG00000179335
ENSG00000137040	0.364452	ENSG00000168936
ENSG00000129116	0.36445	ENSG00000135919
ENSG00000105088	0.364449	ENSG00000165023
ENSG00000132704	0.364447	ENSG00000145721
ENSG00000105483	0.364446	ENSG00000170677
ENSG00000128923	0.36444	ENSG00000196569
ENSG00000112079	0.36444	ENSG00000235408
ENSG00000139734	0.364437	ENSG00000257103
ENSG00000093167	0.364429	ENSG00000175984
ENSG00000111339	0.364427	ENSG00000135776
ENSG00000151726	0.364422	ENSG00000162636
ENSG00000188493	0.364421	ENSG00000236086
ENSG00000029993	0.364419	ENSG00000117281
ENSG00000066735	0.364416	ENSG00000155096
ENSG00000013306	0.364405	ENSG00000156381
ENSG00000111696	0.364401	ENSG00000146122
ENSG00000170571	0.364398	ENSG00000173171
ENSG00000146592	0.364382	ENSG00000181982
ENSG00000091039	0.36438	ENSG00000104218
ENSG00000160570	0.364379	ENSG00000181544
ENSG00000103534	0.364361	ENSG00000167815
ENSG00000131697	0.364349	ENSG00000174437
ENSG00000151474	0.364344	ENSG00000173542
ENSG00000100311	0.36433	ENSG00000125731
ENSG00000100365	0.364323	ENSG00000116691
ENSG00000164398	0.364322	ENSG00000263465
ENSG00000100387	0.364315	ENSG00000154582
ENSG00000106785	0.364312	ENSG00000187187
ENSG00000135622	0.364306	ENSG00000144036
ENSG00000134061	0.364303	ENSG00000166483
ENSG00000150977	0.364302	ENSG00000167874
ENSG00000124508	0.364301	ENSG00000130826
ENSG00000141994	0.364287	ENSG00000273841
ENSG00000115998	0.36428	ENSG00000150977
ENSG00000111726	0.364273	ENSG00000141084
ENSG00000116497	0.36427	ENSG00000138172
ENSG00000125945	0.364266	ENSG00000167333
ENSG00000171115	0.364265	ENSG00000175197
ENSG00000155792	0.364253	ENSG00000176225
ENSG00000111860	0.364252	ENSG00000122507
ENSG00000231799	0.364235	ENSG00000259073
ENSG00000164081	0.364233	ENSG00000166224
ENSG00000171853	0.364218	ENSG00000179454
ENSG00000121406	0.364216	ENSG00000226312
ENSG00000090975	0.364215	ENSG00000184792
ENSG00000179335	0.364208	ENSG00000238083
ENSG00000197647	0.364207	ENSG00000219665
ENSG00000100226	0.364206	ENSG00000249302
ENSG00000174080	0.364205	ENSG00000186532
ENSG00000115993	0.364203	ENSG00000188175
ENSG00000168137	0.364201	ENSG00000197283
ENSG00000004142	0.364201	ENSG00000235613
ENSG00000160683	0.364201	ENSG00000257698
ENSG00000108599	0.364197	ENSG00000147443
ENSG00000128050	0.364193	ENSG00000146858
ENSG00000111913	0.364192	ENSG00000124209
ENSG00000128438	0.364184	ENSG00000174123
ENSG00000083844	0.36418	ENSG00000197056
ENSG00000005844	0.364178	ENSG00000139508
ENSG00000077684	0.364167	ENSG00000273033
ENSG00000137193	0.364166	ENSG00000143751
ENSG00000120210	0.364165	ENSG00000125977
ENSG00000148690	0.364165	ENSG00000165181
ENSG00000104903	0.364153	ENSG00000123505
ENSG00000117481	0.364148	ENSG00000184731
ENSG00000128050	0.364145	ENSG00000155755
ENSG00000155792	0.364134	ENSG00000171502
ENSG00000084623	0.364129	ENSG00000204568
ENSG00000105339	0.364115	ENSG00000204934
ENSG00000156026	0.364114	ENSG00000173171
ENSG00000134453	0.36411	ENSG00000136938
ENSG00000140471	0.36411	ENSG00000235488
ENSG00000004897	0.364096	ENSG00000128268
ENSG00000166619	0.364093	ENSG00000224083
ENSG00000160818	0.364092	ENSG00000173486
ENSG00000206573	0.364092	ENSG00000213420
ENSG00000049769	0.364086	ENSG00000161298
ENSG00000172247	0.36408	ENSG00000174099
ENSG00000170915	0.36408	ENSG00000175197
ENSG00000163251	0.364077	ENSG00000236320
ENSG00000132640	0.364064	ENSG00000162825
ENSG00000133488	0.364061	ENSG00000158856
ENSG00000158555	0.36404	ENSG00000196517
ENSG00000187688	0.364035	ENSG00000187994
ENSG00000129158	0.364032	ENSG00000182004
ENSG00000083799	0.364006	ENSG00000181896
ENSG00000007541	0.364	ENSG00000184792
ENSG00000066735	0.363993	ENSG00000157999
ENSG00000203737	0.363991	ENSG00000229622
ENSG00000119401	0.363988	ENSG00000198909
ENSG00000107679	0.363972	ENSG00000228663
ENSG00000139537	0.363971	ENSG00000155792
ENSG00000117480	0.363963	ENSG00000155792
ENSG00000153066	0.363962	ENSG00000180626
ENSG00000196517	0.363959	ENSG00000205250
ENSG00000240891	0.363938	ENSG00000280543
ENSG00000075340	0.363935	ENSG00000101935
ENSG00000161298	0.363925	ENSG00000240954
ENSG00000048028	0.363918	ENSG00000171462
ENSG00000026751	0.363917	ENSG00000112796
ENSG00000147454	0.363899	ENSG00000164010
ENSG00000048140	0.363896	ENSG00000175449
ENSG00000112799	0.363878	ENSG00000123329
ENSG00000126216	0.363872	ENSG00000176994
ENSG00000107789	0.363871	ENSG00000198964
ENSG00000142507	0.363871	ENSG00000260229
ENSG00000203737	0.363856	ENSG00000280080
ENSG00000143498	0.363855	ENSG00000161653
ENSG00000101290	0.363847	ENSG00000122507
ENSG00000205559	0.363847	ENSG00000248405
ENSG00000110436	0.363835	ENSG00000127863
ENSG00000185252	0.36383	ENSG00000281106
ENSG00000049769	0.363829	ENSG00000122507
ENSG00000167333	0.363815	ENSG00000232354
ENSG00000154642	0.363793	ENSG00000162777
ENSG00000113734	0.363789	ENSG00000196878
ENSG00000176973	0.363784	ENSG00000186222
ENSG00000121858	0.36378	ENSG00000175538
ENSG00000105221	0.36377	ENSG00000140943
ENSG00000116668	0.363768	ENSG00000178163
ENSG00000229456	0.363764	ENSG00000237758
ENSG00000100897	0.363763	ENSG00000103534
ENSG00000197566	0.363763	ENSG00000198826
ENSG00000117090	0.363757	ENSG00000129353
ENSG00000180549	0.363757	ENSG00000226777
ENSG00000012779	0.363754	ENSG00000148154
ENSG00000100068	0.363753	ENSG00000204271
ENSG00000047056	0.363751	ENSG00000169991
ENSG00000154723	0.363747	ENSG00000185222
ENSG00000041988	0.363744	ENSG00000121858
ENSG00000149269	0.363741	ENSG00000149289
ENSG00000125945	0.363736	ENSG00000132801
ENSG00000142657	0.363723	ENSG00000245534
ENSG00000082212	0.363713	ENSG00000143515
ENSG00000197603	0.363709	ENSG00000225636
ENSG00000100241	0.363709	ENSG00000277363
ENSG00000101425	0.363707	ENSG00000124469
ENSG00000110713	0.363706	ENSG00000156968
ENSG00000153317	0.363705	ENSG00000263883
ENSG00000100297	0.363702	ENSG00000143643
ENSG00000089351	0.363699	ENSG00000237977
ENSG00000029534	0.363694	ENSG00000236320
ENSG00000108405	0.363688	ENSG00000159322
ENSG00000141564	0.363685	ENSG00000204472
ENSG00000228696	0.363678	ENSG00000260075
ENSG00000159339	0.363668	ENSG00000261794
ENSG00000188690	0.363663	ENSG00000197312
ENSG00000162729	0.363649	ENSG00000171115
ENSG00000116497	0.363648	ENSG00000270706
ENSG00000179933	0.363635	ENSG00000254985
ENSG00000164010	0.363634	ENSG00000198336
ENSG00000124098	0.363628	ENSG00000198176
ENSG00000100592	0.363623	ENSG00000107789
ENSG00000138663	0.363622	ENSG00000162702
ENSG00000154217	0.36362	ENSG00000205220
ENSG00000229456	0.36362	ENSG00000260229
ENSG00000131165	0.363618	ENSG00000211689
ENSG00000115271	0.363618	ENSG00000225697
ENSG00000129116	0.363617	ENSG00000186111
ENSG00000106348	0.363606	ENSG00000151726
ENSG00000138772	0.363603	ENSG00000146094
ENSG00000132879	0.363593	ENSG00000149294
ENSG00000169032	0.363593	ENSG00000171862
ENSG00000134242	0.363592	ENSG00000182885
ENSG00000166797	0.363591	ENSG00000184924
ENSG00000072042	0.363589	ENSG00000145723
ENSG00000137266	0.363587	ENSG00000148218
ENSG00000147655	0.363584	ENSG00000197948
ENSG00000114735	0.363578	ENSG00000184221
ENSG00000187266	0.363561	ENSG00000198964
ENSG00000162676	0.363555	ENSG00000168010
ENSG00000122223	0.363554	ENSG00000125657
ENSG00000131828	0.363554	ENSG00000159086
ENSG00000137770	0.363554	ENSG00000167987
ENSG00000116473	0.36355	ENSG00000188493
ENSG00000105088	0.363547	ENSG00000170915
ENSG00000090060	0.363545	ENSG00000119396
ENSG00000178974	0.363536	ENSG00000196878
ENSG00000140678	0.363532	ENSG00000228486
ENSG00000101290	0.363517	ENSG00000119401
ENSG00000143224	0.363517	ENSG00000198176
ENSG00000119682	0.363501	ENSG00000164252
ENSG00000094914	0.363497	ENSG00000121691
ENSG00000026751	0.363496	ENSG00000185697
ENSG00000215193	0.363495	ENSG00000224238
ENSG00000101096	0.363493	ENSG00000235162
ENSG00000111913	0.363482	ENSG00000162408
ENSG00000153879	0.363477	ENSG00000178966
ENSG00000165182	0.363477	ENSG00000246922
ENSG00000197056	0.363457	ENSG00000215704
ENSG00000106588	0.363448	ENSG00000143942
ENSG00000221962	0.363445	ENSG00000280080
ENSG00000133477	0.363437	ENSG00000139514
ENSG00000123191	0.363429	ENSG00000135446
ENSG00000111339	0.363423	ENSG00000175449
ENSG00000108091	0.363412	ENSG00000140675
ENSG00000076003	0.363402	ENSG00000179115
ENSG00000162729	0.3634	ENSG00000181284
ENSG00000147274	0.363394	ENSG00000182199
ENSG00000240853	0.363391	ENSG00000260229
ENSG00000093167	0.363378	ENSG00000117569
ENSG00000111726	0.363376	ENSG00000118777
ENSG00000161671	0.363376	ENSG00000179091
ENSG00000225636	0.363372	ENSG00000229894
ENSG00000025796	0.36337	ENSG00000138772
ENSG00000048028	0.36337	ENSG00000141458
ENSG00000103534	0.363367	ENSG00000188582
ENSG00000141219	0.363359	ENSG00000213203
ENSG00000121858	0.363357	ENSG00000162636
ENSG00000117394	0.363352	ENSG00000179335
ENSG00000044446	0.36335	ENSG00000115977
ENSG00000138185	0.363345	ENSG00000157823
ENSG00000162739	0.363342	ENSG00000214826
ENSG00000073464	0.363339	ENSG00000129673
ENSG00000128000	0.36332	ENSG00000132434
ENSG00000111206	0.363318	ENSG00000153044
ENSG00000135525	0.363301	ENSG00000168754
ENSG00000004059	0.363293	ENSG00000008517
ENSG00000181830	0.363293	ENSG00000204271
ENSG00000085415	0.363292	ENSG00000153391
ENSG00000080823	0.363291	ENSG00000145723
ENSG00000155158	0.36329	ENSG00000197530
ENSG00000105339	0.363287	ENSG00000275066
ENSG00000099769	0.363279	ENSG00000184047
ENSG00000172977	0.363277	ENSG00000180871
ENSG00000185252	0.363276	ENSG00000197818
ENSG00000164010	0.363256	ENSG00000167994
ENSG00000141458	0.363254	ENSG00000174600
ENSG00000116747	0.363238	ENSG00000166987
ENSG00000110651	0.363237	ENSG00000147894
ENSG00000104228	0.363231	ENSG00000148339
ENSG00000166188	0.363225	ENSG00000198826
ENSG00000120458	0.363223	ENSG00000141404
ENSG00000175643	0.363221	ENSG00000273018
ENSG00000108774	0.36322	ENSG00000167797
ENSG00000136689	0.363215	ENSG00000169860
ENSG00000136490	0.363214	ENSG00000138061
ENSG00000059758	0.363212	ENSG00000100425
ENSG00000070423	0.363198	ENSG00000113141
ENSG00000112079	0.363198	ENSG00000163389
ENSG00000240435	0.363187	ENSG00000243404
ENSG00000037241	0.363183	ENSG00000108561
ENSG00000111801	0.363178	ENSG00000124574
ENSG00000103197	0.363177	ENSG00000188997
ENSG00000172725	0.363175	ENSG00000232354
ENSG00000182004	0.363175	ENSG00000245910
ENSG00000153767	0.363172	ENSG00000198909
ENSG00000103472	0.363169	ENSG00000227638
ENSG00000004777	0.363163	ENSG00000146094
ENSG00000149260	0.363158	ENSG00000213445
ENSG00000076685	0.363147	ENSG00000188994
ENSG00000135919	0.363143	ENSG00000155792
ENSG00000132361	0.363139	ENSG00000136699
ENSG00000164951	0.363132	ENSG00000188641
ENSG00000013306	0.363131	ENSG00000100225
ENSG00000164291	0.363131	ENSG00000171115
ENSG00000179967	0.363124	ENSG00000181191
ENSG00000139746	0.363112	ENSG00000238197
ENSG00000162636	0.363097	ENSG00000163946
ENSG00000101079	0.363096	ENSG00000260916
ENSG00000103472	0.363091	ENSG00000237758
ENSG00000150045	0.363073	ENSG00000159674
ENSG00000126088	0.363072	ENSG00000197465
ENSG00000109572	0.363061	ENSG00000156381
ENSG00000122025	0.363055	ENSG00000129116
ENSG00000122507	0.363055	ENSG00000181830
ENSG00000172725	0.363055	ENSG00000228486
ENSG00000111696	0.363052	ENSG00000159086
ENSG00000105339	0.363048	ENSG00000124181
ENSG00000119401	0.363047	ENSG00000174136
ENSG00000178464	0.363036	ENSG00000189343
ENSG00000151474	0.363035	ENSG00000168785
ENSG00000079435	0.363034	ENSG00000170310
ENSG00000146828	0.363033	ENSG00000164556
ENSG00000086289	0.363032	ENSG00000129673
ENSG00000166349	0.363015	ENSG00000184226
ENSG00000100055	0.363014	ENSG00000164077
ENSG00000119396	0.362995	ENSG00000146828
ENSG00000132434	0.362974	ENSG00000186812
ENSG00000120868	0.362974	ENSG00000196371
ENSG00000129116	0.362973	ENSG00000166508
ENSG00000125657	0.362967	ENSG00000185262
ENSG00000126088	0.362959	ENSG00000174951
ENSG00000181830	0.362959	ENSG00000197818
ENSG00000122367	0.362953	ENSG00000136840
ENSG00000004897	0.362938	ENSG00000124098
ENSG00000093167	0.362924	ENSG00000111665
ENSG00000120899	0.362908	ENSG00000168350
ENSG00000123124	0.362906	ENSG00000156345
ENSG00000153179	0.362906	ENSG00000179967
ENSG00000099194	0.362905	ENSG00000105497
ENSG00000123836	0.362898	ENSG00000274114
ENSG00000170542	0.362897	ENSG00000180626
ENSG00000162777	0.362887	ENSG00000164291
ENSG00000100055	0.362877	ENSG00000132801
ENSG00000117394	0.362877	ENSG00000183111
ENSG00000093167	0.362873	ENSG00000110514
ENSG00000132434	0.362873	ENSG00000141551
ENSG00000070423	0.362857	ENSG00000119335
ENSG00000140525	0.362855	ENSG00000198909
ENSG00000007541	0.362848	ENSG00000117394
ENSG00000259073	0.362848	ENSG00000280080
ENSG00000093167	0.362833	ENSG00000149260
ENSG00000105483	0.362832	ENSG00000165156
ENSG00000156381	0.362824	ENSG00000171914
ENSG00000150347	0.362822	ENSG00000273559
ENSG00000128268	0.362815	ENSG00000165240
ENSG00000116604	0.362814	ENSG00000277030
ENSG00000086289	0.362805	ENSG00000123191
ENSG00000126088	0.362805	ENSG00000253549
ENSG00000140675	0.362802	ENSG00000204611
ENSG00000108091	0.362801	ENSG00000157978
ENSG00000005448	0.362799	ENSG00000163812
ENSG00000135870	0.362796	ENSG00000153767
ENSG00000197008	0.362791	ENSG00000221843
ENSG00000136280	0.362778	ENSG00000155755
ENSG00000086289	0.362773	ENSG00000189221
ENSG00000172840	0.362772	ENSG00000204923
ENSG00000110693	0.362772	ENSG00000236320
ENSG00000100979	0.36277	ENSG00000151726
ENSG00000107566	0.362769	ENSG00000180530
ENSG00000231799	0.362767	ENSG00000240531
ENSG00000110911	0.362754	ENSG00000167815
ENSG00000127334	0.362752	ENSG00000186265
ENSG00000003137	0.362752	ENSG00000204923
ENSG00000136161	0.36275	ENSG00000269556
ENSG00000138674	0.362749	ENSG00000141101
ENSG00000136840	0.362748	ENSG00000256269
ENSG00000091409	0.362737	ENSG00000181896
ENSG00000163673	0.362737	ENSG00000198743
ENSG00000111860	0.362735	ENSG00000198909
ENSG00000172663	0.362732	ENSG00000197362
ENSG00000185920	0.36272	ENSG00000267272
ENSG00000129467	0.362714	ENSG00000160781
ENSG00000088970	0.362712	ENSG00000105176
ENSG00000102908	0.362703	ENSG00000207741
ENSG00000096996	0.362687	ENSG00000150687
ENSG00000141034	0.362687	ENSG00000197566
ENSG00000090863	0.362672	ENSG00000144560
ENSG00000111269	0.362671	ENSG00000165533
ENSG00000115421	0.362669	ENSG00000245164
ENSG00000116497	0.362667	ENSG00000172840
ENSG00000090975	0.362666	ENSG00000130560
ENSG00000070371	0.362665	ENSG00000168071
ENSG00000104979	0.362664	ENSG00000143256
ENSG00000141084	0.362657	ENSG00000158856
ENSG00000144036	0.362649	ENSG00000280543
ENSG00000132964	0.362647	ENSG00000133030
ENSG00000153779	0.362647	ENSG00000176563
ENSG00000119714	0.362639	ENSG00000127334
ENSG00000113716	0.362638	ENSG00000181938
ENSG00000090975	0.362634	ENSG00000198176
ENSG00000140044	0.362633	ENSG00000164251
ENSG00000119401	0.362631	ENSG00000141699
ENSG00000213188	0.362621	ENSG00000254791
ENSG00000029725	0.362619	ENSG00000197603
ENSG00000007312	0.362618	ENSG00000132185
ENSG00000132182	0.362616	ENSG00000163939
ENSG00000213003	0.362615	ENSG00000261336
ENSG00000145012	0.362613	ENSG00000185697
ENSG00000141582	0.362608	ENSG00000234369
ENSG00000172845	0.362607	ENSG00000226791
ENSG00000108091	0.36259	ENSG00000171940
ENSG00000136630	0.362588	ENSG00000172340
ENSG00000130208	0.362584	ENSG00000139734
ENSG00000124091	0.362578	ENSG00000273559
ENSG00000158411	0.362576	ENSG00000171115
ENSG00000172243	0.362574	ENSG00000263072
ENSG00000135365	0.362573	ENSG00000167257
ENSG00000143751	0.362568	ENSG00000181929
ENSG00000140675	0.362558	ENSG00000150347
ENSG00000109184	0.362542	ENSG00000162367
ENSG00000091831	0.362537	ENSG00000164934
ENSG00000001617	0.36253	ENSG00000153066
ENSG00000128268	0.362512	ENSG00000158856
ENSG00000186583	0.362509	ENSG00000226688
ENSG00000175073	0.362507	ENSG00000178229
ENSG00000113448	0.362493	ENSG00000171115
ENSG00000135622	0.362484	ENSG00000136011
ENSG00000109118	0.362484	ENSG00000168092
ENSG00000143869	0.362478	ENSG00000172301
ENSG00000117450	0.362477	ENSG00000184924
ENSG00000115107	0.362469	ENSG00000168477
ENSG00000013375	0.362463	ENSG00000163644
ENSG00000113389	0.36246	ENSG00000124006
ENSG00000020633	0.362455	ENSG00000150687
ENSG00000227638	0.362454	ENSG00000266445
ENSG00000169991	0.362452	ENSG00000176563
ENSG00000113282	0.362447	ENSG00000146021
ENSG00000102886	0.362445	ENSG00000175711
ENSG00000140365	0.362442	ENSG00000167333
ENSG00000162396	0.362441	ENSG00000183134
ENSG00000116497	0.36244	ENSG00000171115
ENSG00000135924	0.362434	ENSG00000144659
ENSG00000135596	0.362428	ENSG00000159086
ENSG00000111269	0.362419	ENSG00000129422
ENSG00000115657	0.362419	ENSG00000188690
ENSG00000175449	0.362419	ENSG00000197312
ENSG00000141098	0.362416	ENSG00000204791
ENSG00000247982	0.362416	ENSG00000251513
ENSG00000135919	0.362415	ENSG00000160613
ENSG00000135446	0.362415	ENSG00000168496
ENSG00000139832	0.362403	ENSG00000275111
ENSG00000221914	0.362398	ENSG00000263219
ENSG00000187912	0.362394	ENSG00000235621
ENSG00000141385	0.362392	ENSG00000165271
ENSG00000153767	0.36238	ENSG00000166257
ENSG00000107789	0.362379	ENSG00000205250
ENSG00000171790	0.362377	ENSG00000181544
ENSG00000108819	0.362375	ENSG00000179134
ENSG00000123130	0.362366	ENSG00000126522
ENSG00000114735	0.362358	ENSG00000158411
ENSG00000124181	0.362348	ENSG00000132640
ENSG00000166508	0.362348	ENSG00000181104
ENSG00000011132	0.362341	ENSG00000107679
ENSG00000105483	0.36234	ENSG00000213190
ENSG00000165156	0.362338	ENSG00000168421
ENSG00000146828	0.362334	ENSG00000160570
ENSG00000124181	0.362334	ENSG00000179967
ENSG00000105088	0.362325	ENSG00000171115
ENSG00000127954	0.362321	ENSG00000146828
ENSG00000173320	0.362319	ENSG00000196876
ENSG00000129757	0.362318	ENSG00000226321
ENSG00000079393	0.362316	ENSG00000173320
ENSG00000070182	0.362312	ENSG00000163251
ENSG00000164687	0.362308	ENSG00000185222
ENSG00000134061	0.362298	ENSG00000142396
ENSG00000117533	0.362292	ENSG00000135525
ENSG00000132361	0.362285	ENSG00000133477
ENSG00000100979	0.362278	ENSG00000111860
ENSG00000164291	0.362272	ENSG00000186812
ENSG00000102543	0.362269	ENSG00000186204
ENSG00000100448	0.362267	ENSG00000197561
ENSG00000163946	0.362265	ENSG00000167987
ENSG00000198523	0.362263	ENSG00000259151
ENSG00000104267	0.362253	ENSG00000147454
ENSG00000223984	0.362251	ENSG00000240531
ENSG00000066926	0.362249	ENSG00000166947
ENSG00000109083	0.362243	ENSG00000165572
ENSG00000198873	0.36224	ENSG00000213445
ENSG00000162636	0.362238	ENSG00000232354
ENSG00000129116	0.362231	ENSG00000239704
ENSG00000114423	0.362225	ENSG00000119383
ENSG00000166454	0.362225	ENSG00000167595
ENSG00000173898	0.362219	ENSG00000181418
ENSG00000131437	0.362206	ENSG00000248415
ENSG00000100077	0.362205	ENSG00000171643
ENSG00000173171	0.3622	ENSG00000226688
ENSG00000078043	0.362197	ENSG00000102760
ENSG00000123159	0.362185	ENSG00000152804
ENSG00000109079	0.362184	ENSG00000185085
ENSG00000104081	0.362182	ENSG00000109321
ENSG00000229894	0.362176	ENSG00000251667
ENSG00000087085	0.36217	ENSG00000158555
ENSG00000110693	0.362159	ENSG00000183597
ENSG00000149636	0.362156	ENSG00000176049
ENSG00000140795	0.362155	ENSG00000182183
ENSG00000108798	0.362152	ENSG00000171812
ENSG00000214359	0.362151	ENSG00000230399
ENSG00000120458	0.362147	ENSG00000167207
ENSG00000231307	0.362146	ENSG00000238025
ENSG00000127334	0.362142	ENSG00000175197
ENSG00000142657	0.362134	ENSG00000155363
ENSG00000085415	0.362129	ENSG00000105173
ENSG00000111726	0.362121	ENSG00000198176
ENSG00000101290	0.362115	ENSG00000104218
ENSG00000015285	0.362114	ENSG00000143368
ENSG00000056558	0.362105	ENSG00000136383
ENSG00000153066	0.362104	ENSG00000174255
ENSG00000026508	0.362092	ENSG00000198574
ENSG00000105088	0.362091	ENSG00000160593
ENSG00000121289	0.362076	ENSG00000275111
ENSG00000127334	0.362069	ENSG00000197622
ENSG00000149474	0.362062	ENSG00000204472
ENSG00000111012	0.362062	ENSG00000229948
ENSG00000140030	0.362059	ENSG00000177169
ENSG00000228486	0.362056	ENSG00000232021
ENSG00000100979	0.362044	ENSG00000105339
ENSG00000104320	0.362043	ENSG00000197530
ENSG00000153767	0.362041	ENSG00000161048
ENSG00000127334	0.36204	ENSG00000153179
ENSG00000007541	0.362037	ENSG00000118046
ENSG00000156345	0.362035	ENSG00000172005
ENSG00000197070	0.362035	ENSG00000226688
ENSG00000091039	0.362034	ENSG00000104859
ENSG00000121101	0.362034	ENSG00000175387
ENSG00000150347	0.362033	ENSG00000151726
ENSG00000148926	0.362031	ENSG00000166188
ENSG00000083799	0.362018	ENSG00000163519
ENSG00000153066	0.362009	ENSG00000173110
ENSG00000184613	0.362005	ENSG00000226777
ENSG00000128829	0.362003	ENSG00000248415
ENSG00000232564	0.361998	ENSG00000240531
ENSG00000179144	0.361995	ENSG00000182183
ENSG00000017483	0.36199	ENSG00000048140
ENSG00000131943	0.361988	ENSG00000164291
ENSG00000035403	0.361988	ENSG00000186204
ENSG00000069493	0.361987	ENSG00000107679
ENSG00000176563	0.361986	ENSG00000183475
ENSG00000107789	0.361984	ENSG00000170832
ENSG00000102531	0.361975	ENSG00000124198
ENSG00000128833	0.361975	ENSG00000205978
ENSG00000106624	0.361966	ENSG00000135116
ENSG00000120055	0.361959	ENSG00000278535
ENSG00000101290	0.361958	ENSG00000143515
ENSG00000131828	0.361957	ENSG00000144036
ENSG00000035403	0.36195	ENSG00000274114
ENSG00000125863	0.361949	ENSG00000188779
ENSG00000135720	0.361948	ENSG00000174292
ENSG00000197157	0.361947	ENSG00000242992
ENSG00000100401	0.361944	ENSG00000205309
ENSG00000180530	0.361943	ENSG00000205978
ENSG00000129071	0.361936	ENSG00000229948
ENSG00000071655	0.361931	ENSG00000116604
ENSG00000133606	0.36193	ENSG00000198876
ENSG00000109685	0.361928	ENSG00000167363
ENSG00000112077	0.361923	ENSG00000204613
ENSG00000100055	0.361922	ENSG00000110066
ENSG00000089195	0.361921	ENSG00000105088
ENSG00000115641	0.361917	ENSG00000148218
ENSG00000133477	0.361916	ENSG00000170310
ENSG00000121858	0.361907	ENSG00000204923
ENSG00000004059	0.361902	ENSG00000105514
ENSG00000161048	0.361897	ENSG00000164077
ENSG00000107679	0.361886	ENSG00000160613
ENSG00000106560	0.361873	ENSG00000197622
ENSG00000162729	0.361867	ENSG00000207954
ENSG00000168286	0.361865	ENSG00000231395
ENSG00000088451	0.36186	ENSG00000135211
ENSG00000168778	0.361851	ENSG00000225190
ENSG00000141219	0.361846	ENSG00000169239
ENSG00000070182	0.361844	ENSG00000205639
ENSG00000100225	0.36183	ENSG00000135776
ENSG00000101138	0.361815	ENSG00000115163
ENSG00000179144	0.361801	ENSG00000228663
ENSG00000142546	0.361794	ENSG00000185650
ENSG00000100592	0.361793	ENSG00000213186
ENSG00000135720	0.361791	ENSG00000156345
ENSG00000163393	0.361789	ENSG00000170017
ENSG00000100241	0.361785	ENSG00000105221
ENSG00000003400	0.361782	ENSG00000169228
ENSG00000121289	0.361772	ENSG00000204611
ENSG00000109118	0.361771	ENSG00000119383
ENSG00000148218	0.361768	ENSG00000167994
ENSG00000231579	0.361755	ENSG00000263219
ENSG00000119401	0.361754	ENSG00000158234
ENSG00000104859	0.361744	ENSG00000122507
ENSG00000110651	0.36174	ENSG00000141441
ENSG00000127334	0.361738	ENSG00000161405
ENSG00000138835	0.361735	ENSG00000167851
ENSG00000164366	0.361728	ENSG00000186812
ENSG00000144589	0.361723	ENSG00000243279
ENSG00000088451	0.361715	ENSG00000140044
ENSG00000110693	0.361714	ENSG00000156381
ENSG00000204439	0.361714	ENSG00000213277
ENSG00000073350	0.361709	ENSG00000185697
ENSG00000172663	0.361701	ENSG00000182183
ENSG00000005844	0.361699	ENSG00000165533
ENSG00000073331	0.361696	ENSG00000197948
ENSG00000076382	0.361691	ENSG00000156970
ENSG00000167333	0.36169	ENSG00000213694
ENSG00000168615	0.361684	ENSG00000186583
ENSG00000007312	0.361683	ENSG00000133740
ENSG00000105866	0.361657	ENSG00000153179
ENSG00000090975	0.361643	ENSG00000105647
ENSG00000145476	0.36164	ENSG00000155760
ENSG00000104671	0.361638	ENSG00000162729
ENSG00000114861	0.361633	ENSG00000135720
ENSG00000136153	0.361628	ENSG00000160208
ENSG00000081923	0.361626	ENSG00000205784
ENSG00000143224	0.361621	ENSG00000188672
ENSG00000117090	0.361619	ENSG00000227855
ENSG00000136897	0.361614	ENSG00000275111
ENSG00000154760	0.361609	ENSG00000170185
ENSG00000118922	0.361599	ENSG00000204791
ENSG00000141098	0.361599	ENSG00000255587
ENSG00000125731	0.361598	ENSG00000168421
ENSG00000162924	0.361597	ENSG00000260689
ENSG00000141219	0.361594	ENSG00000171940
ENSG00000170915	0.361578	ENSG00000176563
ENSG00000188672	0.361577	ENSG00000205639
ENSG00000130208	0.361576	ENSG00000143545
ENSG00000119401	0.361576	ENSG00000197622
ENSG00000169718	0.36157	ENSG00000238795
ENSG00000142544	0.361564	ENSG00000171115
ENSG00000133816	0.361562	ENSG00000236256
ENSG00000089916	0.361558	ENSG00000145907
ENSG00000114735	0.361552	ENSG00000121858
ENSG00000137871	0.36155	ENSG00000162836
ENSG00000047597	0.361541	ENSG00000135776
ENSG00000167286	0.361538	ENSG00000211772
ENSG00000116871	0.361536	ENSG00000140749
ENSG00000158163	0.361533	ENSG00000226688
ENSG00000134744	0.361526	ENSG00000157600
ENSG00000103227	0.361523	ENSG00000182183
ENSG00000197948	0.361522	ENSG00000260916
ENSG00000138175	0.361521	ENSG00000243478
ENSG00000118046	0.361519	ENSG00000170832
ENSG00000114388	0.361518	ENSG00000116497
ENSG00000068137	0.36151	ENSG00000175322
ENSG00000150867	0.361509	ENSG00000262943
ENSG00000170915	0.361503	ENSG00000213203
ENSG00000135083	0.361502	ENSG00000139618
ENSG00000002745	0.361502	ENSG00000181544
ENSG00000125629	0.361493	ENSG00000138172
ENSG00000105088	0.361486	ENSG00000154359
ENSG00000115657	0.361482	ENSG00000184792
ENSG00000066735	0.361477	ENSG00000085733
ENSG00000159618	0.361471	ENSG00000175106
ENSG00000118804	0.361468	ENSG00000144040
ENSG00000121671	0.361465	ENSG00000235613
ENSG00000065559	0.36146	ENSG00000204271
ENSG00000141576	0.361448	ENSG00000281183
ENSG00000106070	0.361445	ENSG00000124508
ENSG00000171596	0.361445	ENSG00000198574
ENSG00000063601	0.361444	ENSG00000163617
ENSG00000066926	0.361444	ENSG00000173542
ENSG00000105723	0.361439	ENSG00000206650
ENSG00000035403	0.361427	ENSG00000103064
ENSG00000119401	0.361427	ENSG00000227855
ENSG00000124209	0.361426	ENSG00000196968
ENSG00000124831	0.36141	ENSG00000149308
ENSG00000131437	0.361407	ENSG00000229948
ENSG00000185252	0.361405	ENSG00000198826
ENSG00000028203	0.361398	ENSG00000126062
ENSG00000115935	0.361396	ENSG00000163565
ENSG00000088812	0.361396	ENSG00000171603
ENSG00000157978	0.361396	ENSG00000232354
ENSG00000002834	0.361386	ENSG00000170915
ENSG00000125482	0.361378	ENSG00000239503
ENSG00000004139	0.361373	ENSG00000179869
ENSG00000121858	0.361364	ENSG00000134109
ENSG00000139154	0.361364	ENSG00000161281
ENSG00000119401	0.361358	ENSG00000144036
ENSG00000115163	0.36135	ENSG00000124222
ENSG00000071242	0.361335	ENSG00000096006
ENSG00000122025	0.361335	ENSG00000135919
ENSG00000070182	0.361331	ENSG00000130821
ENSG00000116044	0.36133	ENSG00000169439
ENSG00000139631	0.361324	ENSG00000196358
ENSG00000180846	0.361314	ENSG00000258648
ENSG00000103227	0.361313	ENSG00000114098
ENSG00000175899	0.361305	ENSG00000267272
ENSG00000123219	0.361292	ENSG00000140691
ENSG00000138443	0.361288	ENSG00000196876
ENSG00000164068	0.361286	ENSG00000167815
ENSG00000149798	0.361281	ENSG00000180626
ENSG00000107789	0.361281	ENSG00000198959
ENSG00000070182	0.361278	ENSG00000243156
ENSG00000248283	0.361275	ENSG00000249850
ENSG00000104081	0.361273	ENSG00000169495
ENSG00000119326	0.361268	ENSG00000170310
ENSG00000002834	0.36126	ENSG00000150347
ENSG00000151726	0.361258	ENSG00000273559
ENSG00000149929	0.361255	ENSG00000198157
ENSG00000104671	0.361254	ENSG00000150977
ENSG00000108798	0.361251	ENSG00000119638
ENSG00000004777	0.361249	ENSG00000025796
ENSG00000026508	0.361248	ENSG00000150687
ENSG00000135525	0.361238	ENSG00000198795
ENSG00000142798	0.361238	ENSG00000267272
ENSG00000180549	0.361236	ENSG00000197653
ENSG00000104081	0.361233	ENSG00000185753
ENSG00000100225	0.36123	ENSG00000163251
ENSG00000122223	0.361222	ENSG00000141699
ENSG00000111731	0.361208	ENSG00000150347
ENSG00000186847	0.361203	ENSG00000198743
ENSG00000026508	0.361174	ENSG00000129968
ENSG00000177565	0.361167	ENSG00000186517
ENSG00000118046	0.361165	ENSG00000143224
ENSG00000151726	0.361163	ENSG00000156171
ENSG00000138031	0.361162	ENSG00000148700
ENSG00000111665	0.36116	ENSG00000141098
ENSG00000122507	0.36116	ENSG00000236256
ENSG00000234369	0.361158	ENSG00000240531
ENSG00000236256	0.361158	ENSG00000257097
ENSG00000111276	0.361132	ENSG00000236170
ENSG00000107679	0.361132	ENSG00000237943
ENSG00000088881	0.361131	ENSG00000188322
ENSG00000105483	0.361121	ENSG00000186812
ENSG00000122778	0.361116	ENSG00000128833
ENSG00000182183	0.361114	ENSG00000248415
ENSG00000053372	0.361096	ENSG00000183010
ENSG00000111331	0.361095	ENSG00000138496
ENSG00000003137	0.361095	ENSG00000169439
ENSG00000138279	0.361092	ENSG00000140945
ENSG00000138772	0.361088	ENSG00000177054
ENSG00000155792	0.361084	ENSG00000187118
ENSG00000027001	0.361083	ENSG00000235613
ENSG00000100558	0.361081	ENSG00000135924
ENSG00000115107	0.36108	ENSG00000133488
ENSG00000122025	0.36107	ENSG00000189221
ENSG00000120217	0.361068	ENSG00000243335
ENSG00000120533	0.361058	ENSG00000144036
ENSG00000027075	0.361057	ENSG00000060558
ENSG00000145476	0.36105	ENSG00000221843
ENSG00000137193	0.361046	ENSG00000224975
ENSG00000167565	0.361028	ENSG00000187778
ENSG00000162729	0.361025	ENSG00000171940
ENSG00000129467	0.361019	ENSG00000169495
ENSG00000004142	0.361011	ENSG00000153044
ENSG00000105339	0.361006	ENSG00000180071
ENSG00000174348	0.360996	ENSG00000178573
ENSG00000008294	0.360991	ENSG00000108352
ENSG00000085733	0.360985	ENSG00000152556
ENSG00000133069	0.360981	ENSG00000168785
ENSG00000124098	0.360976	ENSG00000172270
ENSG00000189298	0.360969	ENSG00000204611
ENSG00000176532	0.360969	ENSG00000257698
ENSG00000105483	0.360967	ENSG00000134255
ENSG00000133488	0.36096	ENSG00000136842
ENSG00000240531	0.360956	ENSG00000265727
ENSG00000114388	0.360954	ENSG00000138835
ENSG00000075188	0.360948	ENSG00000182307
ENSG00000135776	0.360945	ENSG00000171914
ENSG00000142657	0.360943	ENSG00000185697
ENSG00000143515	0.360941	ENSG00000153779
ENSG00000109705	0.36094	ENSG00000167333
ENSG00000170677	0.360933	ENSG00000235613
ENSG00000103351	0.360931	ENSG00000115977
ENSG00000121406	0.360931	ENSG00000122507
ENSG00000074966	0.360925	ENSG00000163507
ENSG00000110693	0.360922	ENSG00000115657
ENSG00000159023	0.360915	ENSG00000175931
ENSG00000048028	0.360911	ENSG00000187994
ENSG00000188690	0.360906	ENSG00000250361
ENSG00000116497	0.360905	ENSG00000136280
ENSG00000139187	0.360904	ENSG00000165801
ENSG00000102886	0.360902	ENSG00000164930
ENSG00000104765	0.3609	ENSG00000184481
ENSG00000086666	0.360899	ENSG00000164691
ENSG00000102384	0.360899	ENSG00000175073
ENSG00000118804	0.360898	ENSG00000173171
ENSG00000100241	0.360883	ENSG00000226312
ENSG00000122223	0.360873	ENSG00000127311
ENSG00000054523	0.360865	ENSG00000198948
ENSG00000115392	0.360857	ENSG00000119509
ENSG00000121858	0.360856	ENSG00000153066
ENSG00000080815	0.360854	ENSG00000112062
ENSG00000180871	0.360853	ENSG00000181830
ENSG00000196712	0.360845	ENSG00000197566
ENSG00000178038	0.360844	ENSG00000197694
ENSG00000128039	0.360838	ENSG00000185198
ENSG00000122507	0.360837	ENSG00000161281
ENSG00000155755	0.360837	ENSG00000196878
ENSG00000070371	0.360826	ENSG00000255587
ENSG00000142599	0.360823	ENSG00000158636
ENSG00000167182	0.360822	ENSG00000167797
ENSG00000112146	0.360822	ENSG00000225697
ENSG00000143889	0.360818	ENSG00000160746
ENSG00000124098	0.360811	ENSG00000163251
ENSG00000213842	0.360809	ENSG00000279078
ENSG00000029993	0.360798	ENSG00000188322
ENSG00000100592	0.360797	ENSG00000183111
ENSG00000070371	0.360791	ENSG00000173391
ENSG00000123636	0.360788	ENSG00000197948
ENSG00000157322	0.360778	ENSG00000226232
ENSG00000159753	0.360768	ENSG00000160683
ENSG00000111726	0.360765	ENSG00000136842
ENSG00000118046	0.360764	ENSG00000198176
ENSG00000255040	0.360762	ENSG00000259073
ENSG00000166987	0.360761	ENSG00000245910
ENSG00000111801	0.360748	ENSG00000163389
ENSG00000025039	0.360738	ENSG00000185404
ENSG00000119714	0.360718	ENSG00000166188
ENSG00000160953	0.360708	ENSG00000161509
ENSG00000167106	0.360708	ENSG00000173080
ENSG00000121989	0.3607	ENSG00000204822
ENSG00000140030	0.360696	ENSG00000196923
ENSG00000120055	0.360693	ENSG00000179454
ENSG00000180626	0.360685	ENSG00000232354
ENSG00000142949	0.36068	ENSG00000256269
ENSG00000079332	0.360675	ENSG00000183495
ENSG00000139832	0.360674	ENSG00000196437
ENSG00000156026	0.36067	ENSG00000214189
ENSG00000100304	0.360659	ENSG00000111142
ENSG00000106560	0.360651	ENSG00000140511
ENSG00000179967	0.360646	ENSG00000188554
ENSG00000166902	0.36064	ENSG00000180071
ENSG00000157388	0.36064	ENSG00000197506
ENSG00000105866	0.360636	ENSG00000173597
ENSG00000135919	0.360632	ENSG00000175106
ENSG00000011132	0.360627	ENSG00000136280
ENSG00000167994	0.360626	ENSG00000250361
ENSG00000170180	0.360624	ENSG00000213186
ENSG00000114737	0.36062	ENSG00000181652
ENSG00000017483	0.360611	ENSG00000256269
ENSG00000169962	0.360607	ENSG00000196712
ENSG00000092421	0.360607	ENSG00000198832
ENSG00000120055	0.360606	ENSG00000171853
ENSG00000059573	0.360605	ENSG00000073111
ENSG00000057657	0.360604	ENSG00000153395
ENSG00000101935	0.360599	ENSG00000140403
ENSG00000035403	0.360598	ENSG00000104081
ENSG00000115107	0.360595	ENSG00000140403
ENSG00000124209	0.360595	ENSG00000157554
ENSG00000054523	0.360591	ENSG00000205930
ENSG00000111801	0.360584	ENSG00000214826
ENSG00000112414	0.360577	ENSG00000157734
ENSG00000173320	0.360571	ENSG00000261150
ENSG00000111801	0.360565	ENSG00000116497
ENSG00000124214	0.360561	ENSG00000136732
ENSG00000162341	0.360542	ENSG00000164695
ENSG00000153779	0.360542	ENSG00000169239
ENSG00000083444	0.360537	ENSG00000182199
ENSG00000105088	0.360536	ENSG00000151726
ENSG00000004142	0.360536	ENSG00000232564
ENSG00000128000	0.36053	ENSG00000134255
ENSG00000108309	0.360529	ENSG00000168785
ENSG00000133063	0.360525	ENSG00000179869
ENSG00000043143	0.360515	ENSG00000236256
ENSG00000108219	0.360512	ENSG00000127311
ENSG00000007541	0.360506	ENSG00000090975
ENSG00000197172	0.360501	ENSG00000221867
ENSG00000110721	0.3605	ENSG00000166341
ENSG00000158411	0.360494	ENSG00000174327
ENSG00000083844	0.360492	ENSG00000164291
ENSG00000150753	0.36049	ENSG00000171862
ENSG00000170802	0.360482	ENSG00000183530
ENSG00000116793	0.360476	ENSG00000232354
ENSG00000162636	0.360476	ENSG00000245164
ENSG00000111665	0.360474	ENSG00000156026
ENSG00000171115	0.360474	ENSG00000172840
ENSG00000215012	0.360465	ENSG00000238057
ENSG00000102886	0.360462	ENSG00000163975
ENSG00000104267	0.360453	ENSG00000188690
ENSG00000023330	0.360453	ENSG00000259823
ENSG00000112799	0.360452	ENSG00000161671
ENSG00000023516	0.360448	ENSG00000054523
ENSG00000150712	0.360443	ENSG00000240891
ENSG00000115762	0.360432	ENSG00000198909
ENSG00000096996	0.360423	ENSG00000174600
ENSG00000066926	0.36042	ENSG00000151474
ENSG00000127334	0.360405	ENSG00000197860
ENSG00000135926	0.360401	ENSG00000143224
ENSG00000117758	0.360399	ENSG00000121903
ENSG00000132334	0.360396	ENSG00000197056
ENSG00000073464	0.360393	ENSG00000170310
ENSG00000139116	0.360391	ENSG00000143842
ENSG00000143344	0.360377	ENSG00000267534
ENSG00000137460	0.360369	ENSG00000198959
ENSG00000103942	0.360366	ENSG00000185650
ENSG00000116675	0.360363	ENSG00000128268
ENSG00000167565	0.360354	ENSG00000181938
ENSG00000169991	0.360347	ENSG00000188822
ENSG00000116497	0.360334	ENSG00000143643
ENSG00000124091	0.360321	ENSG00000163673
ENSG00000073331	0.360316	ENSG00000105866
ENSG00000171115	0.360315	ENSG00000204923
ENSG00000067606	0.360307	ENSG00000177469
ENSG00000100739	0.360301	ENSG00000116095
ENSG00000104859	0.360296	ENSG00000157978
ENSG00000189298	0.360291	ENSG00000275111
ENSG00000162959	0.360286	ENSG00000185379
ENSG00000102543	0.360281	ENSG00000180071
ENSG00000070610	0.36028	ENSG00000136868
ENSG00000134109	0.360274	ENSG00000171115
ENSG00000138376	0.360271	ENSG00000186174
ENSG00000011451	0.360266	ENSG00000207741
ENSG00000057757	0.360261	ENSG00000172331
ENSG00000017483	0.360259	ENSG00000136840
ENSG00000107566	0.360256	ENSG00000155792
ENSG00000137266	0.36025	ENSG00000137460
ENSG00000134539	0.360247	ENSG00000173068
ENSG00000062725	0.360242	ENSG00000281183
ENSG00000061938	0.360241	ENSG00000196358
ENSG00000116691	0.360235	ENSG00000148154
ENSG00000174776	0.360235	ENSG00000185585
ENSG00000149260	0.360232	ENSG00000165533
ENSG00000130165	0.360232	ENSG00000232487
ENSG00000132780	0.360226	ENSG00000150347
ENSG00000140044	0.360221	ENSG00000143515
ENSG00000080819	0.360217	ENSG00000164068
ENSG00000145012	0.360215	ENSG00000196547
ENSG00000062598	0.360209	ENSG00000122223
ENSG00000099942	0.3602	ENSG00000109079
ENSG00000102145	0.360198	ENSG00000107130
ENSG00000011451	0.360191	ENSG00000113141
ENSG00000066926	0.360188	ENSG00000188672
ENSG00000004897	0.360187	ENSG00000048140
ENSG00000160593	0.360177	ENSG00000170915
ENSG00000101096	0.360176	ENSG00000189221
ENSG00000136011	0.360168	ENSG00000146021
ENSG00000013306	0.360165	ENSG00000117394
ENSG00000174080	0.360156	ENSG00000275066
ENSG00000129910	0.360141	ENSG00000131943
ENSG00000105281	0.360133	ENSG00000110693
ENSG00000118777	0.360133	ENSG00000136842
ENSG00000127507	0.360131	ENSG00000167333
ENSG00000127334	0.360128	ENSG00000227028
ENSG00000143368	0.360123	ENSG00000186566
ENSG00000083544	0.360122	ENSG00000139631
ENSG00000101265	0.360106	ENSG00000119242
ENSG00000164919	0.3601	ENSG00000213741
ENSG00000150687	0.360099	ENSG00000153395
ENSG00000114423	0.360094	ENSG00000214851
ENSG00000127863	0.360085	ENSG00000240373
ENSG00000109079	0.360084	ENSG00000167333
ENSG00000103534	0.360076	ENSG00000117632
ENSG00000198574	0.360074	ENSG00000198821
ENSG00000001084	0.360073	ENSG00000143416
ENSG00000141736	0.36007	ENSG00000159674
ENSG00000161298	0.36007	ENSG00000176563
ENSG00000138674	0.36006	ENSG00000181929
ENSG00000090013	0.360059	ENSG00000198336
ENSG00000141219	0.360055	ENSG00000281106
ENSG00000105281	0.360041	ENSG00000135776
ENSG00000128268	0.360041	ENSG00000140403
ENSG00000072274	0.360038	ENSG00000173542
ENSG00000136141	0.360036	ENSG00000154710
ENSG00000103064	0.360034	ENSG00000221867
ENSG00000100055	0.360033	ENSG00000172840
ENSG00000185650	0.360028	ENSG00000237276
ENSG00000103064	0.360023	ENSG00000139618
ENSG00000113716	0.360019	ENSG00000123066
ENSG00000161048	0.360016	ENSG00000238086
ENSG00000117281	0.360014	ENSG00000181847
ENSG00000170906	0.360013	ENSG00000243279
ENSG00000012779	0.36001	ENSG00000138772
ENSG00000225695	0.360004	ENSG00000234369
ENSG00000116954	0.359995	ENSG00000124193
ENSG00000149136	0.359994	ENSG00000281398
ENSG00000081923	0.359981	ENSG00000240531
ENSG00000115977	0.359977	ENSG00000182183
ENSG00000109079	0.359968	ENSG00000161509
ENSG00000243896	0.359967	ENSG00000244479
ENSG00000134255	0.359952	ENSG00000163462
ENSG00000139899	0.359952	ENSG00000205056
ENSG00000079308	0.359947	ENSG00000198959
ENSG00000167680	0.359943	ENSG00000170385
ENSG00000072518	0.359937	ENSG00000083844
ENSG00000144554	0.359934	ENSG00000176155
ENSG00000090013	0.359932	ENSG00000136840
ENSG00000141699	0.359931	ENSG00000177683
ENSG00000103024	0.359926	ENSG00000176101
ENSG00000136280	0.359917	ENSG00000170677
ENSG00000029993	0.359913	ENSG00000149260
ENSG00000162144	0.359913	ENSG00000188822
ENSG00000171862	0.359912	ENSG00000215012
ENSG00000141098	0.359911	ENSG00000155099
ENSG00000140795	0.359911	ENSG00000179144
ENSG00000115107	0.359906	ENSG00000126088
ENSG00000126216	0.359906	ENSG00000130511
ENSG00000173171	0.359904	ENSG00000225697
ENSG00000179241	0.359903	ENSG00000186185
ENSG00000091039	0.359899	ENSG00000122507
ENSG00000225338	0.359899	ENSG00000228149
ENSG00000130227	0.359898	ENSG00000196914
ENSG00000103018	0.359897	ENSG00000115825
ENSG00000103343	0.359897	ENSG00000197880
ENSG00000127334	0.359892	ENSG00000150347
ENSG00000090975	0.359887	ENSG00000250361
ENSG00000111530	0.359881	ENSG00000132801
ENSG00000170956	0.359877	ENSG00000188761
ENSG00000122507	0.359874	ENSG00000179454
ENSG00000122484	0.359865	ENSG00000170310
ENSG00000002745	0.359862	ENSG00000169220
ENSG00000063180	0.359861	ENSG00000196659
ENSG00000117569	0.35986	ENSG00000149218
ENSG00000102580	0.35986	ENSG00000232564
ENSG00000163625	0.359857	ENSG00000168615
ENSG00000111269	0.359857	ENSG00000198934
ENSG00000229456	0.359857	ENSG00000229894
ENSG00000100092	0.359854	ENSG00000161509
ENSG00000188554	0.359852	ENSG00000213694
ENSG00000136149	0.359848	ENSG00000239559
ENSG00000122223	0.359843	ENSG00000143515
ENSG00000105875	0.35984	ENSG00000152457
ENSG00000127954	0.359838	ENSG00000266777
ENSG00000138674	0.359834	ENSG00000185222
ENSG00000066735	0.359827	ENSG00000105647
ENSG00000119401	0.35982	ENSG00000204934
ENSG00000113494	0.359818	ENSG00000214787
ENSG00000066735	0.359815	ENSG00000115657
ENSG00000096063	0.359814	ENSG00000138185
ENSG00000106245	0.359813	ENSG00000129250
ENSG00000117983	0.35981	ENSG00000165916
ENSG00000082212	0.359806	ENSG00000105643
ENSG00000148943	0.359804	ENSG00000263002
ENSG00000172985	0.359798	ENSG00000259863
ENSG00000229622	0.359797	ENSG00000254791
ENSG00000119669	0.359793	ENSG00000204482
ENSG00000137959	0.359787	ENSG00000137965
ENSG00000186919	0.35978	ENSG00000235863
ENSG00000130560	0.359778	ENSG00000164010
ENSG00000143450	0.359775	ENSG00000274114
ENSG00000111913	0.359765	ENSG00000118363
ENSG00000104081	0.359765	ENSG00000140044
ENSG00000002834	0.359757	ENSG00000169991
ENSG00000166947	0.359747	ENSG00000170540
ENSG00000116604	0.359743	ENSG00000153767
ENSG00000103227	0.359742	ENSG00000142546
ENSG00000075340	0.359727	ENSG00000198208
ENSG00000094914	0.359726	ENSG00000111845
ENSG00000116044	0.359724	ENSG00000197566
ENSG00000213003	0.359718	ENSG00000242094
ENSG00000172840	0.359707	ENSG00000196968
ENSG00000140691	0.359703	ENSG00000212123
ENSG00000140675	0.359696	ENSG00000181929
ENSG00000166451	0.359693	ENSG00000243156
ENSG00000120217	0.35969	ENSG00000154734
ENSG00000135525	0.359685	ENSG00000138442
ENSG00000068137	0.359683	ENSG00000142546
ENSG00000215012	0.359681	ENSG00000257097
ENSG00000155792	0.359676	ENSG00000168411
ENSG00000164919	0.359674	ENSG00000167283
ENSG00000172840	0.359674	ENSG00000197622
ENSG00000074706	0.359657	ENSG00000132669
ENSG00000225636	0.359651	ENSG00000251667
ENSG00000004809	0.359649	ENSG00000137266
ENSG00000111335	0.359643	ENSG00000119917
ENSG00000150347	0.359638	ENSG00000185262
ENSG00000088888	0.359635	ENSG00000100413
ENSG00000083454	0.359629	ENSG00000172164
ENSG00000073060	0.359628	ENSG00000131943
ENSG00000104447	0.359626	ENSG00000116771
ENSG00000128311	0.359626	ENSG00000137547
ENSG00000132429	0.35962	ENSG00000203808
ENSG00000094631	0.359618	ENSG00000183066
ENSG00000108785	0.359607	ENSG00000143515
ENSG00000109519	0.359605	ENSG00000141994
ENSG00000069493	0.35959	ENSG00000132326
ENSG00000178966	0.359583	ENSG00000183530
ENSG00000168477	0.359583	ENSG00000188582
ENSG00000007402	0.359575	ENSG00000185920
ENSG00000100605	0.359562	ENSG00000167703
ENSG00000229456	0.35956	ENSG00000251667
ENSG00000109572	0.359555	ENSG00000145354
ENSG00000111801	0.359555	ENSG00000211753
ENSG00000140030	0.359545	ENSG00000232354
ENSG00000255040	0.359541	ENSG00000280080
ENSG00000160781	0.359531	ENSG00000260916
ENSG00000107566	0.359528	ENSG00000117480
ENSG00000086666	0.359525	ENSG00000185252
ENSG00000163554	0.359521	ENSG00000188672
ENSG00000115649	0.359516	ENSG00000197603
ENSG00000081923	0.359516	ENSG00000214029
ENSG00000156381	0.359515	ENSG00000164010
ENSG00000124508	0.359515	ENSG00000171940
ENSG00000163866	0.359493	ENSG00000179299
ENSG00000162636	0.359489	ENSG00000185753
ENSG00000100979	0.359486	ENSG00000120217
ENSG00000113319	0.359478	ENSG00000120942
ENSG00000126088	0.359471	ENSG00000140403
ENSG00000243404	0.35947	ENSG00000279078
ENSG00000139832	0.359463	ENSG00000160593
ENSG00000188677	0.359462	ENSG00000205309
ENSG00000127334	0.359461	ENSG00000141219
ENSG00000132434	0.359461	ENSG00000180626
ENSG00000070371	0.359461	ENSG00000224940
ENSG00000175899	0.359458	ENSG00000235740
ENSG00000229894	0.359457	ENSG00000259073
ENSG00000204410	0.359453	ENSG00000213445
ENSG00000138772	0.359449	ENSG00000196358
ENSG00000111801	0.359444	ENSG00000170915
ENSG00000146112	0.359435	ENSG00000232354
ENSG00000106560	0.359431	ENSG00000142546
ENSG00000223984	0.359427	ENSG00000232564
ENSG00000148926	0.359418	ENSG00000198826
ENSG00000148926	0.359415	ENSG00000171097
ENSG00000108599	0.359409	ENSG00000114388
ENSG00000104671	0.359406	ENSG00000169220
ENSG00000071242	0.359391	ENSG00000165685
ENSG00000104671	0.359388	ENSG00000137770
ENSG00000100979	0.359384	ENSG00000167333
ENSG00000167286	0.359381	ENSG00000177337
ENSG00000105982	0.359378	ENSG00000145723
ENSG00000150347	0.359355	ENSG00000153767
ENSG00000117280	0.359343	ENSG00000154734
ENSG00000072736	0.359335	ENSG00000149260
ENSG00000104267	0.359334	ENSG00000110911
ENSG00000088387	0.359334	ENSG00000139631
ENSG00000143748	0.359334	ENSG00000162711
ENSG00000110852	0.359325	ENSG00000155254
ENSG00000106348	0.359325	ENSG00000179454
ENSG00000160683	0.359322	ENSG00000171992
ENSG00000198208	0.359321	ENSG00000205309
ENSG00000127863	0.359319	ENSG00000165449
ENSG00000061938	0.359317	ENSG00000163362
ENSG00000132640	0.359317	ENSG00000281106
ENSG00000173706	0.359312	ENSG00000185697
ENSG00000152784	0.359309	ENSG00000163297
ENSG00000158578	0.359306	ENSG00000159023
ENSG00000004777	0.359306	ENSG00000159374
ENSG00000055163	0.359305	ENSG00000108830
ENSG00000157978	0.359305	ENSG00000170915
ENSG00000163568	0.359304	ENSG00000184574
ENSG00000136237	0.359302	ENSG00000233237
ENSG00000134453	0.359299	ENSG00000236609
ENSG00000146094	0.359282	ENSG00000186583
ENSG00000114735	0.359278	ENSG00000270706
ENSG00000001617	0.359273	ENSG00000132906
ENSG00000107679	0.359272	ENSG00000122025
ENSG00000117632	0.35927	ENSG00000223949
ENSG00000108819	0.359259	ENSG00000139436
ENSG00000142330	0.359251	ENSG00000178057
ENSG00000230076	0.359238	ENSG00000233913
ENSG00000232373	0.359229	ENSG00000240869
ENSG00000146122	0.359228	ENSG00000187116
ENSG00000073331	0.359226	ENSG00000135622
ENSG00000235437	0.359225	ENSG00000243279
ENSG00000140386	0.359222	ENSG00000178921
ENSG00000116497	0.359218	ENSG00000140564
ENSG00000059145	0.359217	ENSG00000132801
ENSG00000101096	0.359215	ENSG00000150687
ENSG00000143515	0.359211	ENSG00000148339
ENSG00000105483	0.359211	ENSG00000185220
ENSG00000168421	0.359201	ENSG00000185650
ENSG00000130560	0.359195	ENSG00000188690
ENSG00000105723	0.359193	ENSG00000243279
ENSG00000124374	0.359192	ENSG00000153767
ENSG00000213003	0.359192	ENSG00000270986
ENSG00000114737	0.359183	ENSG00000167874
ENSG00000121406	0.359182	ENSG00000164091
ENSG00000242175	0.35918	ENSG00000257097
ENSG00000137040	0.359174	ENSG00000173486
ENSG00000122435	0.359167	ENSG00000259581
ENSG00000122223	0.359155	ENSG00000139154
ENSG00000070182	0.359124	ENSG00000080819
ENSG00000132965	0.359121	ENSG00000171940
ENSG00000156026	0.359116	ENSG00000158470
ENSG00000079435	0.359112	ENSG00000119509
ENSG00000136478	0.359112	ENSG00000164961
ENSG00000120533	0.35911	ENSG00000153914
ENSG00000012779	0.359108	ENSG00000224940
ENSG00000099901	0.359095	ENSG00000100979
ENSG00000138606	0.359091	ENSG00000204314
ENSG00000080819	0.359088	ENSG00000115317
ENSG00000113716	0.359082	ENSG00000128000
ENSG00000118855	0.359073	ENSG00000170906
ENSG00000147457	0.359069	ENSG00000197093
ENSG00000197948	0.359065	ENSG00000204271
ENSG00000167283	0.359061	ENSG00000173486
ENSG00000135446	0.35906	ENSG00000162739
ENSG00000113716	0.359058	ENSG00000162777
ENSG00000131437	0.359055	ENSG00000186198
ENSG00000127586	0.359051	ENSG00000173120
ENSG00000096996	0.35905	ENSG00000159674
ENSG00000156026	0.359049	ENSG00000180071
ENSG00000129691	0.359047	ENSG00000158941
ENSG00000017483	0.359044	ENSG00000115107
ENSG00000142544	0.359035	ENSG00000146828
ENSG00000100304	0.35903	ENSG00000165704
ENSG00000059588	0.359022	ENSG00000065243
ENSG00000128000	0.359017	ENSG00000172845
ENSG00000213373	0.359017	ENSG00000226688
ENSG00000162728	0.358995	ENSG00000290292
ENSG00000170049	0.358994	ENSG00000241429
ENSG00000164398	0.358988	ENSG00000240583
ENSG00000150045	0.358987	ENSG00000150687
ENSG00000150347	0.358986	ENSG00000169239
ENSG00000110693	0.358984	ENSG00000115107
ENSG00000114554	0.358982	ENSG00000124091
ENSG00000066117	0.358974	ENSG00000263002
ENSG00000131398	0.358973	ENSG00000140691
ENSG00000133805	0.358973	ENSG00000186583
ENSG00000170542	0.35897	ENSG00000275111
ENSG00000166323	0.358968	ENSG00000198523
ENSG00000042062	0.358967	ENSG00000079308
ENSG00000150347	0.358967	ENSG00000185436
ENSG00000147457	0.358962	ENSG00000164961
ENSG00000100365	0.35896	ENSG00000112062
ENSG00000160013	0.35896	ENSG00000170458
ENSG00000175106	0.358949	ENSG00000189221
ENSG00000227028	0.358948	ENSG00000236256
ENSG00000141376	0.358939	ENSG00000180354
ENSG00000182183	0.358937	ENSG00000229948
ENSG00000106560	0.358932	ENSG00000149798
ENSG00000229622	0.358928	ENSG00000240531
ENSG00000212802	0.358919	ENSG00000263266
ENSG00000134539	0.358917	ENSG00000198574
ENSG00000158856	0.358916	ENSG00000167994
ENSG00000101138	0.358907	ENSG00000204822
ENSG00000116668	0.358905	ENSG00000124091
ENSG00000100311	0.358899	ENSG00000232354
ENSG00000215571	0.358898	ENSG00000248415
ENSG00000105948	0.358897	ENSG00000128973
ENSG00000144589	0.358892	ENSG00000178585
ENSG00000121858	0.358887	ENSG00000139832
ENSG00000152484	0.358884	ENSG00000166947
ENSG00000188761	0.358884	ENSG00000213373
ENSG00000066735	0.358883	ENSG00000131462
ENSG00000114480	0.358883	ENSG00000140284
ENSG00000143842	0.358875	ENSG00000181104
ENSG00000137959	0.35887	ENSG00000157601
ENSG00000229236	0.358869	ENSG00000241859
ENSG00000106560	0.358866	ENSG00000164291
ENSG00000149136	0.358856	ENSG00000167578
ENSG00000085872	0.358854	ENSG00000163125
ENSG00000131748	0.358844	ENSG00000197385
ENSG00000109956	0.358841	ENSG00000159733
ENSG00000029534	0.35884	ENSG00000048140
ENSG00000070371	0.358838	ENSG00000248712
ENSG00000100297	0.358833	ENSG00000108622
ENSG00000167333	0.358829	ENSG00000179967
ENSG00000117228	0.358826	ENSG00000162645
ENSG00000103227	0.358823	ENSG00000173175
ENSG00000049089	0.358816	ENSG00000146094
ENSG00000102010	0.358809	ENSG00000160593
ENSG00000172568	0.358804	ENSG00000238025
ENSG00000111530	0.358802	ENSG00000160953
ENSG00000151929	0.358796	ENSG00000156299
ENSG00000138081	0.358787	ENSG00000149480
ENSG00000125633	0.358786	ENSG00000148634
ENSG00000118363	0.358783	ENSG00000183475
ENSG00000152939	0.358783	ENSG00000213468
ENSG00000188175	0.358779	ENSG00000223609
ENSG00000143450	0.358773	ENSG00000143515
ENSG00000111696	0.358771	ENSG00000134242
ENSG00000099901	0.35877	ENSG00000198909
ENSG00000150347	0.358768	ENSG00000160593
ENSG00000072858	0.358767	ENSG00000135919
ENSG00000257108	0.358766	ENSG00000275832
ENSG00000070444	0.358738	ENSG00000109066
ENSG00000164077	0.358723	ENSG00000181929
ENSG00000106624	0.358723	ENSG00000276778
ENSG00000149557	0.358719	ENSG00000196569
ENSG00000101825	0.358718	ENSG00000140937
ENSG00000174775	0.358709	ENSG00000214826
ENSG00000150347	0.358707	ENSG00000170915
ENSG00000100902	0.358697	ENSG00000118363
ENSG00000167700	0.358695	ENSG00000172466
ENSG00000104218	0.358688	ENSG00000129158
ENSG00000107537	0.358682	ENSG00000143643
ENSG00000144677	0.358682	ENSG00000204271
ENSG00000017483	0.358681	ENSG00000197721
ENSG00000015133	0.35868	ENSG00000143842
ENSG00000185753	0.358676	ENSG00000197860
ENSG00000004809	0.358673	ENSG00000141084
ENSG00000104228	0.358666	ENSG00000164576
ENSG00000169439	0.358664	ENSG00000204923
ENSG00000136720	0.358656	ENSG00000213613
ENSG00000079435	0.358654	ENSG00000133477
ENSG00000196352	0.358654	ENSG00000196850
ENSG00000146112	0.358649	ENSG00000181284
ENSG00000072274	0.358646	ENSG00000140403
ENSG00000143952	0.358645	ENSG00000180071
ENSG00000172243	0.358639	ENSG00000175387
ENSG00000154274	0.358638	ENSG00000158411
ENSG00000108599	0.358638	ENSG00000172845
ENSG00000127334	0.358637	ENSG00000179454
ENSG00000124731	0.358621	ENSG00000159086
ENSG00000198848	0.358619	ENSG00000267221
ENSG00000162695	0.358613	ENSG00000211772
ENSG00000129534	0.358608	ENSG00000149557
ENSG00000053918	0.358607	ENSG00000176994
ENSG00000100241	0.358604	ENSG00000150907
ENSG00000120217	0.358602	ENSG00000139977
ENSG00000102057	0.358601	ENSG00000104812
ENSG00000108785	0.358601	ENSG00000198910
ENSG00000157978	0.3586	ENSG00000185262
ENSG00000088881	0.358598	ENSG00000153395
ENSG00000117480	0.358594	ENSG00000179409
ENSG00000189298	0.35858	ENSG00000198826
ENSG00000151726	0.35857	ENSG00000281106
ENSG00000160593	0.358566	ENSG00000162636
ENSG00000182885	0.358565	ENSG00000198948
ENSG00000101224	0.358562	ENSG00000165156
ENSG00000127334	0.358561	ENSG00000137770
ENSG00000143614	0.358558	ENSG00000198740
ENSG00000119326	0.358557	ENSG00000139514
ENSG00000153066	0.358557	ENSG00000183309
ENSG00000135144	0.358551	ENSG00000223949
ENSG00000129910	0.35855	ENSG00000140199
ENSG00000090975	0.358547	ENSG00000156381
ENSG00000154642	0.358544	ENSG00000196437
ENSG00000122068	0.358533	ENSG00000149970
ENSG00000113300	0.358528	ENSG00000162702
ENSG00000142694	0.358528	ENSG00000176894
ENSG00000122507	0.358519	ENSG00000217527
ENSG00000072858	0.358517	ENSG00000196704
ENSG00000104267	0.358512	ENSG00000175449
ENSG00000093183	0.358503	ENSG00000143198
ENSG00000179454	0.358502	ENSG00000231395
ENSG00000104081	0.3585	ENSG00000160593
ENSG00000108774	0.358478	ENSG00000125356
ENSG00000135446	0.358478	ENSG00000183010
ENSG00000148400	0.358473	ENSG00000151726
ENSG00000091039	0.358466	ENSG00000125945
ENSG00000054523	0.358465	ENSG00000104859
ENSG00000081923	0.358458	ENSG00000170906
ENSG00000116497	0.358454	ENSG00000182400
ENSG00000105088	0.358453	ENSG00000167987
ENSG00000136167	0.358448	ENSG00000163389
ENSG00000104883	0.35843	ENSG00000112578
ENSG00000081019	0.358427	ENSG00000099942
ENSG00000146021	0.358425	ENSG00000214021
ENSG00000075618	0.358423	ENSG00000100350
ENSG00000109184	0.358423	ENSG00000138867
ENSG00000105643	0.358423	ENSG00000185262
ENSG00000150907	0.358414	ENSG00000159086
ENSG00000105339	0.358413	ENSG00000124091
ENSG00000103942	0.358412	ENSG00000165156
ENSG00000146858	0.358411	ENSG00000155792
ENSG00000111727	0.358406	ENSG00000125355
ENSG00000132640	0.358403	ENSG00000205930
ENSG00000013810	0.3584	ENSG00000112033
ENSG00000100592	0.35839	ENSG00000133488
ENSG00000138669	0.35839	ENSG00000206120
ENSG00000108599	0.358389	ENSG00000128000
ENSG00000066739	0.358384	ENSG00000173991
ENSG00000145723	0.358383	ENSG00000172840
ENSG00000101928	0.358371	ENSG00000163251
ENSG00000124091	0.358369	ENSG00000166257
ENSG00000121903	0.358367	ENSG00000197056
ENSG00000118804	0.358366	ENSG00000141098
ENSG00000002834	0.358365	ENSG00000153179
ENSG00000129048	0.358359	ENSG00000153179
ENSG00000143643	0.358353	ENSG00000164291
ENSG00000169439	0.358352	ENSG00000196878
ENSG00000248405	0.358346	ENSG00000263002
ENSG00000105364	0.358339	ENSG00000138764
ENSG00000143952	0.358333	ENSG00000159374
ENSG00000185379	0.358331	ENSG00000254901
ENSG00000125356	0.358328	ENSG00000168936
ENSG00000067606	0.358327	ENSG00000110934
ENSG00000103534	0.358324	ENSG00000162878
ENSG00000158941	0.358321	ENSG00000213203
ENSG00000123191	0.358315	ENSG00000128050
ENSG00000135045	0.358311	ENSG00000214517
ENSG00000105723	0.358299	ENSG00000236549
ENSG00000140403	0.358298	ENSG00000183597
ENSG00000008869	0.35828	ENSG00000138801
ENSG00000066735	0.358277	ENSG00000198208
ENSG00000122507	0.358274	ENSG00000167333
ENSG00000105088	0.358271	ENSG00000132334
ENSG00000079308	0.358264	ENSG00000151474
ENSG00000127863	0.358264	ENSG00000172164
ENSG00000164934	0.358261	ENSG00000168936
ENSG00000104671	0.35825	ENSG00000169991
ENSG00000132801	0.358246	ENSG00000181929
ENSG00000177700	0.358238	ENSG00000230590
ENSG00000001084	0.358235	ENSG00000183111
ENSG00000111860	0.35823	ENSG00000131748
ENSG00000111665	0.358224	ENSG00000197548
ENSG00000151726	0.358223	ENSG00000171940
ENSG00000085415	0.358222	ENSG00000106263
ENSG00000062194	0.358218	ENSG00000148634
ENSG00000180354	0.358211	ENSG00000186704
ENSG00000043143	0.358209	ENSG00000122507
ENSG00000141098	0.358209	ENSG00000163362
ENSG00000118058	0.358199	ENSG00000165609
ENSG00000173171	0.358199	ENSG00000230061
ENSG00000134253	0.358197	ENSG00000152784
ENSG00000080815	0.358192	ENSG00000118922
ENSG00000047597	0.358192	ENSG00000131462
ENSG00000105483	0.35819	ENSG00000121858
ENSG00000085733	0.358172	ENSG00000111142
ENSG00000073350	0.358169	ENSG00000102312
ENSG00000006704	0.358167	ENSG00000183955
ENSG00000004809	0.358162	ENSG00000111726
ENSG00000135525	0.358161	ENSG00000213468
ENSG00000183814	0.358149	ENSG00000185187
ENSG00000159086	0.358145	ENSG00000260916
ENSG00000140009	0.358143	ENSG00000177125
ENSG00000002745	0.358134	ENSG00000175711
ENSG00000026508	0.358128	ENSG00000132879
ENSG00000015133	0.358126	ENSG00000185885
ENSG00000140030	0.358124	ENSG00000167333
ENSG00000162777	0.358123	ENSG00000164366
ENSG00000083844	0.358122	ENSG00000114388
ENSG00000158773	0.358119	ENSG00000172197
ENSG00000157404	0.358106	ENSG00000171502
ENSG00000111331	0.358102	ENSG00000111335
ENSG00000059145	0.3581	ENSG00000153767
ENSG00000140044	0.358095	ENSG00000188033
ENSG00000131873	0.358095	ENSG00000196878
ENSG00000073331	0.358091	ENSG00000124091
ENSG00000166188	0.358089	ENSG00000171853
ENSG00000130649	0.358088	ENSG00000137871
ENSG00000123159	0.358079	ENSG00000196704
ENSG00000125945	0.358076	ENSG00000148400
ENSG00000100889	0.35807	ENSG00000102531
ENSG00000156171	0.358063	ENSG00000275111
ENSG00000185674	0.358057	ENSG00000263787
ENSG00000185753	0.358051	ENSG00000281106
ENSG00000090975	0.358049	ENSG00000164010
ENSG00000127507	0.358049	ENSG00000168329
ENSG00000265727	0.358043	ENSG00000270429
ENSG00000122223	0.358037	ENSG00000161509
ENSG00000162636	0.35801	ENSG00000196712
ENSG00000126838	0.358001	ENSG00000142657
ENSG00000173171	0.357996	ENSG00000204860
ENSG00000225636	0.357986	ENSG00000234369
ENSG00000004777	0.35798	ENSG00000134627
ENSG00000150510	0.357967	ENSG00000169439
ENSG00000120458	0.357964	ENSG00000165025
ENSG00000189298	0.357958	ENSG00000219881
ENSG00000090975	0.357956	ENSG00000149150
ENSG00000115170	0.357956	ENSG00000183813
ENSG00000004897	0.357949	ENSG00000104267
ENSG00000101096	0.357936	ENSG00000107331
ENSG00000105643	0.357933	ENSG00000196664
ENSG00000048028	0.357925	ENSG00000168496
ENSG00000198054	0.35792	ENSG00000221914
ENSG00000029534	0.357906	ENSG00000124098
ENSG00000106624	0.357892	ENSG00000131016
ENSG00000140030	0.357891	ENSG00000162729
ENSG00000132640	0.357886	ENSG00000177169
ENSG00000148356	0.357886	ENSG00000183856
ENSG00000176563	0.357882	ENSG00000185252
ENSG00000185262	0.357877	ENSG00000189298
ENSG00000228097	0.357873	ENSG00000237711
ENSG00000123636	0.35787	ENSG00000196358
ENSG00000115318	0.357869	ENSG00000183856
ENSG00000181104	0.357869	ENSG00000228663
ENSG00000128610	0.357868	ENSG00000143891
ENSG00000103064	0.357867	ENSG00000197362
ENSG00000185909	0.357853	ENSG00000257108
ENSG00000070371	0.357851	ENSG00000196358
ENSG00000070182	0.357838	ENSG00000143224
ENSG00000102763	0.357831	ENSG00000134827
ENSG00000109572	0.357818	ENSG00000172270
ENSG00000159618	0.357812	ENSG00000166508
ENSG00000074054	0.357811	ENSG00000258951
ENSG00000148218	0.357805	ENSG00000183111
ENSG00000103942	0.357797	ENSG00000136280
ENSG00000171940	0.357793	ENSG00000197622
ENSG00000132879	0.357788	ENSG00000156787
ENSG00000214029	0.357785	ENSG00000240531
ENSG00000006555	0.357783	ENSG00000154734
ENSG00000159339	0.357782	ENSG00000163053
ENSG00000140859	0.357779	ENSG00000150687
ENSG00000110987	0.357771	ENSG00000168671
ENSG00000017483	0.357762	ENSG00000115657
ENSG00000070961	0.357758	ENSG00000071537
ENSG00000099942	0.357758	ENSG00000111530
ENSG00000136813	0.357755	ENSG00000155158
ENSG00000138172	0.357754	ENSG00000186812
ENSG00000101935	0.357737	ENSG00000105281
ENSG00000032444	0.357737	ENSG00000162298
ENSG00000168421	0.35773	ENSG00000185664
ENSG00000004139	0.357712	ENSG00000138772
ENSG00000090621	0.357702	ENSG00000119326
ENSG00000141458	0.3577	ENSG00000197057
ENSG00000167333	0.357697	ENSG00000177169
ENSG00000234369	0.357693	ENSG00000260229
ENSG00000112290	0.357689	ENSG00000135144
ENSG00000003137	0.357682	ENSG00000140511
ENSG00000106803	0.35768	ENSG00000143515
ENSG00000116213	0.357677	ENSG00000178904
ENSG00000111877	0.357675	ENSG00000165113
ENSG00000111860	0.357673	ENSG00000151726
ENSG00000156026	0.357668	ENSG00000260916
ENSG00000002834	0.357665	ENSG00000119707
ENSG00000088881	0.357663	ENSG00000152818
ENSG00000112299	0.357652	ENSG00000215788
ENSG00000124549	0.357649	ENSG00000198826
ENSG00000174456	0.357642	ENSG00000197321
ENSG00000232487	0.357641	ENSG00000238795
ENSG00000013583	0.357635	ENSG00000086232
ENSG00000136280	0.357634	ENSG00000162695
ENSG00000121289	0.357631	ENSG00000169239
ENSG00000229236	0.357631	ENSG00000270641
ENSG00000070371	0.357617	ENSG00000142197
ENSG00000106560	0.357615	ENSG00000207954
ENSG00000133816	0.357613	ENSG00000257097
ENSG00000155792	0.357605	ENSG00000157404
ENSG00000137770	0.357601	ENSG00000180035
ENSG00000164398	0.357598	ENSG00000224177
ENSG00000164010	0.357597	ENSG00000168785
ENSG00000114480	0.357595	ENSG00000163393
ENSG00000137802	0.35759	ENSG00000185483
ENSG00000091039	0.357588	ENSG00000125810
ENSG00000139508	0.357582	ENSG00000140525
ENSG00000115107	0.357581	ENSG00000197465
ENSG00000116668	0.35758	ENSG00000198948
ENSG00000143924	0.357575	ENSG00000269907
ENSG00000108785	0.357571	ENSG00000139154
ENSG00000090013	0.357571	ENSG00000187266
ENSG00000168995	0.357567	ENSG00000215417
ENSG00000117266	0.357566	ENSG00000135686
ENSG00000143515	0.357563	ENSG00000198934
ENSG00000102384	0.357562	ENSG00000174945
ENSG00000129467	0.357562	ENSG00000235865
ENSG00000087842	0.357558	ENSG00000123191
ENSG00000129673	0.357551	ENSG00000159445
ENSG00000017483	0.357549	ENSG00000164010
ENSG00000166569	0.357541	ENSG00000181284
ENSG00000146373	0.35753	ENSG00000251441
ENSG00000101868	0.357526	ENSG00000128829
ENSG00000105643	0.357522	ENSG00000143515
ENSG00000100558	0.357516	ENSG00000224177
ENSG00000141098	0.357514	ENSG00000168071
ENSG00000134571	0.357512	ENSG00000198298
ENSG00000135720	0.35751	ENSG00000157978
ENSG00000086232	0.357509	ENSG00000145354
ENSG00000149798	0.357505	ENSG00000197249
ENSG00000105643	0.357502	ENSG00000124508
ENSG00000062725	0.357497	ENSG00000174080
ENSG00000138772	0.357495	ENSG00000197653
ENSG00000112033	0.357492	ENSG00000175115
ENSG00000003137	0.357491	ENSG00000196878
ENSG00000105619	0.357488	ENSG00000176182
ENSG00000132010	0.357485	ENSG00000214189
ENSG00000013306	0.357482	ENSG00000256269
ENSG00000111012	0.357478	ENSG00000188677
ENSG00000136149	0.357477	ENSG00000137970
ENSG00000213277	0.357476	ENSG00000232487
ENSG00000047597	0.357472	ENSG00000126088
ENSG00000240373	0.357472	ENSG00000267278
ENSG00000154114	0.357469	ENSG00000186591
ENSG00000165704	0.357467	ENSG00000183010
ENSG00000006194	0.357466	ENSG00000121406
ENSG00000103197	0.357465	ENSG00000153767
ENSG00000119707	0.357464	ENSG00000208018
ENSG00000227638	0.357462	ENSG00000228599
ENSG00000080608	0.357455	ENSG00000137073
ENSG00000004897	0.357454	ENSG00000172270
ENSG00000105643	0.357453	ENSG00000146828
ENSG00000049283	0.357452	ENSG00000248415
ENSG00000164291	0.35745	ENSG00000187994
ENSG00000108468	0.357449	ENSG00000129347
ENSG00000012779	0.357446	ENSG00000188761
ENSG00000143643	0.357442	ENSG00000214826
ENSG00000138639	0.35744	ENSG00000155099
ENSG00000113734	0.357438	ENSG00000167565
ENSG00000105173	0.357437	ENSG00000106263
ENSG00000123124	0.357436	ENSG00000139793
ENSG00000013306	0.35743	ENSG00000136840
ENSG00000001084	0.357419	ENSG00000256269
ENSG00000162676	0.35741	ENSG00000223749
ENSG00000197056	0.357403	ENSG00000198826
ENSG00000242094	0.357402	ENSG00000265727
ENSG00000240531	0.357394	ENSG00000257957
ENSG00000125249	0.357389	ENSG00000238227
ENSG00000137078	0.357387	ENSG00000174292
ENSG00000048140	0.35738	ENSG00000107789
ENSG00000106348	0.357378	ENSG00000110324
ENSG00000151726	0.357378	ENSG00000213694
ENSG00000129467	0.357376	ENSG00000144677
ENSG00000132640	0.357357	ENSG00000204271
ENSG00000173597	0.357355	ENSG00000197948
ENSG00000155868	0.357353	ENSG00000172375
ENSG00000185085	0.35735	ENSG00000238227
ENSG00000102531	0.357341	ENSG00000140740
ENSG00000155755	0.35734	ENSG00000159259
ENSG00000115317	0.357339	ENSG00000164068
ENSG00000174233	0.357339	ENSG00000186187
ENSG00000029534	0.357337	ENSG00000173692
ENSG00000124574	0.357337	ENSG00000187994
ENSG00000110721	0.35733	ENSG00000174292
ENSG00000100055	0.357329	ENSG00000170638
ENSG00000112799	0.357327	ENSG00000128311
ENSG00000170037	0.357322	ENSG00000204116
ENSG00000108405	0.357321	ENSG00000159339
ENSG00000184792	0.357321	ENSG00000256269
ENSG00000106560	0.35732	ENSG00000127507
ENSG00000140675	0.357319	ENSG00000197818
ENSG00000107140	0.357297	ENSG00000164291
ENSG00000100304	0.357296	ENSG00000188677
ENSG00000068137	0.357294	ENSG00000103227
ENSG00000111696	0.357279	ENSG00000182885
ENSG00000172331	0.357275	ENSG00000186591
ENSG00000151726	0.357275	ENSG00000188033
ENSG00000002834	0.35727	ENSG00000161281
ENSG00000107771	0.357269	ENSG00000135127
ENSG00000149798	0.357269	ENSG00000197008
ENSG00000112715	0.357257	ENSG00000204427
ENSG00000107890	0.357251	ENSG00000180611
ENSG00000206650	0.357249	ENSG00000248283
ENSG00000090013	0.357248	ENSG00000197465
ENSG00000004897	0.357236	ENSG00000118046
ENSG00000187621	0.357234	ENSG00000228495
ENSG00000167106	0.357234	ENSG00000232021
ENSG00000138772	0.357223	ENSG00000180071
ENSG00000108774	0.357211	ENSG00000170860
ENSG00000139514	0.357208	ENSG00000188677
ENSG00000105088	0.357206	ENSG00000146112
ENSG00000109667	0.357206	ENSG00000258839
ENSG00000236549	0.357204	ENSG00000241738
ENSG00000237943	0.357197	ENSG00000265142
ENSG00000162757	0.357194	ENSG00000166845
ENSG00000059758	0.357191	ENSG00000141551
ENSG00000086289	0.357189	ENSG00000178921
ENSG00000114735	0.357184	ENSG00000197880
ENSG00000203737	0.357181	ENSG00000221962
ENSG00000091542	0.357179	ENSG00000164919
ENSG00000117090	0.357175	ENSG00000153779
ENSG00000082146	0.357165	ENSG00000145335
ENSG00000088325	0.357164	ENSG00000186185
ENSG00000096063	0.357159	ENSG00000104043
ENSG00000116604	0.357154	ENSG00000132801
ENSG00000171940	0.357149	ENSG00000275111
ENSG00000095637	0.357141	ENSG00000156381
ENSG00000093167	0.357135	ENSG00000139631
ENSG00000119401	0.357135	ENSG00000169991
ENSG00000040199	0.357131	ENSG00000147454
ENSG00000186204	0.357129	ENSG00000197622
ENSG00000104228	0.357119	ENSG00000160570
ENSG00000110721	0.357117	ENSG00000142185
ENSG00000125945	0.357115	ENSG00000185252
ENSG00000121858	0.357095	ENSG00000180626
ENSG00000162777	0.357089	ENSG00000178974
ENSG00000106803	0.357088	ENSG00000131475
ENSG00000099194	0.357086	ENSG00000175691
ENSG00000119401	0.357084	ENSG00000153179
ENSG00000224083	0.357076	ENSG00000225695
ENSG00000110721	0.357076	ENSG00000261286
ENSG00000183527	0.357074	ENSG00000197362
ENSG00000111860	0.35707	ENSG00000280543
ENSG00000048140	0.357066	ENSG00000164068
ENSG00000184867	0.357065	ENSG00000281106
ENSG00000153563	0.357059	ENSG00000198105
ENSG00000240869	0.357055	ENSG00000280080
ENSG00000100979	0.357054	ENSG00000132640
ENSG00000130560	0.357054	ENSG00000197721
ENSG00000153317	0.357051	ENSG00000221867
ENSG00000122778	0.357048	ENSG00000168769
ENSG00000164220	0.357039	ENSG00000236549
ENSG00000122641	0.357037	ENSG00000138185
ENSG00000166188	0.357035	ENSG00000168175
ENSG00000111696	0.357034	ENSG00000127507
ENSG00000166619	0.357032	ENSG00000257097
ENSG00000101224	0.357024	ENSG00000143995
ENSG00000138095	0.357016	ENSG00000172794
ENSG00000139734	0.357012	ENSG00000204271
ENSG00000198455	0.357008	ENSG00000207721
ENSG00000110911	0.357004	ENSG00000130821
ENSG00000197157	0.356982	ENSG00000236549
ENSG00000111012	0.35698	ENSG00000181418
ENSG00000119401	0.356978	ENSG00000125945
ENSG00000142544	0.356976	ENSG00000164556
ENSG00000111530	0.356972	ENSG00000178404
ENSG00000148218	0.356962	ENSG00000183597
ENSG00000105793	0.356956	ENSG00000134243
ENSG00000107679	0.356952	ENSG00000135919
ENSG00000127334	0.356948	ENSG00000176563
ENSG00000142197	0.356946	ENSG00000173171
ENSG00000076685	0.356945	ENSG00000137343
ENSG00000124508	0.356944	ENSG00000131748
ENSG00000090975	0.356929	ENSG00000131462
ENSG00000008441	0.356926	ENSG00000101928
ENSG00000089195	0.356921	ENSG00000153066
ENSG00000141469	0.356911	ENSG00000164040
ENSG00000130821	0.356909	ENSG00000188672
ENSG00000093167	0.356906	ENSG00000230061
ENSG00000140678	0.356883	ENSG00000150347
ENSG00000107140	0.356882	ENSG00000121858
ENSG00000110711	0.356881	ENSG00000142544
ENSG00000044446	0.356876	ENSG00000231721
ENSG00000162729	0.356876	ENSG00000233515
ENSG00000119707	0.356869	ENSG00000167333
ENSG00000112079	0.356868	ENSG00000167261
ENSG00000102543	0.356868	ENSG00000168939
ENSG00000157978	0.356862	ENSG00000163946
ENSG00000167286	0.356862	ENSG00000197530
ENSG00000105339	0.356859	ENSG00000140525
ENSG00000175197	0.356859	ENSG00000189298
ENSG00000109572	0.356851	ENSG00000170832
ENSG00000089351	0.356847	ENSG00000105088
ENSG00000101577	0.356845	ENSG00000168824
ENSG00000049089	0.356843	ENSG00000169495
ENSG00000129158	0.356835	ENSG00000144036
ENSG00000089157	0.356834	ENSG00000121671
ENSG00000117560	0.356833	ENSG00000150687
ENSG00000154359	0.356833	ENSG00000239305
ENSG00000134460	0.356828	ENSG00000178199
ENSG00000108561	0.356825	ENSG00000150753
ENSG00000127507	0.356825	ENSG00000178665
ENSG00000137770	0.356823	ENSG00000176563
ENSG00000147669	0.356821	ENSG00000242607
ENSG00000120868	0.356806	ENSG00000149269
ENSG00000106809	0.356805	ENSG00000127870
ENSG00000103534	0.356804	ENSG00000136840
ENSG00000129422	0.3568	ENSG00000136811
ENSG00000100979	0.356799	ENSG00000129353
ENSG00000002834	0.356798	ENSG00000281106
ENSG00000139537	0.356797	ENSG00000182199
ENSG00000063854	0.356789	ENSG00000135838
ENSG00000073331	0.356787	ENSG00000135094
ENSG00000164556	0.356778	ENSG00000198246
ENSG00000065923	0.356774	ENSG00000266074
ENSG00000139832	0.356774	ENSG00000281106
ENSG00000115107	0.356773	ENSG00000143224
ENSG00000122223	0.356769	ENSG00000164077
ENSG00000171115	0.356768	ENSG00000186812
ENSG00000082212	0.356767	ENSG00000138764
ENSG00000111860	0.35676	ENSG00000116668
ENSG00000017483	0.356758	ENSG00000130560
ENSG00000177302	0.356758	ENSG00000196189
ENSG00000112079	0.356751	ENSG00000187994
ENSG00000029534	0.356745	ENSG00000172270
ENSG00000130508	0.356743	ENSG00000170293
ENSG00000184445	0.356743	ENSG00000186187
ENSG00000221944	0.356741	ENSG00000236144
ENSG00000203737	0.356741	ENSG00000243609
ENSG00000141219	0.35674	ENSG00000204923
ENSG00000170915	0.356734	ENSG00000204611
ENSG00000153179	0.356733	ENSG00000167333
ENSG00000110721	0.356731	ENSG00000114735
ENSG00000138172	0.356731	ENSG00000230982
ENSG00000001084	0.356726	ENSG00000184792
ENSG00000172888	0.35672	ENSG00000221914
ENSG00000116903	0.356719	ENSG00000168653
ENSG00000002834	0.356717	ENSG00000137177
ENSG00000158715	0.356707	ENSG00000179348
ENSG00000150347	0.356702	ENSG00000180626
ENSG00000128050	0.35669	ENSG00000177469
ENSG00000160593	0.356688	ENSG00000232354
ENSG00000055118	0.356686	ENSG00000135749
ENSG00000017483	0.356682	ENSG00000148218
ENSG00000069667	0.356682	ENSG00000175899
ENSG00000169220	0.356681	ENSG00000169239
ENSG00000162398	0.356681	ENSG00000185920
ENSG00000107789	0.356677	ENSG00000188690
ENSG00000110693	0.356673	ENSG00000143224
ENSG00000048140	0.356671	ENSG00000110693
ENSG00000101290	0.35667	ENSG00000106803
ENSG00000107789	0.356667	ENSG00000130560
ENSG00000053372	0.356664	ENSG00000110104
ENSG00000085719	0.356662	ENSG00000159374
ENSG00000108599	0.356661	ENSG00000163462
ENSG00000144647	0.356661	ENSG00000213613
ENSG00000109079	0.356651	ENSG00000125945
ENSG00000129048	0.35665	ENSG00000180871
ENSG00000124574	0.356647	ENSG00000159884
ENSG00000232373	0.356645	ENSG00000258730
ENSG00000072858	0.356642	ENSG00000105254
ENSG00000228264	0.356642	ENSG00000235917
ENSG00000095777	0.356637	ENSG00000099954
ENSG00000232587	0.356637	ENSG00000234369
ENSG00000132205	0.356636	ENSG00000159461
ENSG00000023516	0.356635	ENSG00000197818
ENSG00000164919	0.35663	ENSG00000165527
ENSG00000130816	0.356623	ENSG00000172673
ENSG00000167088	0.356618	ENSG00000169727
ENSG00000158473	0.356599	ENSG00000226091
ENSG00000105810	0.356596	ENSG00000157404
ENSG00000048140	0.35659	ENSG00000198176
ENSG00000114013	0.356587	ENSG00000162636
ENSG00000085063	0.356587	ENSG00000197362
ENSG00000145545	0.356581	ENSG00000164556
ENSG00000122223	0.356578	ENSG00000122507
ENSG00000059573	0.356575	ENSG00000086289
ENSG00000048028	0.356571	ENSG00000166508
ENSG00000116871	0.356562	ENSG00000164556
ENSG00000232487	0.35656	ENSG00000260229
ENSG00000157653	0.356559	ENSG00000174099
ENSG00000143515	0.356552	ENSG00000197566
ENSG00000075340	0.356552	ENSG00000250361
ENSG00000134698	0.356544	ENSG00000171100
ENSG00000079308	0.35654	ENSG00000109572
ENSG00000164366	0.35654	ENSG00000197296
ENSG00000106327	0.356537	ENSG00000119403
ENSG00000004897	0.356535	ENSG00000107789
ENSG00000127334	0.356532	ENSG00000162729
ENSG00000167747	0.356532	ENSG00000173848
ENSG00000116497	0.356523	ENSG00000128000
ENSG00000005801	0.356519	ENSG00000122025
ENSG00000159086	0.356519	ENSG00000180071
ENSG00000115317	0.356516	ENSG00000130821
ENSG00000091039	0.356515	ENSG00000162636
ENSG00000113368	0.356514	ENSG00000136141
ENSG00000168936	0.356513	ENSG00000171862
ENSG00000137040	0.356501	ENSG00000168286
ENSG00000072518	0.356497	ENSG00000080823
ENSG00000062598	0.356491	ENSG00000162739
ENSG00000162636	0.356486	ENSG00000198743
ENSG00000110514	0.356484	ENSG00000124097
ENSG00000057704	0.356477	ENSG00000170525
ENSG00000115935	0.356477	ENSG00000180354
ENSG00000135083	0.356474	ENSG00000175984
ENSG00000073331	0.356472	ENSG00000092529
ENSG00000121858	0.356464	ENSG00000174327
ENSG00000055917	0.356462	ENSG00000252481
ENSG00000123154	0.356461	ENSG00000198171
ENSG00000128000	0.356459	ENSG00000138172
ENSG00000075340	0.356454	ENSG00000133488
ENSG00000005469	0.356451	ENSG00000090097
ENSG00000004939	0.356447	ENSG00000141469
ENSG00000111667	0.356439	ENSG00000156515
ENSG00000086827	0.356435	ENSG00000189221
ENSG00000100055	0.356429	ENSG00000229692
ENSG00000114770	0.356418	ENSG00000147454
ENSG00000158006	0.356416	ENSG00000174600
ENSG00000156521	0.356412	ENSG00000181929
ENSG00000111269	0.356408	ENSG00000143515
ENSG00000035403	0.356407	ENSG00000156171
ENSG00000161405	0.356391	ENSG00000180871
ENSG00000132334	0.356388	ENSG00000140749
ENSG00000104859	0.35637	ENSG00000168939
ENSG00000081923	0.356368	ENSG00000198523
ENSG00000135446	0.356366	ENSG00000257698
ENSG00000095637	0.356363	ENSG00000117394
ENSG00000071073	0.356363	ENSG00000136280
ENSG00000101138	0.356363	ENSG00000171940
ENSG00000125629	0.356357	ENSG00000256683
ENSG00000029534	0.356355	ENSG00000142949
ENSG00000121753	0.356354	ENSG00000167508
ENSG00000118046	0.35635	ENSG00000256269
ENSG00000141994	0.356349	ENSG00000229692
ENSG00000023608	0.356347	ENSG00000089195
ENSG00000100055	0.356344	ENSG00000197622
ENSG00000103227	0.356344	ENSG00000269313
ENSG00000004777	0.356342	ENSG00000165102
ENSG00000167419	0.356339	ENSG00000186063
ENSG00000105483	0.356336	ENSG00000181284
ENSG00000122223	0.356335	ENSG00000185262
ENSG00000086717	0.356332	ENSG00000129467
ENSG00000121858	0.356331	ENSG00000155755
ENSG00000136522	0.356327	ENSG00000213638
ENSG00000006016	0.356325	ENSG00000170482
ENSG00000229894	0.356322	ENSG00000254791
ENSG00000047597	0.35632	ENSG00000141084
ENSG00000083844	0.356309	ENSG00000275111
ENSG00000092531	0.356308	ENSG00000106560
ENSG00000162777	0.356305	ENSG00000275111
ENSG00000132780	0.3563	ENSG00000227028
ENSG00000130560	0.356298	ENSG00000130821
ENSG00000106803	0.356296	ENSG00000135686
ENSG00000086717	0.356295	ENSG00000235865
ENSG00000137343	0.356293	ENSG00000184985
ENSG00000132801	0.356291	ENSG00000204611
ENSG00000140365	0.356285	ENSG00000167799
ENSG00000141736	0.356283	ENSG00000171596
ENSG00000131495	0.356276	ENSG00000234369
ENSG00000104671	0.356275	ENSG00000169239
ENSG00000112062	0.356267	ENSG00000182670
ENSG00000054523	0.356266	ENSG00000180871
ENSG00000158856	0.356264	ENSG00000173542
ENSG00000007062	0.356255	ENSG00000157653
ENSG00000121858	0.356244	ENSG00000198826
ENSG00000017260	0.356242	ENSG00000136813
ENSG00000168496	0.356242	ENSG00000198728
ENSG00000137343	0.35624	ENSG00000166987
ENSG00000235145	0.35624	ENSG00000270986
ENSG00000100711	0.356238	ENSG00000183597
ENSG00000134365	0.356227	ENSG00000156475
ENSG00000140044	0.356225	ENSG00000164291
ENSG00000129968	0.356224	ENSG00000188322
ENSG00000138674	0.356221	ENSG00000235863
ENSG00000108622	0.35622	ENSG00000179144
ENSG00000100979	0.356219	ENSG00000172667
ENSG00000104731	0.356218	ENSG00000143842
ENSG00000112799	0.356212	ENSG00000138835
ENSG00000106484	0.356206	ENSG00000180530
ENSG00000141994	0.356203	ENSG00000274475
ENSG00000145014	0.356198	ENSG00000181830
ENSG00000100592	0.356196	ENSG00000147454
ENSG00000102312	0.356193	ENSG00000143842
ENSG00000103534	0.356186	ENSG00000240583
ENSG00000124508	0.356185	ENSG00000276043
ENSG00000070182	0.35618	ENSG00000158856
ENSG00000134545	0.356177	ENSG00000141622
ENSG00000066230	0.356176	ENSG00000225138
ENSG00000164398	0.35617	ENSG00000170271
ENSG00000112759	0.356165	ENSG00000117411
ENSG00000104671	0.356164	ENSG00000196664
ENSG00000214359	0.35616	ENSG00000229622
ENSG00000074219	0.356154	ENSG00000139926
ENSG00000110911	0.356152	ENSG00000114770
ENSG00000002016	0.356142	ENSG00000150347
ENSG00000123124	0.35614	ENSG00000181830
ENSG00000196968	0.356139	ENSG00000198133
ENSG00000153066	0.356138	ENSG00000168334
ENSG00000088451	0.356127	ENSG00000213203
ENSG00000100241	0.356125	ENSG00000131828
ENSG00000134744	0.356124	ENSG00000182919
ENSG00000114861	0.356122	ENSG00000139746
ENSG00000185262	0.356119	ENSG00000197296
ENSG00000256683	0.356119	ENSG00000275111
ENSG00000167987	0.356108	ENSG00000180871
ENSG00000086666	0.356103	ENSG00000185436
ENSG00000081791	0.356103	ENSG00000273033
ENSG00000002745	0.356095	ENSG00000153767
ENSG00000185664	0.356091	ENSG00000213203
ENSG00000167815	0.356077	ENSG00000198336
ENSG00000084733	0.356076	ENSG00000119396
ENSG00000151726	0.356075	ENSG00000167333
ENSG00000084754	0.356075	ENSG00000173692
ENSG00000123191	0.35607	ENSG00000198728
ENSG00000122367	0.356064	ENSG00000154917
ENSG00000164291	0.356059	ENSG00000245164
ENSG00000103479	0.356055	ENSG00000106560
ENSG00000130560	0.356051	ENSG00000187266
ENSG00000130227	0.35605	ENSG00000133069
ENSG00000007062	0.356044	ENSG00000121570
ENSG00000113441	0.356044	ENSG00000131437
ENSG00000168685	0.356034	ENSG00000169239
ENSG00000042062	0.356029	ENSG00000162367
ENSG00000140044	0.356021	ENSG00000154642
ENSG00000157450	0.35602	ENSG00000163755
ENSG00000124209	0.35602	ENSG00000205559
ENSG00000140030	0.356016	ENSG00000160593
ENSG00000100055	0.356014	ENSG00000100979
ENSG00000185220	0.356013	ENSG00000197296
ENSG00000113716	0.356011	ENSG00000237943
ENSG00000165527	0.355998	ENSG00000180846
ENSG00000112079	0.355986	ENSG00000187118
ENSG00000102302	0.355985	ENSG00000121406
ENSG00000106819	0.355985	ENSG00000151292
ENSG00000029534	0.355976	ENSG00000090013
ENSG00000138764	0.355974	ENSG00000175538
ENSG00000150347	0.35596	ENSG00000281106
ENSG00000013306	0.355954	ENSG00000168785
ENSG00000004897	0.355952	ENSG00000007541
ENSG00000173598	0.355948	ENSG00000221867
ENSG00000113282	0.355944	ENSG00000153250
ENSG00000119401	0.355944	ENSG00000176563
ENSG00000130768	0.355943	ENSG00000163519
ENSG00000108091	0.355939	ENSG00000225518
ENSG00000152454	0.355929	ENSG00000170906
ENSG00000142173	0.355929	ENSG00000174348
ENSG00000248415	0.355929	ENSG00000259581
ENSG00000115993	0.355915	ENSG00000224177
ENSG00000013810	0.355912	ENSG00000139734
ENSG00000172663	0.355912	ENSG00000196329
ENSG00000112130	0.355911	ENSG00000215704
ENSG00000001617	0.355904	ENSG00000089195
ENSG00000166188	0.355901	ENSG00000169239
ENSG00000054523	0.3559	ENSG00000122507
ENSG00000121858	0.3559	ENSG00000245164
ENSG00000173597	0.355899	ENSG00000186583
ENSG00000138772	0.355899	ENSG00000244627
ENSG00000091409	0.355892	ENSG00000223546
ENSG00000146592	0.355884	ENSG00000147416
ENSG00000011590	0.355883	ENSG00000149260
ENSG00000169180	0.355882	ENSG00000196323
ENSG00000138674	0.355881	ENSG00000162702
ENSG00000065675	0.355877	ENSG00000139714
ENSG00000156026	0.355877	ENSG00000235865
ENSG00000198523	0.355876	ENSG00000236383
ENSG00000136840	0.355873	ENSG00000188690
ENSG00000185650	0.35587	ENSG00000235750
ENSG00000154217	0.355869	ENSG00000155858
ENSG00000100365	0.355863	ENSG00000196588
ENSG00000135249	0.355858	ENSG00000182885
ENSG00000155016	0.355843	ENSG00000188033
ENSG00000124181	0.355837	ENSG00000167333
ENSG00000127954	0.355834	ENSG00000185305
ENSG00000151846	0.355831	ENSG00000243547
ENSG00000178038	0.355829	ENSG00000197880
ENSG00000081692	0.355824	ENSG00000181929
ENSG00000033100	0.35581	ENSG00000108774
ENSG00000125810	0.355805	ENSG00000177683
ENSG00000115421	0.355803	ENSG00000167987
ENSG00000165609	0.355803	ENSG00000242992
ENSG00000163297	0.3558	ENSG00000163328
ENSG00000002016	0.355795	ENSG00000225518
ENSG00000105339	0.355787	ENSG00000167333
ENSG00000020633	0.355786	ENSG00000089159
ENSG00000099901	0.355784	ENSG00000131748
ENSG00000099194	0.355775	ENSG00000205930
ENSG00000136938	0.355773	ENSG00000198157
ENSG00000081019	0.355771	ENSG00000163874
ENSG00000184557	0.355769	ENSG00000197385
ENSG00000140749	0.355767	ENSG00000239503
ENSG00000126088	0.355757	ENSG00000147454
ENSG00000175197	0.355753	ENSG00000188021
ENSG00000153071	0.355746	ENSG00000160683
ENSG00000187815	0.355746	ENSG00000213809
ENSG00000085063	0.355746	ENSG00000280734
ENSG00000108599	0.355739	ENSG00000174255
ENSG00000106809	0.35573	ENSG00000134453
ENSG00000125484	0.355727	ENSG00000180846
ENSG00000143952	0.355727	ENSG00000235865
ENSG00000197321	0.355727	ENSG00000260992
ENSG00000182183	0.355714	ENSG00000205784
ENSG00000084733	0.355707	ENSG00000113300
ENSG00000101199	0.355705	ENSG00000119335
ENSG00000105339	0.355705	ENSG00000127311
ENSG00000221914	0.355695	ENSG00000266028
ENSG00000121858	0.355693	ENSG00000162777
ENSG00000100311	0.355687	ENSG00000104671
ENSG00000100055	0.355685	ENSG00000178700
ENSG00000088881	0.355682	ENSG00000121753
ENSG00000075711	0.355682	ENSG00000128604
ENSG00000091039	0.355671	ENSG00000197622
ENSG00000223984	0.35567	ENSG00000229894
ENSG00000100979	0.355658	ENSG00000122223
ENSG00000142949	0.355657	ENSG00000171914
ENSG00000204271	0.355656	ENSG00000205930
ENSG00000100055	0.355655	ENSG00000103197
ENSG00000175197	0.35565	ENSG00000275111
ENSG00000158006	0.355646	ENSG00000163507
ENSG00000099326	0.355644	ENSG00000104343
ENSG00000065613	0.355642	ENSG00000166747
ENSG00000115339	0.355641	ENSG00000163946
ENSG00000089351	0.355638	ENSG00000169239
ENSG00000140030	0.355635	ENSG00000168329
ENSG00000008441	0.355631	ENSG00000079308
ENSG00000108774	0.355631	ENSG00000160818
ENSG00000138166	0.355626	ENSG00000167861
ENSG00000087088	0.35562	ENSG00000119711
ENSG00000107679	0.355609	ENSG00000129116
ENSG00000099942	0.355606	ENSG00000126062
ENSG00000113721	0.355602	ENSG00000132359
ENSG00000180846	0.355596	ENSG00000215012
ENSG00000133488	0.355595	ENSG00000188582
ENSG00000165240	0.355592	ENSG00000197465
ENSG00000057704	0.355587	ENSG00000141551
ENSG00000139734	0.355586	ENSG00000156639
ENSG00000114735	0.355586	ENSG00000185664
ENSG00000083799	0.355583	ENSG00000167106
ENSG00000008710	0.355573	ENSG00000054523
ENSG00000073331	0.355564	ENSG00000159658
ENSG00000151474	0.355558	ENSG00000171914
ENSG00000143224	0.355555	ENSG00000235169
ENSG00000041988	0.35555	ENSG00000116871
ENSG00000079308	0.355546	ENSG00000140403
ENSG00000008256	0.355545	ENSG00000100425
ENSG00000148926	0.355545	ENSG00000171853
ENSG00000115762	0.355541	ENSG00000164919
ENSG00000040633	0.355533	ENSG00000132434
ENSG00000135446	0.355531	ENSG00000135919
ENSG00000151779	0.35553	ENSG00000261971
ENSG00000070182	0.355527	ENSG00000173542
ENSG00000130332	0.355521	ENSG00000137040
ENSG00000137101	0.355518	ENSG00000211674
ENSG00000166188	0.355515	ENSG00000179454
ENSG00000057657	0.355511	ENSG00000140859
ENSG00000082146	0.35551	ENSG00000151474
ENSG00000185753	0.355507	ENSG00000227028
ENSG00000150977	0.355504	ENSG00000197622
ENSG00000180846	0.355496	ENSG00000229622
ENSG00000158578	0.355493	ENSG00000164398
ENSG00000100350	0.35549	ENSG00000163629
ENSG00000101096	0.355487	ENSG00000117560
ENSG00000079308	0.355482	ENSG00000164010
ENSG00000004777	0.355475	ENSG00000012779
ENSG00000029534	0.355464	ENSG00000115107
ENSG00000048028	0.355461	ENSG00000167851
ENSG00000246922	0.355444	ENSG00000261801
ENSG00000054523	0.35543	ENSG00000109705
ENSG00000034152	0.355424	ENSG00000138623
ENSG00000164300	0.355423	ENSG00000168939
ENSG00000116497	0.355417	ENSG00000197296
ENSG00000066279	0.355405	ENSG00000101138
ENSG00000108599	0.3554	ENSG00000179144
ENSG00000148200	0.355394	ENSG00000225697
ENSG00000070961	0.355389	ENSG00000088451
ENSG00000130348	0.355389	ENSG00000236404
ENSG00000143515	0.35537	ENSG00000160570
ENSG00000114735	0.355368	ENSG00000144821
ENSG00000153767	0.355364	ENSG00000171940
ENSG00000049089	0.355359	ENSG00000159374
ENSG00000109321	0.355356	ENSG00000116044
ENSG00000162695	0.355355	ENSG00000172167
ENSG00000099204	0.355348	ENSG00000244627
ENSG00000086289	0.355346	ENSG00000114867
ENSG00000002745	0.355346	ENSG00000132780
ENSG00000127311	0.355342	ENSG00000204611
ENSG00000143515	0.35534	ENSG00000148204
ENSG00000104081	0.355336	ENSG00000196843
ENSG00000100055	0.355333	ENSG00000177169
ENSG00000108819	0.355321	ENSG00000164919
ENSG00000144580	0.355321	ENSG00000177565
ENSG00000080819	0.35532	ENSG00000172270
ENSG00000074356	0.355318	ENSG00000168071
ENSG00000240531	0.355305	ENSG00000270986
ENSG00000108091	0.355302	ENSG00000160593
ENSG00000116675	0.355295	ENSG00000198176
ENSG00000116337	0.355288	ENSG00000146112
ENSG00000121104	0.355286	ENSG00000196517
ENSG00000140264	0.355274	ENSG00000166454
ENSG00000166224	0.355272	ENSG00000186907
ENSG00000070182	0.355266	ENSG00000236320
ENSG00000079308	0.355265	ENSG00000135776
ENSG00000136383	0.355265	ENSG00000138674
ENSG00000115657	0.355264	ENSG00000267750
ENSG00000104671	0.355263	ENSG00000117461
ENSG00000160570	0.355263	ENSG00000171940
ENSG00000257957	0.355262	ENSG00000260229
ENSG00000140749	0.355251	ENSG00000162636
ENSG00000138378	0.355248	ENSG00000233559
ENSG00000058600	0.355245	ENSG00000172375
ENSG00000160613	0.35524	ENSG00000245534
ENSG00000148634	0.355238	ENSG00000265142
ENSG00000082212	0.355236	ENSG00000176532
ENSG00000095015	0.355235	ENSG00000198556
ENSG00000116120	0.355233	ENSG00000181634
ENSG00000140044	0.35523	ENSG00000232354
ENSG00000073331	0.355223	ENSG00000135596
ENSG00000111726	0.355222	ENSG00000156381
ENSG00000167182	0.355222	ENSG00000196313
ENSG00000181284	0.35522	ENSG00000275111
ENSG00000081692	0.355215	ENSG00000171853
ENSG00000180767	0.355215	ENSG00000182866
ENSG00000136156	0.355212	ENSG00000140443
ENSG00000127311	0.35521	ENSG00000185262
ENSG00000111860	0.35521	ENSG00000247596
ENSG00000116675	0.355197	ENSG00000130821
ENSG00000141736	0.355197	ENSG00000196704
ENSG00000011426	0.355196	ENSG00000156970
ENSG00000064763	0.355188	ENSG00000234684
ENSG00000146215	0.355187	ENSG00000177054
ENSG00000083844	0.355181	ENSG00000134697
ENSG00000107789	0.35518	ENSG00000167994
ENSG00000106367	0.355175	ENSG00000153827
ENSG00000142949	0.355174	ENSG00000151474
ENSG00000173391	0.355173	ENSG00000180071
ENSG00000082212	0.355172	ENSG00000171992
ENSG00000149541	0.355166	ENSG00000174080
ENSG00000102531	0.35516	ENSG00000132646
ENSG00000128050	0.355159	ENSG00000183010
ENSG00000088451	0.355156	ENSG00000197566
ENSG00000135776	0.35515	ENSG00000147454
ENSG00000185697	0.355149	ENSG00000196704
ENSG00000139734	0.355136	ENSG00000172725
ENSG00000180626	0.355132	ENSG00000275111
ENSG00000096063	0.355118	ENSG00000230061
ENSG00000106803	0.355112	ENSG00000177868
ENSG00000079385	0.35511	ENSG00000196757
ENSG00000054523	0.355107	ENSG00000146122
ENSG00000114480	0.355101	ENSG00000145014
ENSG00000054523	0.3551	ENSG00000173320
ENSG00000132334	0.3551	ENSG00000196437
ENSG00000135018	0.355093	ENSG00000224420
ENSG00000004142	0.35509	ENSG00000240853
ENSG00000118363	0.355089	ENSG00000169991
ENSG00000141627	0.355084	ENSG00000211931
ENSG00000136810	0.355075	ENSG00000140365
ENSG00000141622	0.355073	ENSG00000159674
ENSG00000004777	0.35507	ENSG00000134453
ENSG00000069702	0.355067	ENSG00000104970
ENSG00000080947	0.355066	ENSG00000185885
ENSG00000149798	0.355065	ENSG00000158411
ENSG00000063169	0.355062	ENSG00000070423
ENSG00000101138	0.355062	ENSG00000153767
ENSG00000110931	0.355056	ENSG00000118804
ENSG00000136897	0.355054	ENSG00000172840
ENSG00000164291	0.355054	ENSG00000204923
ENSG00000068137	0.355053	ENSG00000187266
ENSG00000140511	0.355052	ENSG00000167874
ENSG00000171819	0.355047	ENSG00000171877
ENSG00000116747	0.355043	ENSG00000118873
ENSG00000099942	0.355034	ENSG00000169905
ENSG00000100592	0.355023	ENSG00000253549
ENSG00000087269	0.355016	ENSG00000121858
ENSG00000120533	0.355016	ENSG00000135960
ENSG00000081014	0.355013	ENSG00000129292
ENSG00000066926	0.355012	ENSG00000163251
ENSG00000124181	0.355004	ENSG00000140044
ENSG00000118922	0.354996	ENSG00000186583
ENSG00000121753	0.354994	ENSG00000139116
ENSG00000166619	0.354992	ENSG00000230399
ENSG00000062598	0.35499	ENSG00000172081
ENSG00000228663	0.354989	ENSG00000270379
ENSG00000141385	0.354988	ENSG00000143398
ENSG00000225636	0.354986	ENSG00000248487
ENSG00000127334	0.354979	ENSG00000197818
ENSG00000178860	0.354979	ENSG00000235531
ENSG00000149480	0.354977	ENSG00000175073
ENSG00000204923	0.354975	ENSG00000229692
ENSG00000105643	0.354973	ENSG00000120217
ENSG00000151726	0.354969	ENSG00000181830
ENSG00000138185	0.354968	ENSG00000230061
ENSG00000110721	0.354965	ENSG00000119707
ENSG00000170677	0.354964	ENSG00000221843
ENSG00000101017	0.354942	ENSG00000132704
ENSG00000101079	0.354941	ENSG00000173597
ENSG00000122507	0.354933	ENSG00000148400
ENSG00000119509	0.354931	ENSG00000156968
ENSG00000070423	0.354926	ENSG00000235437
ENSG00000148180	0.354918	ENSG00000232487
ENSG00000177990	0.354914	ENSG00000204116
ENSG00000143889	0.354912	ENSG00000149260
ENSG00000170175	0.354909	ENSG00000246223
ENSG00000142544	0.354902	ENSG00000156502
ENSG00000105982	0.354902	ENSG00000172840
ENSG00000106799	0.354902	ENSG00000275066
ENSG00000116793	0.354899	ENSG00000196388
ENSG00000130307	0.354892	ENSG00000258725
ENSG00000136026	0.354889	ENSG00000162777
ENSG00000117480	0.354888	ENSG00000189221
ENSG00000143515	0.354879	ENSG00000156171
ENSG00000002834	0.354873	ENSG00000197860
ENSG00000253305	0.354869	ENSG00000253846
ENSG00000163251	0.354866	ENSG00000171914
ENSG00000153179	0.354853	ENSG00000164576
ENSG00000160953	0.354852	ENSG00000163874
ENSG00000013306	0.354847	ENSG00000111339
ENSG00000039319	0.354847	ENSG00000152380
ENSG00000054523	0.354846	ENSG00000111696
ENSG00000229622	0.354843	ENSG00000230399
ENSG00000163625	0.354842	ENSG00000230061
ENSG00000141034	0.354841	ENSG00000163946
ENSG00000100207	0.354837	ENSG00000188994
ENSG00000115107	0.354834	ENSG00000128268
ENSG00000135525	0.354831	ENSG00000177469
ENSG00000089351	0.354828	ENSG00000196511
ENSG00000162777	0.354827	ENSG00000175322
ENSG00000147454	0.354824	ENSG00000179335
ENSG00000235865	0.354822	ENSG00000260916
ENSG00000104081	0.354821	ENSG00000171940
ENSG00000196878	0.35481	ENSG00000204923
ENSG00000111344	0.354804	ENSG00000261488
ENSG00000102145	0.3548	ENSG00000111142
ENSG00000226312	0.354799	ENSG00000266028
ENSG00000106560	0.354791	ENSG00000114737
ENSG00000140030	0.354789	ENSG00000275111
ENSG00000135622	0.354787	ENSG00000266028
ENSG00000108599	0.354786	ENSG00000144647
ENSG00000139832	0.354783	ENSG00000183134
ENSG00000138172	0.354773	ENSG00000153066
ENSG00000104903	0.354769	ENSG00000145349
ENSG00000156502	0.354764	ENSG00000177674
ENSG00000116668	0.354763	ENSG00000232021
ENSG00000157999	0.354761	ENSG00000185909
ENSG00000085733	0.35476	ENSG00000156140
ENSG00000126391	0.354757	ENSG00000169991
ENSG00000122126	0.354755	ENSG00000138772
ENSG00000179144	0.354754	ENSG00000221843
ENSG00000115657	0.354753	ENSG00000118046
ENSG00000130560	0.354751	ENSG00000184792
ENSG00000105173	0.354749	ENSG00000107789
ENSG00000002834	0.354741	ENSG00000132780
ENSG00000124209	0.354736	ENSG00000148400
ENSG00000103064	0.354732	ENSG00000140511
ENSG00000147138	0.35472	ENSG00000264538
ENSG00000106609	0.354718	ENSG00000188186
ENSG00000083799	0.354712	ENSG00000168646
ENSG00000131797	0.354709	ENSG00000178726
ENSG00000057757	0.354706	ENSG00000133606
ENSG00000180071	0.354705	ENSG00000198948
ENSG00000153767	0.354703	ENSG00000161509
ENSG00000082212	0.354701	ENSG00000137509
ENSG00000176058	0.354699	ENSG00000235908
ENSG00000127334	0.354697	ENSG00000213694
ENSG00000101224	0.354696	ENSG00000107758
ENSG00000101333	0.354695	ENSG00000205022
ENSG00000117560	0.354692	ENSG00000181847
ENSG00000169439	0.354692	ENSG00000275111
ENSG00000121903	0.35468	ENSG00000173548
ENSG00000110711	0.354677	ENSG00000151726
ENSG00000119383	0.354673	ENSG00000243279
ENSG00000116497	0.354671	ENSG00000183309
ENSG00000134107	0.35467	ENSG00000181904
ENSG00000070182	0.354669	ENSG00000160117
ENSG00000004809	0.354662	ENSG00000188690
ENSG00000109572	0.354657	ENSG00000196914
ENSG00000132819	0.354653	ENSG00000171552
ENSG00000107789	0.354653	ENSG00000184792
ENSG00000155158	0.354646	ENSG00000237943
ENSG00000004897	0.354642	ENSG00000115993
ENSG00000173207	0.354638	ENSG00000179958
ENSG00000166619	0.354638	ENSG00000227638
ENSG00000159713	0.354637	ENSG00000172771
ENSG00000119707	0.354637	ENSG00000281106
ENSG00000106560	0.354636	ENSG00000178177
ENSG00000075914	0.354632	ENSG00000143643
ENSG00000172845	0.354629	ENSG00000186812
ENSG00000070371	0.354613	ENSG00000188761
ENSG00000008130	0.354612	ENSG00000228149
ENSG00000161281	0.35461	ENSG00000275066
ENSG00000010310	0.354609	ENSG00000185989
ENSG00000006194	0.354606	ENSG00000236256
ENSG00000027001	0.354603	ENSG00000121671
ENSG00000140675	0.354594	ENSG00000208018
ENSG00000115993	0.354589	ENSG00000130227
ENSG00000071242	0.354587	ENSG00000204791
ENSG00000156345	0.354586	ENSG00000181830
ENSG00000118520	0.354579	ENSG00000177054
ENSG00000169239	0.354574	ENSG00000169991
ENSG00000168283	0.354572	ENSG00000206053
ENSG00000143224	0.354568	ENSG00000205250
ENSG00000054523	0.354565	ENSG00000129467
ENSG00000102531	0.354565	ENSG00000141994
ENSG00000131475	0.354565	ENSG00000178741
ENSG00000147324	0.354561	ENSG00000147454
ENSG00000100055	0.354557	ENSG00000141219
ENSG00000125772	0.354556	ENSG00000173991
ENSG00000133069	0.354548	ENSG00000143416
ENSG00000005700	0.354548	ENSG00000170322
ENSG00000127311	0.354546	ENSG00000136811
ENSG00000163297	0.354537	ENSG00000178498
ENSG00000134627	0.354535	ENSG00000235865
ENSG00000110693	0.354531	ENSG00000143416
ENSG00000118520	0.354527	ENSG00000158163
ENSG00000127334	0.354521	ENSG00000157978
ENSG00000140525	0.35452	ENSG00000168259
ENSG00000172005	0.354517	ENSG00000176971
ENSG00000083844	0.354514	ENSG00000141219
ENSG00000090372	0.354513	ENSG00000244509
ENSG00000104812	0.354508	ENSG00000113282
ENSG00000129353	0.354505	ENSG00000182621
ENSG00000043143	0.354504	ENSG00000140365
ENSG00000125304	0.354502	ENSG00000232564
ENSG00000079999	0.354495	ENSG00000128973
ENSG00000141034	0.354495	ENSG00000169375
ENSG00000161509	0.354494	ENSG00000167118
ENSG00000149260	0.354491	ENSG00000160683
ENSG00000105339	0.354487	ENSG00000129467
ENSG00000141562	0.354473	ENSG00000257108
ENSG00000214189	0.354465	ENSG00000230061
ENSG00000104081	0.354464	ENSG00000144677
ENSG00000104611	0.354463	ENSG00000124731
ENSG00000063854	0.354461	ENSG00000111339
ENSG00000029993	0.354461	ENSG00000158006
ENSG00000124181	0.354458	ENSG00000205930
ENSG00000135679	0.354455	ENSG00000139832
ENSG00000047597	0.35445	ENSG00000187266
ENSG00000107566	0.354448	ENSG00000174059
ENSG00000161653	0.354447	ENSG00000164830
ENSG00000136379	0.354445	ENSG00000166483
ENSG00000126768	0.354443	ENSG00000181929
ENSG00000122223	0.354437	ENSG00000166257
ENSG00000135018	0.354429	ENSG00000248333
ENSG00000105643	0.354424	ENSG00000139679
ENSG00000119862	0.354419	ENSG00000122641
ENSG00000100055	0.354416	ENSG00000150347
ENSG00000066735	0.354414	ENSG00000237977
ENSG00000069493	0.354406	ENSG00000155158
ENSG00000083844	0.354406	ENSG00000169129
ENSG00000158163	0.3544	ENSG00000173391
ENSG00000100592	0.354396	ENSG00000136842
ENSG00000131943	0.354394	ENSG00000196968
ENSG00000173171	0.354394	ENSG00000224940
ENSG00000013306	0.354393	ENSG00000115657
ENSG00000120158	0.354391	ENSG00000184428
ENSG00000101577	0.35438	ENSG00000168685
ENSG00000149150	0.354377	ENSG00000243156
ENSG00000091039	0.354376	ENSG00000151726
ENSG00000141219	0.354376	ENSG00000198826
ENSG00000100558	0.354372	ENSG00000112200
ENSG00000129353	0.354369	ENSG00000156510
ENSG00000115641	0.354365	ENSG00000243156
ENSG00000112118	0.354364	ENSG00000168411
ENSG00000105483	0.354363	ENSG00000172845
ENSG00000131844	0.354363	ENSG00000242028
ENSG00000151689	0.354359	ENSG00000159086
ENSG00000185436	0.354358	ENSG00000188822
ENSG00000185187	0.354348	ENSG00000213190
ENSG00000101844	0.354344	ENSG00000235169
ENSG00000054523	0.354342	ENSG00000182885
ENSG00000237972	0.354341	ENSG00000257957
ENSG00000148218	0.35434	ENSG00000158856
ENSG00000002745	0.354329	ENSG00000104671
ENSG00000175097	0.354329	ENSG00000188833
ENSG00000070404	0.354313	ENSG00000198829
ENSG00000115107	0.354311	ENSG00000163251
ENSG00000205250	0.354309	ENSG00000275832
ENSG00000180773	0.354306	ENSG00000253649
ENSG00000169718	0.354299	ENSG00000258648
ENSG00000099942	0.354292	ENSG00000153767
ENSG00000013306	0.354291	ENSG00000154917
ENSG00000136383	0.354288	ENSG00000165527
ENSG00000107736	0.354282	ENSG00000153071
ENSG00000078304	0.354282	ENSG00000159733
ENSG00000072858	0.354281	ENSG00000146858
ENSG00000176903	0.354273	ENSG00000198246
ENSG00000223984	0.354272	ENSG00000229456
ENSG00000054523	0.354265	ENSG00000281106
ENSG00000116221	0.354257	ENSG00000128050
ENSG00000146828	0.354254	ENSG00000175538
ENSG00000141376	0.354252	ENSG00000248593
ENSG00000090013	0.354243	ENSG00000131462
ENSG00000086288	0.354241	ENSG00000188549
ENSG00000082212	0.354231	ENSG00000160570
ENSG00000118690	0.354224	ENSG00000181652
ENSG00000136280	0.354221	ENSG00000248415
ENSG00000240905	0.35422	ENSG00000260229
ENSG00000080947	0.354213	ENSG00000131653
ENSG00000117620	0.354204	ENSG00000177731
ENSG00000027001	0.3542	ENSG00000234040
ENSG00000237758	0.3542	ENSG00000240853
ENSG00000133069	0.354199	ENSG00000198876
ENSG00000161671	0.354198	ENSG00000168496
ENSG00000115128	0.354195	ENSG00000155115
ENSG00000174327	0.354194	ENSG00000205929
ENSG00000113282	0.354192	ENSG00000238197
ENSG00000225636	0.354185	ENSG00000232373
ENSG00000106683	0.354185	ENSG00000254726
ENSG00000110693	0.354179	ENSG00000164068
ENSG00000103415	0.354163	ENSG00000135338
ENSG00000115657	0.354155	ENSG00000196517
ENSG00000130768	0.354155	ENSG00000223546
ENSG00000084112	0.354154	ENSG00000096433
ENSG00000160781	0.354152	ENSG00000173597
ENSG00000106355	0.354149	ENSG00000182004
ENSG00000004897	0.354145	ENSG00000158856
ENSG00000102103	0.354143	ENSG00000174917
ENSG00000073331	0.35414	ENSG00000144036
ENSG00000101935	0.354138	ENSG00000188582
ENSG00000111913	0.354128	ENSG00000178404
ENSG00000100479	0.354124	ENSG00000181418
ENSG00000129048	0.35412	ENSG00000145014
ENSG00000118690	0.354117	ENSG00000197093
ENSG00000015285	0.354116	ENSG00000214160
ENSG00000113300	0.354109	ENSG00000163866
ENSG00000126391	0.354107	ENSG00000168259
ENSG00000114541	0.354107	ENSG00000178726
ENSG00000091542	0.354105	ENSG00000140463
ENSG00000105339	0.354103	ENSG00000205930
ENSG00000107077	0.354101	ENSG00000263219
ENSG00000121858	0.354095	ENSG00000128000
ENSG00000048140	0.354085	ENSG00000179335
ENSG00000125945	0.354081	ENSG00000153179
ENSG00000196247	0.354079	ENSG00000227376
ENSG00000126391	0.354077	ENSG00000135722
ENSG00000082212	0.354072	ENSG00000166188
ENSG00000158411	0.354072	ENSG00000275111
ENSG00000121858	0.354069	ENSG00000138172
ENSG00000117411	0.354069	ENSG00000152939
ENSG00000170915	0.354064	ENSG00000185262
ENSG00000142197	0.354061	ENSG00000197070
ENSG00000107789	0.354055	ENSG00000145354
ENSG00000118113	0.354041	ENSG00000150455
ENSG00000007541	0.354029	ENSG00000175449
ENSG00000155592	0.354025	ENSG00000156983
ENSG00000121858	0.354025	ENSG00000214826
ENSG00000166676	0.354018	ENSG00000179144
ENSG00000158163	0.354017	ENSG00000197070
ENSG00000105643	0.354016	ENSG00000156171
ENSG00000072858	0.35401	ENSG00000129673
ENSG00000100346	0.354007	ENSG00000197457
ENSG00000113575	0.354006	ENSG00000138674
ENSG00000108819	0.354006	ENSG00000188994
ENSG00000006555	0.354003	ENSG00000168807
ENSG00000156026	0.354001	ENSG00000255587
ENSG00000087269	0.353999	ENSG00000171115
ENSG00000103160	0.353995	ENSG00000204822
ENSG00000150347	0.353988	ENSG00000276043
ENSG00000085733	0.353985	ENSG00000205309
ENSG00000153179	0.353984	ENSG00000153767
ENSG00000177054	0.353984	ENSG00000224940
ENSG00000124209	0.35398	ENSG00000177169
ENSG00000100241	0.353979	ENSG00000144036
ENSG00000170011	0.353974	ENSG00000180354
ENSG00000070182	0.353965	ENSG00000142949
ENSG00000135018	0.35396	ENSG00000153147
ENSG00000072858	0.353957	ENSG00000196547
ENSG00000003137	0.35395	ENSG00000100311
ENSG00000196388	0.353945	ENSG00000224975
ENSG00000156345	0.353941	ENSG00000158941
ENSG00000115339	0.353941	ENSG00000197841
ENSG00000240522	0.353939	ENSG00000259151
ENSG00000029534	0.353933	ENSG00000115657
ENSG00000017483	0.35393	ENSG00000130821
ENSG00000156273	0.353929	ENSG00000196843
ENSG00000100591	0.353917	ENSG00000168439
ENSG00000163374	0.353914	ENSG00000173660
ENSG00000179397	0.353912	ENSG00000204791
ENSG00000026751	0.353911	ENSG00000162591
ENSG00000113300	0.353911	ENSG00000169905
ENSG00000008441	0.353909	ENSG00000173598
ENSG00000093167	0.353906	ENSG00000240891
ENSG00000189298	0.353905	ENSG00000204822
ENSG00000143515	0.353903	ENSG00000188822
ENSG00000261286	0.353902	ENSG00000275066
ENSG00000105647	0.353889	ENSG00000275832
ENSG00000196182	0.353888	ENSG00000197448
ENSG00000145723	0.353888	ENSG00000245164
ENSG00000006576	0.353883	ENSG00000124019
ENSG00000186704	0.353875	ENSG00000214029
ENSG00000213003	0.353874	ENSG00000241738
ENSG00000002745	0.35387	ENSG00000174123
ENSG00000112079	0.353869	ENSG00000164291
ENSG00000124469	0.353862	ENSG00000213918
ENSG00000140044	0.353861	ENSG00000233515
ENSG00000070214	0.35386	ENSG00000197008
ENSG00000049769	0.353859	ENSG00000131845
ENSG00000072518	0.353858	ENSG00000158234
ENSG00000070423	0.353852	ENSG00000185475
ENSG00000183111	0.35385	ENSG00000198336
ENSG00000041988	0.353845	ENSG00000172840
ENSG00000142949	0.353837	ENSG00000144959
ENSG00000137770	0.353835	ENSG00000156521
ENSG00000072736	0.353833	ENSG00000135083
ENSG00000138867	0.353828	ENSG00000240531
ENSG00000079263	0.353815	ENSG00000101096
ENSG00000168936	0.353811	ENSG00000239697
ENSG00000116198	0.353807	ENSG00000130758
ENSG00000167333	0.353802	ENSG00000181830
ENSG00000057704	0.353797	ENSG00000169439
ENSG00000110315	0.353794	ENSG00000213347
ENSG00000122223	0.353791	ENSG00000263002
ENSG00000003147	0.353785	ENSG00000122126
ENSG00000129910	0.35378	ENSG00000162695
ENSG00000214359	0.35378	ENSG00000280080
ENSG00000136280	0.353775	ENSG00000182183
ENSG00000167536	0.353775	ENSG00000256269
ENSG00000168411	0.353774	ENSG00000176225
ENSG00000172667	0.353774	ENSG00000188033
ENSG00000088451	0.353771	ENSG00000137078
ENSG00000136280	0.35377	ENSG00000237943
ENSG00000116871	0.353769	ENSG00000125629
ENSG00000206650	0.353769	ENSG00000235145
ENSG00000214359	0.35375	ENSG00000265727
ENSG00000085415	0.353749	ENSG00000154269
ENSG00000001084	0.353749	ENSG00000168785
ENSG00000119771	0.353748	ENSG00000254791
ENSG00000117632	0.353745	ENSG00000175097
ENSG00000109667	0.353735	ENSG00000170385
ENSG00000117143	0.35373	ENSG00000180257
ENSG00000003137	0.353727	ENSG00000121858
ENSG00000082146	0.353725	ENSG00000184481
ENSG00000100092	0.353717	ENSG00000132912
ENSG00000248283	0.353707	ENSG00000251667
ENSG00000100068	0.353706	ENSG00000179967
ENSG00000100522	0.3537	ENSG00000165819
ENSG00000073331	0.353697	ENSG00000239305
ENSG00000139832	0.353691	ENSG00000141219
ENSG00000137221	0.353688	ENSG00000165181
ENSG00000122025	0.353683	ENSG00000132326
ENSG00000111801	0.353679	ENSG00000164291
ENSG00000156381	0.353677	ENSG00000198176
ENSG00000110002	0.353672	ENSG00000214176
ENSG00000145723	0.353671	ENSG00000166845
ENSG00000131943	0.353668	ENSG00000196267
ENSG00000132846	0.353661	ENSG00000151967
ENSG00000100207	0.353653	ENSG00000187764
ENSG00000103160	0.353652	ENSG00000148660
ENSG00000169905	0.353647	ENSG00000175073
ENSG00000177963	0.353644	ENSG00000207721
ENSG00000150687	0.353641	ENSG00000163507
ENSG00000002834	0.353634	ENSG00000227028
ENSG00000082212	0.353629	ENSG00000150347
ENSG00000231799	0.353628	ENSG00000255141
ENSG00000135776	0.353624	ENSG00000154917
ENSG00000176971	0.353623	ENSG00000225447
ENSG00000133488	0.353618	ENSG00000143224
ENSG00000110025	0.353616	ENSG00000126261
ENSG00000165527	0.353609	ENSG00000260032
ENSG00000086504	0.353608	ENSG00000149480
ENSG00000026508	0.353607	ENSG00000196704
ENSG00000102221	0.353604	ENSG00000117480
ENSG00000091039	0.353604	ENSG00000132780
ENSG00000121057	0.353603	ENSG00000130726
ENSG00000083799	0.353601	ENSG00000118690
ENSG00000100365	0.353596	ENSG00000134827
ENSG00000002834	0.353592	ENSG00000167333
ENSG00000073350	0.353591	ENSG00000129534
ENSG00000147457	0.353591	ENSG00000164867
ENSG00000041988	0.35359	ENSG00000221909
ENSG00000070182	0.353587	ENSG00000139514
ENSG00000074621	0.353587	ENSG00000156273
ENSG00000004809	0.353586	ENSG00000196517
ENSG00000099330	0.353583	ENSG00000164934
ENSG00000089685	0.353578	ENSG00000115163
ENSG00000101935	0.353573	ENSG00000110693
ENSG00000103160	0.353573	ENSG00000134297
ENSG00000004809	0.353563	ENSG00000198959
ENSG00000140044	0.353554	ENSG00000158411
ENSG00000164291	0.353538	ENSG00000189298
ENSG00000107789	0.353536	ENSG00000173542
ENSG00000127507	0.353536	ENSG00000197622
ENSG00000110721	0.353535	ENSG00000144036
ENSG00000162757	0.353535	ENSG00000204822
ENSG00000049089	0.353531	ENSG00000143952
ENSG00000130270	0.35353	ENSG00000274114
ENSG00000049089	0.353524	ENSG00000138772
ENSG00000137040	0.353522	ENSG00000183647
ENSG00000103227	0.353521	ENSG00000173598
ENSG00000140030	0.353511	ENSG00000157978
ENSG00000128294	0.353507	ENSG00000178573
ENSG00000139832	0.353504	ENSG00000140044
ENSG00000125945	0.353499	ENSG00000143515
ENSG00000106624	0.353494	ENSG00000136237
ENSG00000133488	0.35349	ENSG00000163554
ENSG00000135776	0.35349	ENSG00000213186
ENSG00000112079	0.353486	ENSG00000165271
ENSG00000186812	0.353477	ENSG00000196776
ENSG00000101596	0.353465	ENSG00000114541
ENSG00000163611	0.35346	ENSG00000198815
ENSG00000228599	0.353459	ENSG00000234369
ENSG00000057757	0.353458	ENSG00000166947
ENSG00000104435	0.353449	ENSG00000158941
ENSG00000160613	0.353449	ENSG00000185885
ENSG00000111801	0.353446	ENSG00000186812
ENSG00000108599	0.353442	ENSG00000143398
ENSG00000066427	0.35344	ENSG00000110025
ENSG00000040199	0.353439	ENSG00000188672
ENSG00000143515	0.353439	ENSG00000275066
ENSG00000248283	0.353437	ENSG00000257195
ENSG00000080815	0.353436	ENSG00000156026
ENSG00000136813	0.353426	ENSG00000156968
ENSG00000111860	0.35342	ENSG00000186847
ENSG00000091157	0.353413	ENSG00000100296
ENSG00000105227	0.353413	ENSG00000225470
ENSG00000168329	0.35341	ENSG00000196664
ENSG00000140675	0.353407	ENSG00000281106
ENSG00000122367	0.353399	ENSG00000143224
ENSG00000101844	0.353394	ENSG00000167994
ENSG00000123066	0.353389	ENSG00000133574
ENSG00000111269	0.353388	ENSG00000131943
ENSG00000168939	0.353388	ENSG00000196876
ENSG00000153561	0.353385	ENSG00000170185
ENSG00000105364	0.353384	ENSG00000204439
ENSG00000196878	0.353382	ENSG00000213613
ENSG00000163362	0.353373	ENSG00000170653
ENSG00000205930	0.353367	ENSG00000281183
ENSG00000124209	0.353366	ENSG00000204611
ENSG00000128000	0.353364	ENSG00000155755
ENSG00000073350	0.353359	ENSG00000150687
ENSG00000108091	0.353359	ENSG00000196843
ENSG00000115762	0.353356	ENSG00000241343
ENSG00000120217	0.353355	ENSG00000157978
ENSG00000090266	0.353355	ENSG00000170633
ENSG00000175097	0.353344	ENSG00000187621
ENSG00000151726	0.353336	ENSG00000164556
ENSG00000079385	0.353335	ENSG00000141098
ENSG00000224083	0.353332	ENSG00000229894
ENSG00000102312	0.35333	ENSG00000145012
ENSG00000169439	0.353326	ENSG00000230982
ENSG00000165821	0.353312	ENSG00000277149
ENSG00000232775	0.353309	ENSG00000249986
ENSG00000140030	0.353305	ENSG00000171115
ENSG00000169220	0.353299	ENSG00000181544
ENSG00000232788	0.353294	ENSG00000246223
ENSG00000164934	0.353282	ENSG00000225796
ENSG00000101928	0.353275	ENSG00000182512
ENSG00000143515	0.353275	ENSG00000198909
ENSG00000100077	0.353272	ENSG00000120925
ENSG00000133805	0.353269	ENSG00000156026
ENSG00000188690	0.353269	ENSG00000198176
ENSG00000126088	0.353266	ENSG00000188672
ENSG00000133069	0.353265	ENSG00000145335
ENSG00000116786	0.353265	ENSG00000162591
ENSG00000138674	0.353261	ENSG00000165527
ENSG00000117411	0.353259	ENSG00000128050
ENSG00000079385	0.353258	ENSG00000224940
ENSG00000110925	0.353257	ENSG00000148110
ENSG00000043143	0.353252	ENSG00000100241
ENSG00000004866	0.35325	ENSG00000276043
ENSG00000103472	0.353247	ENSG00000213842
ENSG00000115421	0.353245	ENSG00000140749
ENSG00000101972	0.353243	ENSG00000258730
ENSG00000100055	0.353239	ENSG00000161405
ENSG00000004897	0.353238	ENSG00000147454
ENSG00000134297	0.353238	ENSG00000189298
ENSG00000100592	0.353234	ENSG00000164068
ENSG00000171530	0.353215	ENSG00000180354
ENSG00000124181	0.353209	ENSG00000197818
ENSG00000158234	0.353208	ENSG00000164077
ENSG00000179144	0.353205	ENSG00000185650
ENSG00000162063	0.353198	ENSG00000240583
ENSG00000062485	0.353197	ENSG00000204472
ENSG00000123124	0.353194	ENSG00000183955
ENSG00000136280	0.353192	ENSG00000147443
ENSG00000069345	0.35319	ENSG00000277027
ENSG00000164070	0.35318	ENSG00000197070
ENSG00000165527	0.353174	ENSG00000174945
ENSG00000112062	0.353167	ENSG00000159658
ENSG00000120594	0.353166	ENSG00000134247
ENSG00000135446	0.353165	ENSG00000179958
ENSG00000099822	0.353162	ENSG00000120925
ENSG00000171940	0.353162	ENSG00000263002
ENSG00000074356	0.353161	ENSG00000159082
ENSG00000100320	0.35316	ENSG00000143995
ENSG00000048028	0.353154	ENSG00000136280
ENSG00000004777	0.353152	ENSG00000164070
ENSG00000013306	0.353151	ENSG00000173542
ENSG00000101138	0.35315	ENSG00000175197
ENSG00000075340	0.353138	ENSG00000148218
ENSG00000008405	0.353138	ENSG00000174348
ENSG00000043143	0.353136	ENSG00000073331
ENSG00000101916	0.353131	ENSG00000170525
ENSG00000144036	0.353122	ENSG00000197860
ENSG00000128050	0.353121	ENSG00000155792
ENSG00000150907	0.353117	ENSG00000164091
ENSG00000213842	0.353112	ENSG00000257097
ENSG00000105254	0.35311	ENSG00000146858
ENSG00000167524	0.353107	ENSG00000244627
ENSG00000123562	0.353105	ENSG00000135250
ENSG00000074356	0.353089	ENSG00000149474
ENSG00000083844	0.353083	ENSG00000161405
ENSG00000100558	0.35308	ENSG00000151474
ENSG00000116005	0.35308	ENSG00000164576
ENSG00000175322	0.353077	ENSG00000221843
ENSG00000146963	0.353076	ENSG00000183475
ENSG00000166987	0.353066	ENSG00000241343
ENSG00000236086	0.353063	ENSG00000238227
ENSG00000234369	0.353056	ENSG00000252481
ENSG00000137103	0.35305	ENSG00000145982
ENSG00000123191	0.353045	ENSG00000141873
ENSG00000111913	0.353044	ENSG00000198740
ENSG00000094914	0.353042	ENSG00000117411
ENSG00000275066	0.353039	ENSG00000281106
ENSG00000114737	0.353031	ENSG00000140044
ENSG00000124762	0.353028	ENSG00000198680
ENSG00000196549	0.353025	ENSG00000276778
ENSG00000100979	0.353024	ENSG00000162825
ENSG00000119401	0.35302	ENSG00000120533
ENSG00000105722	0.353016	ENSG00000163900
ENSG00000159884	0.353015	ENSG00000168807
ENSG00000174945	0.353008	ENSG00000231395
ENSG00000139899	0.353008	ENSG00000235621
ENSG00000083454	0.353005	ENSG00000137101
ENSG00000134453	0.353005	ENSG00000213694
ENSG00000162636	0.352997	ENSG00000181830
ENSG00000111696	0.352994	ENSG00000134627
ENSG00000086544	0.352993	ENSG00000181544
ENSG00000229456	0.352993	ENSG00000270986
ENSG00000181830	0.35299	ENSG00000281106
ENSG00000205930	0.352986	ENSG00000275066
ENSG00000095794	0.352981	ENSG00000119508
ENSG00000172046	0.352975	ENSG00000181938
ENSG00000114735	0.352969	ENSG00000174327
ENSG00000109171	0.352965	ENSG00000166532
ENSG00000134109	0.352959	ENSG00000186866
ENSG00000123124	0.352958	ENSG00000132780
ENSG00000040633	0.352954	ENSG00000162222
ENSG00000086232	0.352954	ENSG00000167994
ENSG00000125885	0.352949	ENSG00000214826
ENSG00000079393	0.352948	ENSG00000131187
ENSG00000110514	0.352948	ENSG00000160948
ENSG00000165023	0.352947	ENSG00000273559
ENSG00000138674	0.352941	ENSG00000186919
ENSG00000101935	0.352941	ENSG00000205639
ENSG00000142694	0.352935	ENSG00000225808
ENSG00000132912	0.35293	ENSG00000197798
ENSG00000156521	0.352929	ENSG00000167987
ENSG00000106348	0.352929	ENSG00000176903
ENSG00000126768	0.352914	ENSG00000136383
ENSG00000143224	0.352911	ENSG00000197721
ENSG00000140511	0.352908	ENSG00000214826
ENSG00000106327	0.352903	ENSG00000124508
ENSG00000167874	0.352897	ENSG00000232354
ENSG00000094631	0.352892	ENSG00000182183
ENSG00000128739	0.35289	ENSG00000279192
ENSG00000072274	0.352886	ENSG00000158856
ENSG00000141098	0.352883	ENSG00000143952
ENSG00000070413	0.352873	ENSG00000154760
ENSG00000012779	0.352869	ENSG00000168071
ENSG00000132334	0.352868	ENSG00000154642
ENSG00000072364	0.352865	ENSG00000125510
ENSG00000120217	0.352861	ENSG00000166289
ENSG00000148341	0.352861	ENSG00000174951
ENSG00000050327	0.352859	ENSG00000243896
ENSG00000138663	0.352855	ENSG00000147059
ENSG00000135919	0.352848	ENSG00000147180
ENSG00000167106	0.352848	ENSG00000181896
ENSG00000174348	0.352842	ENSG00000196704
ENSG00000204791	0.352841	ENSG00000259823
ENSG00000047597	0.352835	ENSG00000167363
ENSG00000161509	0.352834	ENSG00000197566
ENSG00000164576	0.352832	ENSG00000176563
ENSG00000196083	0.352826	ENSG00000204923
ENSG00000081692	0.352823	ENSG00000119401
ENSG00000001084	0.352818	ENSG00000175449
ENSG00000165775	0.352817	ENSG00000231310
ENSG00000043143	0.352811	ENSG00000127334
ENSG00000111801	0.352807	ENSG00000140511
ENSG00000180846	0.352799	ENSG00000243964
ENSG00000175691	0.352799	ENSG00000281106
ENSG00000109079	0.352798	ENSG00000166188
ENSG00000176894	0.352797	ENSG00000257698
ENSG00000101096	0.352795	ENSG00000148019
ENSG00000124574	0.352795	ENSG00000149311
ENSG00000011426	0.352794	ENSG00000117461
ENSG00000103415	0.352791	ENSG00000146858
ENSG00000141219	0.35279	ENSG00000173114
ENSG00000124374	0.352788	ENSG00000149480
ENSG00000137770	0.352788	ENSG00000175197
ENSG00000162777	0.352785	ENSG00000263874
ENSG00000048140	0.352781	ENSG00000183597
ENSG00000160593	0.352776	ENSG00000172725
ENSG00000137770	0.35277	ENSG00000174123
ENSG00000164291	0.35276	ENSG00000172840
ENSG00000147548	0.352759	ENSG00000163393
ENSG00000068137	0.352752	ENSG00000111012
ENSG00000111860	0.352751	ENSG00000146834
ENSG00000118200	0.352746	ENSG00000183813
ENSG00000205056	0.352744	ENSG00000235621
ENSG00000141219	0.352742	ENSG00000166188
ENSG00000073350	0.352728	ENSG00000159733
ENSG00000101928	0.352728	ENSG00000173542
ENSG00000168939	0.352726	ENSG00000241429
ENSG00000112759	0.35272	ENSG00000183527
ENSG00000111726	0.352717	ENSG00000140403
ENSG00000138172	0.352716	ENSG00000143398
ENSG00000090975	0.352714	ENSG00000170832
ENSG00000178732	0.352712	ENSG00000238164
ENSG00000139187	0.352708	ENSG00000237248
ENSG00000104611	0.352706	ENSG00000168939
ENSG00000073464	0.352698	ENSG00000178921
ENSG00000133805	0.352693	ENSG00000226688
ENSG00000180071	0.35269	ENSG00000188313
ENSG00000128833	0.352686	ENSG00000172247
ENSG00000033100	0.352683	ENSG00000153339
ENSG00000127507	0.352682	ENSG00000160593
ENSG00000073331	0.352678	ENSG00000188313
ENSG00000185252	0.352677	ENSG00000197566
ENSG00000163156	0.352674	ENSG00000237672
ENSG00000122367	0.35267	ENSG00000167815
ENSG00000103227	0.352666	ENSG00000122068
ENSG00000160781	0.352662	ENSG00000186204
ENSG00000108599	0.352658	ENSG00000131398
ENSG00000114737	0.352652	ENSG00000114812
ENSG00000204860	0.352649	ENSG00000224940
ENSG00000054523	0.352645	ENSG00000100241
ENSG00000196358	0.352636	ENSG00000235865
ENSG00000105483	0.352634	ENSG00000221867
ENSG00000145354	0.352629	ENSG00000172270
ENSG00000134545	0.352629	ENSG00000197467
ENSG00000002834	0.352627	ENSG00000185252
ENSG00000004809	0.352613	ENSG00000184792
ENSG00000176049	0.352612	ENSG00000182541
ENSG00000117480	0.352607	ENSG00000171502
ENSG00000106560	0.352602	ENSG00000176532
ENSG00000168229	0.352599	ENSG00000179241
ENSG00000118596	0.352595	ENSG00000146858
ENSG00000186529	0.352589	ENSG00000204252
ENSG00000174600	0.352581	ENSG00000179593
ENSG00000140030	0.352578	ENSG00000141034
ENSG00000228097	0.352576	ENSG00000235917
ENSG00000006555	0.352574	ENSG00000131943
ENSG00000173214	0.352572	ENSG00000257957
ENSG00000154930	0.352571	ENSG00000164062
ENSG00000150347	0.352571	ENSG00000183475
ENSG00000102221	0.352569	ENSG00000147180
ENSG00000133131	0.352564	ENSG00000174136
ENSG00000117461	0.352561	ENSG00000162729
ENSG00000154473	0.35256	ENSG00000198874
ENSG00000109705	0.352559	ENSG00000133816
ENSG00000142544	0.352551	ENSG00000176563
ENSG00000211931	0.35255	ENSG00000242175
ENSG00000150347	0.352549	ENSG00000167874
ENSG00000108599	0.352548	ENSG00000134255
ENSG00000108309	0.352543	ENSG00000158856
ENSG00000139618	0.352537	ENSG00000241106
ENSG00000139343	0.352535	ENSG00000170860
ENSG00000128000	0.352533	ENSG00000136280
ENSG00000165271	0.352519	ENSG00000196878
ENSG00000118922	0.352516	ENSG00000152270
ENSG00000130706	0.352514	ENSG00000204822
ENSG00000111726	0.352513	ENSG00000126088
ENSG00000147669	0.352508	ENSG00000148834
ENSG00000163362	0.352508	ENSG00000226688
ENSG00000134109	0.352507	ENSG00000145476
ENSG00000152484	0.352507	ENSG00000206053
ENSG00000102531	0.352501	ENSG00000196712
ENSG00000165782	0.352498	ENSG00000215251
ENSG00000007541	0.352497	ENSG00000110911
ENSG00000241535	0.352493	ENSG00000261336
ENSG00000138741	0.352479	ENSG00000139289
ENSG00000140511	0.352479	ENSG00000162777
ENSG00000166532	0.352479	ENSG00000183475
ENSG00000100580	0.352473	ENSG00000198089
ENSG00000174010	0.352473	ENSG00000212493
ENSG00000079308	0.352472	ENSG00000141084
ENSG00000115896	0.352466	ENSG00000149428
ENSG00000119326	0.35246	ENSG00000140795
ENSG00000212802	0.352456	ENSG00000235552
ENSG00000214851	0.352455	ENSG00000235740
ENSG00000105483	0.352455	ENSG00000248415
ENSG00000184792	0.352452	ENSG00000198176
ENSG00000224238	0.352449	ENSG00000252061
ENSG00000166188	0.352444	ENSG00000231395
ENSG00000135338	0.352443	ENSG00000183955
ENSG00000100425	0.35244	ENSG00000197056
ENSG00000225518	0.35244	ENSG00000275074
ENSG00000042062	0.352436	ENSG00000100592
ENSG00000228599	0.352436	ENSG00000229894
ENSG00000047597	0.352433	ENSG00000205309
ENSG00000138050	0.352422	ENSG00000162729
ENSG00000104765	0.352418	ENSG00000122644
ENSG00000153914	0.352418	ENSG00000167333
ENSG00000068137	0.352417	ENSG00000085063
ENSG00000123119	0.352415	ENSG00000131669
ENSG00000128602	0.352405	ENSG00000174099
ENSG00000108861	0.352404	ENSG00000185905
ENSG00000127507	0.352397	ENSG00000172725
ENSG00000011426	0.352394	ENSG00000215067
ENSG00000092964	0.35239	ENSG00000187446
ENSG00000159374	0.352382	ENSG00000168071
ENSG00000066926	0.352381	ENSG00000100558
ENSG00000176563	0.352379	ENSG00000263002
ENSG00000033627	0.352377	ENSG00000196792
ENSG00000155868	0.352374	ENSG00000231607
ENSG00000105173	0.35235	ENSG00000153317
ENSG00000158411	0.35235	ENSG00000162729
ENSG00000126838	0.352343	ENSG00000244682
ENSG00000124209	0.352342	ENSG00000197818
ENSG00000131462	0.352337	ENSG00000257108
ENSG00000170915	0.352336	ENSG00000204271
ENSG00000240853	0.352329	ENSG00000270986
ENSG00000165527	0.352326	ENSG00000196262
ENSG00000071242	0.352323	ENSG00000186583
ENSG00000134109	0.352321	ENSG00000197249
ENSG00000140511	0.352312	ENSG00000150347
ENSG00000119401	0.352309	ENSG00000153767
ENSG00000110693	0.352305	ENSG00000126088
ENSG00000110066	0.352298	ENSG00000127311
ENSG00000156345	0.352298	ENSG00000281106
ENSG00000150510	0.352291	ENSG00000171612
ENSG00000110721	0.352284	ENSG00000163519
ENSG00000174327	0.352284	ENSG00000196329
ENSG00000204923	0.352284	ENSG00000270706
ENSG00000117593	0.352283	ENSG00000263883
ENSG00000013306	0.35228	ENSG00000100592
ENSG00000070182	0.352277	ENSG00000175449
ENSG00000103064	0.352276	ENSG00000103415
ENSG00000150510	0.352274	ENSG00000173110
ENSG00000214359	0.352274	ENSG00000243404
ENSG00000139679	0.352271	ENSG00000196712
ENSG00000234369	0.352271	ENSG00000238795
ENSG00000112062	0.352268	ENSG00000237441
ENSG00000099204	0.352265	ENSG00000196358
ENSG00000183323	0.352261	ENSG00000213830
ENSG00000115107	0.352257	ENSG00000115657
ENSG00000128604	0.352256	ENSG00000167552
ENSG00000119714	0.352252	ENSG00000160570
ENSG00000115657	0.35225	ENSG00000183111
ENSG00000103037	0.352249	ENSG00000213203
ENSG00000104320	0.352246	ENSG00000139154
ENSG00000105339	0.352237	ENSG00000204271
ENSG00000066735	0.352236	ENSG00000137460
ENSG00000148341	0.352235	ENSG00000152556
ENSG00000100304	0.35223	ENSG00000111012
ENSG00000105483	0.35223	ENSG00000153066
ENSG00000168010	0.35223	ENSG00000204977
ENSG00000102312	0.352228	ENSG00000150687
ENSG00000122218	0.352221	ENSG00000178974
ENSG00000006194	0.352211	ENSG00000236086
ENSG00000156345	0.352206	ENSG00000221890
ENSG00000039319	0.352188	ENSG00000197713
ENSG00000227500	0.352187	ENSG00000261971
ENSG00000103534	0.352184	ENSG00000118046
ENSG00000127334	0.352176	ENSG00000167280
ENSG00000131462	0.352175	ENSG00000152556
ENSG00000196155	0.352165	ENSG00000204186
ENSG00000037241	0.352162	ENSG00000055609
ENSG00000112062	0.352159	ENSG00000118922
ENSG00000122223	0.352157	ENSG00000166224
ENSG00000008441	0.352153	ENSG00000234040
ENSG00000110693	0.352152	ENSG00000183111
ENSG00000184900	0.352152	ENSG00000186665
ENSG00000130821	0.352147	ENSG00000154917
ENSG00000040633	0.352147	ENSG00000181284
ENSG00000128268	0.352145	ENSG00000164879
ENSG00000141034	0.352141	ENSG00000162636
ENSG00000029534	0.352134	ENSG00000163554
ENSG00000171992	0.352132	ENSG00000188033
ENSG00000104081	0.352131	ENSG00000157978
ENSG00000140403	0.352126	ENSG00000151474
ENSG00000144589	0.352126	ENSG00000233559
ENSG00000105556	0.352122	ENSG00000141316
ENSG00000253729	0.352113	ENSG00000265354
ENSG00000023909	0.352107	ENSG00000167815
ENSG00000104343	0.352099	ENSG00000132259
ENSG00000105173	0.352094	ENSG00000187266
ENSG00000110422	0.352092	ENSG00000162302
ENSG00000136828	0.352086	ENSG00000142207
ENSG00000089902	0.352083	ENSG00000168214
ENSG00000138185	0.352079	ENSG00000139631
ENSG00000100055	0.352078	ENSG00000117758
ENSG00000214359	0.352075	ENSG00000248283
ENSG00000109572	0.352066	ENSG00000175449
ENSG00000106799	0.352063	ENSG00000117090
ENSG00000107771	0.352062	ENSG00000123636
ENSG00000143643	0.352062	ENSG00000187118
ENSG00000255141	0.35205	ENSG00000256188
ENSG00000112062	0.352049	ENSG00000173744
ENSG00000117411	0.352048	ENSG00000163864
ENSG00000071073	0.352036	ENSG00000132326
ENSG00000141219	0.352034	ENSG00000160593
ENSG00000111252	0.352033	ENSG00000197566
ENSG00000132780	0.352031	ENSG00000156521
ENSG00000005889	0.35203	ENSG00000134247
ENSG00000164252	0.352029	ENSG00000169439
ENSG00000118640	0.352026	ENSG00000204116
ENSG00000124831	0.352024	ENSG00000163673
ENSG00000091039	0.352021	ENSG00000185252
ENSG00000129968	0.352021	ENSG00000196704
ENSG00000013306	0.352019	ENSG00000143224
ENSG00000043093	0.35201	ENSG00000124098
ENSG00000119280	0.352006	ENSG00000257108
ENSG00000125945	0.352002	ENSG00000127334
ENSG00000026751	0.351995	ENSG00000203747
ENSG00000124222	0.351993	ENSG00000172840
ENSG00000170310	0.351991	ENSG00000179144
ENSG00000187607	0.351983	ENSG00000273033
ENSG00000149636	0.351979	ENSG00000181847
ENSG00000122223	0.351977	ENSG00000134058
ENSG00000124091	0.351977	ENSG00000186204
ENSG00000146373	0.351975	ENSG00000196358
ENSG00000111913	0.351967	ENSG00000119401
ENSG00000168754	0.351966	ENSG00000213468
ENSG00000002745	0.351962	ENSG00000198826
ENSG00000139514	0.351957	ENSG00000152556
ENSG00000103472	0.351954	ENSG00000141582
ENSG00000105173	0.351953	ENSG00000155096
ENSG00000111269	0.351953	ENSG00000227855
ENSG00000129292	0.35195	ENSG00000154265
ENSG00000003137	0.351945	ENSG00000174255
ENSG00000149308	0.351944	ENSG00000186204
ENSG00000166676	0.351944	ENSG00000248415
ENSG00000020633	0.351943	ENSG00000129968
ENSG00000134255	0.351943	ENSG00000196776
ENSG00000143889	0.351942	ENSG00000165533
ENSG00000109572	0.351939	ENSG00000111726
ENSG00000224083	0.351936	ENSG00000234369
ENSG00000111726	0.351932	ENSG00000184792
ENSG00000099822	0.351929	ENSG00000171643
ENSG00000131943	0.351913	ENSG00000162729
ENSG00000048140	0.351912	ENSG00000163251
ENSG00000011426	0.35191	ENSG00000175538
ENSG00000002834	0.351898	ENSG00000123124
ENSG00000096996	0.351898	ENSG00000150045
ENSG00000159086	0.35189	ENSG00000168939
ENSG00000181830	0.351885	ENSG00000198909
ENSG00000109436	0.351881	ENSG00000111728
ENSG00000041988	0.351878	ENSG00000185220
ENSG00000071127	0.351874	ENSG00000243964
ENSG00000124098	0.351867	ENSG00000173542
ENSG00000115539	0.351851	ENSG00000116990
ENSG00000005007	0.35185	ENSG00000217527
ENSG00000229894	0.351849	ENSG00000232487
ENSG00000114737	0.351844	ENSG00000164867
ENSG00000121858	0.351842	ENSG00000150347
ENSG00000127334	0.351841	ENSG00000160570
ENSG00000122507	0.351838	ENSG00000154582
ENSG00000140044	0.351832	ENSG00000140511
ENSG00000106799	0.351831	ENSG00000183475
ENSG00000170915	0.351829	ENSG00000205930
ENSG00000163617	0.351827	ENSG00000168671
ENSG00000140511	0.351827	ENSG00000171115
ENSG00000144554	0.351822	ENSG00000221843
ENSG00000116793	0.351821	ENSG00000185753
ENSG00000003147	0.351815	ENSG00000145014
ENSG00000108799	0.351813	ENSG00000164144
ENSG00000161921	0.351808	ENSG00000176845
ENSG00000106560	0.351799	ENSG00000185650
ENSG00000071626	0.351797	ENSG00000105700
ENSG00000147059	0.351795	ENSG00000171862
ENSG00000143515	0.351787	ENSG00000153179
ENSG00000101096	0.351785	ENSG00000169957
ENSG00000141736	0.351782	ENSG00000159267
ENSG00000141447	0.351781	ENSG00000242574
ENSG00000146094	0.35178	ENSG00000236086
ENSG00000167797	0.351776	ENSG00000214160
ENSG00000116604	0.351775	ENSG00000161048
ENSG00000168394	0.351775	ENSG00000184574
ENSG00000145012	0.351771	ENSG00000174348
ENSG00000120217	0.351768	ENSG00000180871
ENSG00000145715	0.351766	ENSG00000177683
ENSG00000069493	0.351764	ENSG00000135919
ENSG00000132780	0.351755	ENSG00000181830
ENSG00000140526	0.35175	ENSG00000143643
ENSG00000141219	0.351749	ENSG00000196664
ENSG00000213277	0.351742	ENSG00000235917
ENSG00000100979	0.35174	ENSG00000140678
ENSG00000090266	0.35174	ENSG00000179409
ENSG00000126759	0.35174	ENSG00000275793
ENSG00000186204	0.351738	ENSG00000269119
ENSG00000135083	0.351737	ENSG00000149260
ENSG00000091542	0.351735	ENSG00000236086
ENSG00000130768	0.351731	ENSG00000156510
ENSG00000171940	0.351729	ENSG00000281106
ENSG00000224083	0.351726	ENSG00000225636
ENSG00000125356	0.351724	ENSG00000126267
ENSG00000004779	0.351721	ENSG00000071127
ENSG00000130826	0.351721	ENSG00000273559
ENSG00000153558	0.351711	ENSG00000175832
ENSG00000047597	0.35171	ENSG00000115657
ENSG00000146858	0.35171	ENSG00000164237
ENSG00000229456	0.35171	ENSG00000230590
ENSG00000143952	0.351708	ENSG00000168071
ENSG00000138674	0.351708	ENSG00000175073
ENSG00000112062	0.351703	ENSG00000134627
ENSG00000029534	0.351697	ENSG00000188690
ENSG00000133805	0.351692	ENSG00000159086
ENSG00000125945	0.351692	ENSG00000181544
ENSG00000090266	0.351689	ENSG00000175106
ENSG00000008869	0.351688	ENSG00000148634
ENSG00000096433	0.351688	ENSG00000168016
ENSG00000160683	0.351684	ENSG00000176532
ENSG00000004777	0.351681	ENSG00000074356
ENSG00000006695	0.35168	ENSG00000127083
ENSG00000020633	0.35168	ENSG00000167508
ENSG00000124181	0.351679	ENSG00000261286
ENSG00000164220	0.351678	ENSG00000240905
ENSG00000198553	0.351674	ENSG00000204977
ENSG00000094914	0.351665	ENSG00000187266
ENSG00000164091	0.351662	ENSG00000226312
ENSG00000041988	0.351661	ENSG00000171115
ENSG00000122223	0.351661	ENSG00000196968
ENSG00000120910	0.351658	ENSG00000139618
ENSG00000111845	0.351654	ENSG00000141994
ENSG00000180071	0.351654	ENSG00000235865
ENSG00000102312	0.35165	ENSG00000185697
ENSG00000122025	0.351642	ENSG00000197530
ENSG00000136383	0.351638	ENSG00000166477
ENSG00000133488	0.351638	ENSG00000168477
ENSG00000204271	0.351636	ENSG00000273559
ENSG00000124181	0.351629	ENSG00000124209
ENSG00000101290	0.351629	ENSG00000144036
ENSG00000157764	0.351629	ENSG00000173660
ENSG00000164010	0.351627	ENSG00000170832
ENSG00000155363	0.351627	ENSG00000179841
ENSG00000127311	0.351625	ENSG00000189298
ENSG00000128000	0.351614	ENSG00000163462
ENSG00000105289	0.351613	ENSG00000111802
ENSG00000083844	0.351611	ENSG00000111801
ENSG00000185324	0.351611	ENSG00000207205
ENSG00000178177	0.35161	ENSG00000213203
ENSG00000054523	0.351607	ENSG00000197818
ENSG00000049089	0.351602	ENSG00000108405
ENSG00000162636	0.3516	ENSG00000180871
ENSG00000100979	0.351597	ENSG00000105088
ENSG00000104267	0.351596	ENSG00000105281
ENSG00000179409	0.351595	ENSG00000197763
ENSG00000140945	0.351588	ENSG00000170677
ENSG00000108622	0.351584	ENSG00000228663
ENSG00000054654	0.351576	ENSG00000142657
ENSG00000144036	0.351572	ENSG00000161281
ENSG00000070371	0.351571	ENSG00000204791
ENSG00000249274	0.351565	ENSG00000263787
ENSG00000136237	0.351565	ENSG00000276778
ENSG00000083844	0.351564	ENSG00000171097
ENSG00000143224	0.351563	ENSG00000174951
ENSG00000065357	0.351548	ENSG00000237943
ENSG00000064995	0.351544	ENSG00000122218
ENSG00000213347	0.351544	ENSG00000238164
ENSG00000132361	0.351543	ENSG00000173218
ENSG00000158234	0.351541	ENSG00000161405
ENSG00000176563	0.351539	ENSG00000188822
ENSG00000118046	0.351538	ENSG00000163251
ENSG00000136720	0.351537	ENSG00000156983
ENSG00000047597	0.351537	ENSG00000236320
ENSG00000057657	0.351535	ENSG00000150687
ENSG00000130768	0.351534	ENSG00000181754
ENSG00000100034	0.351532	ENSG00000146828
ENSG00000127507	0.351528	ENSG00000166532
ENSG00000065518	0.351518	ENSG00000232928
ENSG00000124181	0.351516	ENSG00000275066
ENSG00000108785	0.351511	ENSG00000171992
ENSG00000048740	0.35151	ENSG00000236086
ENSG00000151474	0.351509	ENSG00000158856
ENSG00000124209	0.351508	ENSG00000274211
ENSG00000139508	0.351505	ENSG00000156831
ENSG00000103064	0.351504	ENSG00000103227
ENSG00000138772	0.351501	ENSG00000226688
ENSG00000100297	0.351493	ENSG00000166508
ENSG00000004777	0.35149	ENSG00000139436
ENSG00000026751	0.351488	ENSG00000154451
ENSG00000175073	0.351488	ENSG00000204822
ENSG00000103415	0.351488	ENSG00000221867
ENSG00000013583	0.351477	ENSG00000198336
ENSG00000134153	0.351477	ENSG00000266094
ENSG00000204767	0.351462	ENSG00000213003
ENSG00000117461	0.35146	ENSG00000196664
ENSG00000125629	0.351458	ENSG00000127311
ENSG00000168016	0.351458	ENSG00000188322
ENSG00000196329	0.351456	ENSG00000213190
ENSG00000100311	0.351451	ENSG00000117090
ENSG00000135924	0.351448	ENSG00000162367
ENSG00000100055	0.351434	ENSG00000175197
ENSG00000153395	0.351431	ENSG00000174348
ENSG00000232487	0.35143	ENSG00000252481
ENSG00000159674	0.35142	ENSG00000198286
ENSG00000111860	0.351412	ENSG00000171992
ENSG00000089351	0.351408	ENSG00000102010
ENSG00000105088	0.351404	ENSG00000114013
ENSG00000111801	0.351402	ENSG00000144647
ENSG00000164934	0.351402	ENSG00000171853
ENSG00000130821	0.351396	ENSG00000198176
ENSG00000223984	0.351392	ENSG00000259581
ENSG00000111012	0.351389	ENSG00000165283
ENSG00000142864	0.351388	ENSG00000227028
ENSG00000114013	0.351387	ENSG00000134697
ENSG00000231307	0.351386	ENSG00000241535
ENSG00000140511	0.351384	ENSG00000150977
ENSG00000141469	0.351369	ENSG00000145335
ENSG00000164346	0.35136	ENSG00000170385
ENSG00000158163	0.351357	ENSG00000168071
ENSG00000100413	0.351353	ENSG00000196757
ENSG00000116793	0.351352	ENSG00000137078
ENSG00000101844	0.351347	ENSG00000143224
ENSG00000214359	0.35134	ENSG00000279078
ENSG00000108785	0.351338	ENSG00000188822
ENSG00000134900	0.351337	ENSG00000213918
ENSG00000205930	0.351335	ENSG00000251369
ENSG00000100297	0.351334	ENSG00000187994
ENSG00000100304	0.351331	ENSG00000119403
ENSG00000170542	0.351328	ENSG00000171115
ENSG00000204410	0.351328	ENSG00000277363
ENSG00000112053	0.351325	ENSG00000167106
ENSG00000140526	0.351322	ENSG00000186812
ENSG00000100055	0.35132	ENSG00000129048
ENSG00000164919	0.35132	ENSG00000252481
ENSG00000105088	0.351316	ENSG00000232021
ENSG00000122641	0.351315	ENSG00000180549
ENSG00000075340	0.351304	ENSG00000165702
ENSG00000164919	0.351304	ENSG00000169621
ENSG00000153339	0.351304	ENSG00000252061
ENSG00000004809	0.351301	ENSG00000140403
ENSG00000183475	0.351296	ENSG00000188554
ENSG00000206650	0.351296	ENSG00000241738
ENSG00000131067	0.351286	ENSG00000173208
ENSG00000168010	0.351282	ENSG00000176732
ENSG00000138772	0.351281	ENSG00000143952
ENSG00000105643	0.351281	ENSG00000189298
ENSG00000165572	0.351279	ENSG00000204860
ENSG00000080815	0.351275	ENSG00000100241
ENSG00000124181	0.351272	ENSG00000127334
ENSG00000130821	0.351269	ENSG00000136840
ENSG00000150753	0.351269	ENSG00000252061
ENSG00000260229	0.351267	ENSG00000270986
ENSG00000114737	0.351266	ENSG00000121858
ENSG00000144036	0.351262	ENSG00000185252
ENSG00000105643	0.351261	ENSG00000162636
ENSG00000122223	0.35126	ENSG00000188033
ENSG00000110066	0.351258	ENSG00000131943
ENSG00000070371	0.351256	ENSG00000138772
ENSG00000100902	0.351255	ENSG00000111011
ENSG00000004809	0.351255	ENSG00000198336
ENSG00000162636	0.351254	ENSG00000229692
ENSG00000109536	0.351253	ENSG00000187796
ENSG00000026751	0.351252	ENSG00000244682
ENSG00000100416	0.351251	ENSG00000130255
ENSG00000111877	0.351248	ENSG00000146376
ENSG00000132640	0.351246	ENSG00000167333
ENSG00000086548	0.351245	ENSG00000235865
ENSG00000111726	0.351244	ENSG00000137266
ENSG00000162702	0.351227	ENSG00000181929
ENSG00000172243	0.351223	ENSG00000236499
ENSG00000143842	0.351222	ENSG00000174348
ENSG00000100297	0.351217	ENSG00000136280
ENSG00000109079	0.351215	ENSG00000162636
ENSG00000174327	0.351212	ENSG00000185664
ENSG00000136152	0.351207	ENSG00000165195
ENSG00000111877	0.351207	ENSG00000213700
ENSG00000197566	0.351204	ENSG00000227028
ENSG00000118046	0.351203	ENSG00000164068
ENSG00000204520	0.351202	ENSG00000258227
ENSG00000111860	0.3512	ENSG00000183475
ENSG00000039319	0.351196	ENSG00000162676
ENSG00000165702	0.351195	ENSG00000205639
ENSG00000107679	0.351191	ENSG00000161996
ENSG00000117143	0.351181	ENSG00000165490
ENSG00000112146	0.351181	ENSG00000238113
ENSG00000171307	0.351176	ENSG00000181938
ENSG00000133805	0.351175	ENSG00000143952
ENSG00000140526	0.351172	ENSG00000213613
ENSG00000118495	0.351165	ENSG00000125249
ENSG00000138185	0.35116	ENSG00000224940
ENSG00000160593	0.351158	ENSG00000232021
ENSG00000019991	0.351154	ENSG00000147130
ENSG00000135094	0.351149	ENSG00000239305
ENSG00000022976	0.351148	ENSG00000284922
ENSG00000240853	0.351137	ENSG00000241738
ENSG00000198742	0.351135	ENSG00000236256
ENSG00000008441	0.351129	ENSG00000100592
ENSG00000004809	0.351126	ENSG00000275832
ENSG00000139679	0.351116	ENSG00000229692
ENSG00000100416	0.35111	ENSG00000135686
ENSG00000120685	0.351107	ENSG00000204272
ENSG00000080802	0.351091	ENSG00000158290
ENSG00000120217	0.351087	ENSG00000121858
ENSG00000150977	0.351085	ENSG00000171115
ENSG00000161298	0.351084	ENSG00000197008
ENSG00000107951	0.351082	ENSG00000281398
ENSG00000104903	0.351073	ENSG00000156968
ENSG00000177125	0.351071	ENSG00000178093
ENSG00000072364	0.351071	ENSG00000258839
ENSG00000251369	0.351067	ENSG00000281183
ENSG00000004468	0.351066	ENSG00000034152
ENSG00000100055	0.351065	ENSG00000116871
ENSG00000105483	0.351063	ENSG00000185187
ENSG00000088812	0.351061	ENSG00000126861
ENSG00000100883	0.351055	ENSG00000125484
ENSG00000111269	0.351049	ENSG00000119401
ENSG00000135127	0.351048	ENSG00000152804
ENSG00000067606	0.351042	ENSG00000107140
ENSG00000103160	0.351042	ENSG00000184900
ENSG00000230590	0.351041	ENSG00000248283
ENSG00000154760	0.35104	ENSG00000167641
ENSG00000005844	0.351035	ENSG00000117090
ENSG00000115163	0.351035	ENSG00000169220
ENSG00000212802	0.351029	ENSG00000224631
ENSG00000162676	0.351028	ENSG00000196358
ENSG00000114423	0.351024	ENSG00000115935
ENSG00000171853	0.351021	ENSG00000221914
ENSG00000105889	0.351015	ENSG00000197385
ENSG00000070182	0.351014	ENSG00000118046
ENSG00000104903	0.351014	ENSG00000183527
ENSG00000140691	0.351012	ENSG00000179144
ENSG00000134255	0.35101	ENSG00000235613
ENSG00000057935	0.351009	ENSG00000132849
ENSG00000082146	0.351003	ENSG00000159023
ENSG00000079308	0.350993	ENSG00000111726
ENSG00000053918	0.350987	ENSG00000166866
ENSG00000173692	0.350987	ENSG00000179335
ENSG00000196839	0.350983	ENSG00000276043
ENSG00000100462	0.350978	ENSG00000100714
ENSG00000115421	0.350977	ENSG00000168329
ENSG00000123066	0.350975	ENSG00000136280
ENSG00000101096	0.350974	ENSG00000181847
ENSG00000107789	0.350971	ENSG00000157999
ENSG00000230207	0.350971	ENSG00000250182
ENSG00000148690	0.350962	ENSG00000198466
ENSG00000071537	0.350956	ENSG00000140320
ENSG00000105085	0.350952	ENSG00000152503
ENSG00000115325	0.350951	ENSG00000146592
ENSG00000109572	0.350941	ENSG00000111339
ENSG00000132801	0.350937	ENSG00000204822
ENSG00000163519	0.350934	ENSG00000196329
ENSG00000156171	0.350934	ENSG00000196664
ENSG00000124091	0.350933	ENSG00000167333
ENSG00000162636	0.350933	ENSG00000186847
ENSG00000070961	0.350931	ENSG00000197056
ENSG00000148339	0.350929	ENSG00000196664
ENSG00000203737	0.350929	ENSG00000272767
ENSG00000115421	0.350919	ENSG00000121858
ENSG00000185436	0.350915	ENSG00000198826
ENSG00000143515	0.350912	ENSG00000146828
ENSG00000035403	0.350903	ENSG00000154274
ENSG00000119403	0.3509	ENSG00000124508
ENSG00000157978	0.3509	ENSG00000181830
ENSG00000223984	0.350895	ENSG00000259073
ENSG00000040933	0.350891	ENSG00000179454
ENSG00000109079	0.350885	ENSG00000153767
ENSG00000115657	0.350883	ENSG00000188672
ENSG00000174945	0.350882	ENSG00000175073
ENSG00000085415	0.350879	ENSG00000106327
ENSG00000128567	0.350879	ENSG00000158417
ENSG00000119986	0.350878	ENSG00000134061
ENSG00000083799	0.350878	ENSG00000197694
ENSG00000071073	0.350868	ENSG00000107679
ENSG00000002834	0.350868	ENSG00000119401
ENSG00000119401	0.350868	ENSG00000140525
ENSG00000133606	0.350865	ENSG00000184481
ENSG00000108091	0.350862	ENSG00000134453
ENSG00000006555	0.350859	ENSG00000048028
ENSG00000047597	0.350847	ENSG00000205250
ENSG00000118777	0.350847	ENSG00000236320
ENSG00000114388	0.350841	ENSG00000189298
ENSG00000073331	0.350839	ENSG00000102543
ENSG00000100479	0.350834	ENSG00000119403
ENSG00000130826	0.35082	ENSG00000131748
ENSG00000204923	0.350814	ENSG00000275111
ENSG00000104859	0.350812	ENSG00000236086
ENSG00000162676	0.350807	ENSG00000225697
ENSG00000118046	0.350806	ENSG00000168785
ENSG00000089685	0.350798	ENSG00000157554
ENSG00000159267	0.350794	ENSG00000170037
ENSG00000120533	0.350788	ENSG00000204271
ENSG00000161277	0.350786	ENSG00000265142
ENSG00000164855	0.350784	ENSG00000198408
ENSG00000104687	0.350783	ENSG00000106258
ENSG00000086827	0.350778	ENSG00000156531
ENSG00000104213	0.350778	ENSG00000168710
ENSG00000111530	0.350777	ENSG00000185085
ENSG00000145014	0.350776	ENSG00000157978
ENSG00000100055	0.35077	ENSG00000111247
ENSG00000143319	0.35077	ENSG00000158062
ENSG00000080345	0.350758	ENSG00000135338
ENSG00000113716	0.350755	ENSG00000213203
ENSG00000118046	0.350753	ENSG00000257108
ENSG00000196503	0.350752	ENSG00000226823
ENSG00000139514	0.35074	ENSG00000146350
ENSG00000008710	0.350738	ENSG00000198948
ENSG00000124226	0.350733	ENSG00000185085
ENSG00000140044	0.350733	ENSG00000188554
ENSG00000017483	0.350729	ENSG00000187997
ENSG00000152556	0.350726	ENSG00000213468
ENSG00000114529	0.350718	ENSG00000174500
ENSG00000135736	0.350712	ENSG00000141696
ENSG00000173898	0.350711	ENSG00000229948
ENSG00000116747	0.350706	ENSG00000166477
ENSG00000101265	0.350706	ENSG00000172183
ENSG00000119401	0.350702	ENSG00000198910
ENSG00000040199	0.350701	ENSG00000079308
ENSG00000001084	0.350694	ENSG00000029534
ENSG00000109079	0.350692	ENSG00000140675
ENSG00000129158	0.35069	ENSG00000280543
ENSG00000129158	0.350683	ENSG00000173660
ENSG00000116497	0.35068	ENSG00000140526
ENSG00000043093	0.350679	ENSG00000235908
ENSG00000103034	0.350677	ENSG00000196296
ENSG00000109572	0.350676	ENSG00000115993
ENSG00000115541	0.350672	ENSG00000164919
ENSG00000168939	0.350672	ENSG00000169375
ENSG00000133574	0.350671	ENSG00000148634
ENSG00000106624	0.350664	ENSG00000175097
ENSG00000114098	0.350656	ENSG00000155096
ENSG00000028203	0.350651	ENSG00000117983
ENSG00000007541	0.350651	ENSG00000179335
ENSG00000123124	0.350648	ENSG00000197860
ENSG00000135870	0.350645	ENSG00000197056
ENSG00000054523	0.350644	ENSG00000093167
ENSG00000100055	0.350644	ENSG00000160570
ENSG00000165185	0.350642	ENSG00000213928
ENSG00000136156	0.350637	ENSG00000266338
ENSG00000103534	0.350631	ENSG00000156381
ENSG00000124181	0.35063	ENSG00000162729
ENSG00000096063	0.350629	ENSG00000119862
ENSG00000104915	0.350629	ENSG00000233025
ENSG00000081692	0.350619	ENSG00000140675
ENSG00000134255	0.350614	ENSG00000136280
ENSG00000093167	0.350608	ENSG00000168016
ENSG00000101096	0.350606	ENSG00000155158
ENSG00000116649	0.350605	ENSG00000143368
ENSG00000040199	0.350604	ENSG00000070182
ENSG00000140525	0.350602	ENSG00000143515
ENSG00000115657	0.350601	ENSG00000163251
ENSG00000117143	0.3506	ENSG00000168389
ENSG00000096006	0.350599	ENSG00000131187
ENSG00000133816	0.350599	ENSG00000215012
ENSG00000141551	0.350597	ENSG00000249302
ENSG00000123124	0.350596	ENSG00000166341
ENSG00000070182	0.350592	ENSG00000183597
ENSG00000162777	0.350586	ENSG00000204923
ENSG00000100055	0.350582	ENSG00000131943
ENSG00000105088	0.35058	ENSG00000141219
ENSG00000114541	0.350575	ENSG00000149260
ENSG00000172840	0.350574	ENSG00000185220
ENSG00000153767	0.350574	ENSG00000204611
ENSG00000073331	0.350573	ENSG00000104611
ENSG00000138674	0.350573	ENSG00000162378
ENSG00000119401	0.350573	ENSG00000198934
ENSG00000007541	0.35057	ENSG00000253549
ENSG00000103876	0.350567	ENSG00000135045
ENSG00000065150	0.350564	ENSG00000196419
ENSG00000070961	0.350562	ENSG00000275111
ENSG00000118482	0.350557	ENSG00000137824
ENSG00000102543	0.350554	ENSG00000157388
ENSG00000010318	0.350552	ENSG00000274523
ENSG00000127311	0.350551	ENSG00000161048
ENSG00000114013	0.350549	ENSG00000197566
ENSG00000120217	0.350548	ENSG00000213694
ENSG00000126216	0.350546	ENSG00000157911
ENSG00000083844	0.350544	ENSG00000171115
ENSG00000106484	0.350542	ENSG00000107566
ENSG00000091436	0.35054	ENSG00000108091
ENSG00000081923	0.350536	ENSG00000144589
ENSG00000100055	0.350535	ENSG00000105088
ENSG00000214199	0.350534	ENSG00000249264
ENSG00000093183	0.35053	ENSG00000196517
ENSG00000167658	0.350529	ENSG00000173486
ENSG00000066777	0.35052	ENSG00000139132
ENSG00000126070	0.350517	ENSG00000257195
ENSG00000142396	0.350513	ENSG00000167114
ENSG00000113716	0.35051	ENSG00000134255
ENSG00000139734	0.350504	ENSG00000169239
ENSG00000100055	0.350499	ENSG00000140525
ENSG00000122025	0.350492	ENSG00000157404
ENSG00000103472	0.350489	ENSG00000229456
ENSG00000157653	0.350488	ENSG00000205978
ENSG00000113657	0.350484	ENSG00000198105
ENSG00000148019	0.350483	ENSG00000162695
ENSG00000116497	0.35048	ENSG00000178974
ENSG00000113389	0.350479	ENSG00000136636
ENSG00000140044	0.350479	ENSG00000213694
ENSG00000074964	0.350472	ENSG00000123870
ENSG00000051382	0.35046	ENSG00000196189
ENSG00000198523	0.350458	ENSG00000235613
ENSG00000159082	0.350455	ENSG00000159086
ENSG00000163251	0.350448	ENSG00000181856
ENSG00000109171	0.350437	ENSG00000213185
ENSG00000106327	0.350436	ENSG00000198208
ENSG00000126453	0.350435	ENSG00000147123
ENSG00000004142	0.350433	ENSG00000069248
ENSG00000136280	0.350428	ENSG00000144647
ENSG00000132334	0.350422	ENSG00000163946
ENSG00000074356	0.350417	ENSG00000100241
ENSG00000107679	0.350413	ENSG00000185187
ENSG00000150347	0.350413	ENSG00000186265
ENSG00000175197	0.350411	ENSG00000181830
ENSG00000150347	0.350405	ENSG00000162729
ENSG00000149480	0.350401	ENSG00000183530
ENSG00000120925	0.350399	ENSG00000171643
ENSG00000079385	0.350385	ENSG00000139631
ENSG00000163362	0.350385	ENSG00000204860
ENSG00000151876	0.350385	ENSG00000254388
ENSG00000004809	0.350367	ENSG00000047597
ENSG00000100104	0.35036	ENSG00000115392
ENSG00000158856	0.350358	ENSG00000165240
ENSG00000144036	0.350357	ENSG00000257103
ENSG00000079308	0.350355	ENSG00000184792
ENSG00000085719	0.350347	ENSG00000108405
ENSG00000011451	0.350345	ENSG00000186575
ENSG00000179115	0.350339	ENSG00000188807
ENSG00000070182	0.350332	ENSG00000167815
ENSG00000057704	0.350331	ENSG00000139832
ENSG00000100055	0.35033	ENSG00000185262
ENSG00000186300	0.350328	ENSG00000247746
ENSG00000162636	0.350322	ENSG00000185262
ENSG00000127311	0.35032	ENSG00000161405
ENSG00000103064	0.350318	ENSG00000127863
ENSG00000169239	0.350318	ENSG00000197566
ENSG00000153914	0.350317	ENSG00000166532
ENSG00000127334	0.350316	ENSG00000150977
ENSG00000075234	0.350314	ENSG00000173068
ENSG00000146433	0.350313	ENSG00000153395
ENSG00000163519	0.35031	ENSG00000197635
ENSG00000111860	0.350309	ENSG00000276043
ENSG00000100558	0.350307	ENSG00000170271
ENSG00000048028	0.350306	ENSG00000143842
ENSG00000102870	0.350302	ENSG00000211772
ENSG00000108309	0.350298	ENSG00000110693
ENSG00000142949	0.350298	ENSG00000188672
ENSG00000196876	0.350298	ENSG00000197653
ENSG00000100055	0.350296	ENSG00000248405
ENSG00000180846	0.350288	ENSG00000196262
ENSG00000144647	0.350284	ENSG00000181418
ENSG00000008294	0.350279	ENSG00000158234
ENSG00000103160	0.350278	ENSG00000119401
ENSG00000091542	0.350278	ENSG00000165527
ENSG00000162636	0.350277	ENSG00000164576
ENSG00000138674	0.350275	ENSG00000164934
ENSG00000001617	0.350257	ENSG00000119986
ENSG00000127311	0.350256	ENSG00000157978
ENSG00000228060	0.35025	ENSG00000272899
ENSG00000105088	0.350237	ENSG00000186847
ENSG00000072042	0.350225	ENSG00000170915
ENSG00000090615	0.350215	ENSG00000104320
ENSG00000128050	0.350215	ENSG00000253729
ENSG00000148339	0.350213	ENSG00000153779
ENSG00000125945	0.350208	ENSG00000127311
ENSG00000004866	0.350203	ENSG00000124508
ENSG00000099956	0.350201	ENSG00000163946
ENSG00000168071	0.350199	ENSG00000244627
ENSG00000135776	0.350196	ENSG00000183111
ENSG00000211930	0.350194	ENSG00000261971
ENSG00000136048	0.350189	ENSG00000168421
ENSG00000151117	0.350189	ENSG00000185305
ENSG00000158856	0.350188	ENSG00000275832
ENSG00000116604	0.350177	ENSG00000143457
ENSG00000115421	0.350173	ENSG00000171115
ENSG00000185187	0.350166	ENSG00000237943
ENSG00000118363	0.350161	ENSG00000176563
ENSG00000240853	0.350159	ENSG00000254791
ENSG00000152953	0.350157	ENSG00000232587
ENSG00000089159	0.35015	ENSG00000239704
ENSG00000103942	0.350147	ENSG00000172663
ENSG00000068323	0.35014	ENSG00000163171
ENSG00000213190	0.35014	ENSG00000232021
ENSG00000048028	0.350134	ENSG00000146858
ENSG00000166401	0.350133	ENSG00000197457
ENSG00000132326	0.350132	ENSG00000162695
ENSG00000123066	0.350127	ENSG00000131043
ENSG00000221914	0.350126	ENSG00000236256
ENSG00000054523	0.350117	ENSG00000236256
ENSG00000023330	0.350114	ENSG00000039319
ENSG00000119705	0.350114	ENSG00000148688
ENSG00000112799	0.350113	ENSG00000183814
ENSG00000162825	0.350112	ENSG00000170915
ENSG00000138801	0.35011	ENSG00000187688
ENSG00000115170	0.350109	ENSG00000151929
ENSG00000131473	0.350106	ENSG00000177556
ENSG00000103966	0.350097	ENSG00000156273
ENSG00000130821	0.350096	ENSG00000175449
ENSG00000113716	0.350094	ENSG00000186812
ENSG00000116497	0.350088	ENSG00000213203
ENSG00000141219	0.350084	ENSG00000143515
ENSG00000099326	0.350083	ENSG00000132953
ENSG00000232112	0.350083	ENSG00000232487
ENSG00000171790	0.350082	ENSG00000175073
ENSG00000107242	0.350081	ENSG00000143164
ENSG00000105982	0.350078	ENSG00000127311
ENSG00000138185	0.350077	ENSG00000159374
ENSG00000119862	0.35007	ENSG00000188761
ENSG00000100055	0.350068	ENSG00000183475
ENSG00000124209	0.350061	ENSG00000204822
ENSG00000133805	0.35006	ENSG00000177054
ENSG00000156642	0.350055	ENSG00000167118
ENSG00000109705	0.350052	ENSG00000257097
ENSG00000004139	0.350051	ENSG00000187764
ENSG00000111785	0.350046	ENSG00000136280
ENSG00000141469	0.35004	ENSG00000204613
ENSG00000111339	0.350034	ENSG00000171914
ENSG00000253846	0.350034	ENSG00000261934
ENSG00000007541	0.350033	ENSG00000101935
ENSG00000111339	0.350023	ENSG00000188175
ENSG00000100311	0.350022	ENSG00000102245
ENSG00000162144	0.350021	ENSG00000185033
ENSG00000178573	0.350013	ENSG00000180530
ENSG00000127311	0.350004	ENSG00000204923
ENSG00000173391	0.349984	ENSG00000188549
ENSG00000137992	0.34998	ENSG00000172845
ENSG00000094914	0.349973	ENSG00000106327
ENSG00000013306	0.349973	ENSG00000175449
ENSG00000149136	0.349971	ENSG00000171462
ENSG00000176563	0.349967	ENSG00000198743
ENSG00000167797	0.349966	ENSG00000243279
ENSG00000175197	0.349965	ENSG00000197566
ENSG00000111726	0.349964	ENSG00000118046
ENSG00000114423	0.349961	ENSG00000126838
ENSG00000055208	0.349961	ENSG00000213185
ENSG00000048028	0.349952	ENSG00000101096
ENSG00000109762	0.349952	ENSG00000145349
ENSG00000070495	0.349949	ENSG00000153066
ENSG00000104081	0.349949	ENSG00000164252
ENSG00000140365	0.349947	ENSG00000156345
ENSG00000099797	0.349946	ENSG00000224080
ENSG00000140859	0.349936	ENSG00000141736
ENSG00000087903	0.349929	ENSG00000125733
ENSG00000132334	0.349929	ENSG00000215704
ENSG00000129353	0.349925	ENSG00000204271
ENSG00000108774	0.34992	ENSG00000166477
ENSG00000099326	0.349916	ENSG00000204681
ENSG00000111665	0.349911	ENSG00000226688
ENSG00000234369	0.349909	ENSG00000258730
ENSG00000079263	0.349908	ENSG00000107331
ENSG00000141576	0.349908	ENSG00000167106
ENSG00000125459	0.349906	ENSG00000162194
ENSG00000070182	0.349903	ENSG00000103534
ENSG00000132780	0.349903	ENSG00000144036
ENSG00000126353	0.349903	ENSG00000204219
ENSG00000232564	0.349901	ENSG00000248483
ENSG00000138668	0.349896	ENSG00000174021
ENSG00000149658	0.349895	ENSG00000181929
ENSG00000100055	0.349894	ENSG00000176563
ENSG00000154620	0.349894	ENSG00000223546
ENSG00000181418	0.349883	ENSG00000213930
ENSG00000108599	0.349881	ENSG00000155755
ENSG00000150347	0.349865	ENSG00000161298
ENSG00000131475	0.349864	ENSG00000138668
ENSG00000119714	0.349862	ENSG00000161405
ENSG00000140749	0.34986	ENSG00000235280
ENSG00000139832	0.349859	ENSG00000186204
ENSG00000071537	0.349856	ENSG00000240954
ENSG00000108309	0.349853	ENSG00000163251
ENSG00000148339	0.349852	ENSG00000204271
ENSG00000151532	0.349849	ENSG00000263002
ENSG00000101096	0.349844	ENSG00000135446
ENSG00000156831	0.349844	ENSG00000198743
ENSG00000078401	0.34984	ENSG00000155719
ENSG00000115762	0.349831	ENSG00000185222
ENSG00000002834	0.34983	ENSG00000104081
ENSG00000125484	0.34983	ENSG00000196850
ENSG00000088451	0.349827	ENSG00000138050
ENSG00000121289	0.349825	ENSG00000170915
ENSG00000188822	0.34982	ENSG00000196712
ENSG00000128000	0.349818	ENSG00000140740
ENSG00000164919	0.349817	ENSG00000173660
ENSG00000072736	0.349813	ENSG00000257103
ENSG00000107611	0.349799	ENSG00000232629
ENSG00000055208	0.349791	ENSG00000167333
ENSG00000124098	0.34978	ENSG00000152484
ENSG00000144036	0.349777	ENSG00000266028
ENSG00000156345	0.349773	ENSG00000162729
ENSG00000051128	0.349773	ENSG00000182718
ENSG00000161298	0.349766	ENSG00000170915
ENSG00000101138	0.349765	ENSG00000181929
ENSG00000057704	0.34976	ENSG00000122884
ENSG00000082212	0.349752	ENSG00000188822
ENSG00000168421	0.349752	ENSG00000197093
ENSG00000099942	0.34975	ENSG00000125484
ENSG00000073464	0.349744	ENSG00000179144
ENSG00000110066	0.349741	ENSG00000172840
ENSG00000181418	0.349739	ENSG00000196329
ENSG00000067606	0.349738	ENSG00000135525
ENSG00000105088	0.349727	ENSG00000111860
ENSG00000108785	0.349726	ENSG00000119401
ENSG00000143106	0.349725	ENSG00000248487
ENSG00000085719	0.349719	ENSG00000107560
ENSG00000186583	0.349712	ENSG00000214189
ENSG00000096006	0.349706	ENSG00000180549
ENSG00000076248	0.349703	ENSG00000173207
ENSG00000156381	0.349702	ENSG00000158856
ENSG00000140795	0.349701	ENSG00000155096
ENSG00000035403	0.349698	ENSG00000150977
ENSG00000114013	0.349697	ENSG00000137770
ENSG00000106799	0.349697	ENSG00000164291
ENSG00000123636	0.349693	ENSG00000163625
ENSG00000234369	0.349693	ENSG00000280080
ENSG00000164398	0.349689	ENSG00000243064
ENSG00000117280	0.349686	ENSG00000196267
ENSG00000080819	0.349684	ENSG00000167536
ENSG00000104267	0.349682	ENSG00000197465
ENSG00000015133	0.349681	ENSG00000108622
ENSG00000137193	0.349674	ENSG00000156521
ENSG00000153767	0.349673	ENSG00000196843
ENSG00000049089	0.34967	ENSG00000122126
ENSG00000118596	0.349667	ENSG00000120910
ENSG00000004777	0.349666	ENSG00000159086
ENSG00000137221	0.349659	ENSG00000223984
ENSG00000164919	0.349656	ENSG00000256436
ENSG00000047597	0.349654	ENSG00000119280
ENSG00000001084	0.349653	ENSG00000109572
ENSG00000088882	0.349653	ENSG00000287151
ENSG00000143889	0.349648	ENSG00000186204
ENSG00000079263	0.349647	ENSG00000196704
ENSG00000149177	0.349645	ENSG00000200169
ENSG00000147059	0.349643	ENSG00000160818
ENSG00000131196	0.349642	ENSG00000173320
ENSG00000110876	0.349638	ENSG00000148343
ENSG00000026508	0.349633	ENSG00000156787
ENSG00000091039	0.349632	ENSG00000161405
ENSG00000125484	0.34963	ENSG00000156273
ENSG00000225756	0.34963	ENSG00000234332
ENSG00000213003	0.349628	ENSG00000256188
ENSG00000121858	0.349628	ENSG00000270706
ENSG00000206557	0.349621	ENSG00000255833
ENSG00000168496	0.349614	ENSG00000187118
ENSG00000111110	0.349601	ENSG00000132849
ENSG00000139514	0.3496	ENSG00000198208
ENSG00000169991	0.349599	ENSG00000185252
ENSG00000139618	0.349597	ENSG00000149294
ENSG00000174010	0.349596	ENSG00000236977
ENSG00000007237	0.349594	ENSG00000179841
ENSG00000131242	0.349589	ENSG00000152409
ENSG00000189298	0.349588	ENSG00000229692
ENSG00000166477	0.349584	ENSG00000185009
ENSG00000126456	0.349584	ENSG00000237943
ENSG00000140675	0.349578	ENSG00000232354
ENSG00000113300	0.349574	ENSG00000116604
ENSG00000118363	0.349574	ENSG00000127311
ENSG00000164366	0.349566	ENSG00000213203
ENSG00000121289	0.349564	ENSG00000185252
ENSG00000167851	0.349563	ENSG00000233016
ENSG00000017483	0.349562	ENSG00000184792
ENSG00000142657	0.34956	ENSG00000175899
ENSG00000107789	0.349558	ENSG00000198176
ENSG00000035403	0.349553	ENSG00000164252
ENSG00000104081	0.349548	ENSG00000196664
ENSG00000101935	0.349546	ENSG00000115657
ENSG00000158941	0.349541	ENSG00000179241
ENSG00000107789	0.34954	ENSG00000139514
ENSG00000104218	0.349539	ENSG00000197860
ENSG00000100055	0.349534	ENSG00000156171
ENSG00000154217	0.349534	ENSG00000198382
ENSG00000138172	0.349529	ENSG00000257800
ENSG00000104218	0.349521	ENSG00000119707
ENSG00000120925	0.349519	ENSG00000186812
ENSG00000120217	0.349518	ENSG00000122223
ENSG00000100387	0.349517	ENSG00000276644
ENSG00000104915	0.349513	ENSG00000107872
ENSG00000116741	0.349513	ENSG00000160593
ENSG00000119714	0.349512	ENSG00000139679
ENSG00000158856	0.349509	ENSG00000183111
ENSG00000127334	0.349509	ENSG00000204271
ENSG00000117281	0.349508	ENSG00000135083
ENSG00000073331	0.349508	ENSG00000167281
ENSG00000142507	0.349504	ENSG00000265727
ENSG00000136942	0.349497	ENSG00000188185
ENSG00000173681	0.349496	ENSG00000196453
ENSG00000136280	0.349495	ENSG00000198523
ENSG00000088766	0.349494	ENSG00000123104
ENSG00000125864	0.349492	ENSG00000181104
ENSG00000131943	0.349492	ENSG00000242550
ENSG00000113368	0.349491	ENSG00000182606
ENSG00000100036	0.34949	ENSG00000165458
ENSG00000140511	0.349485	ENSG00000275066
ENSG00000113716	0.349481	ENSG00000140564
ENSG00000106348	0.349475	ENSG00000131748
ENSG00000117394	0.349474	ENSG00000137198
ENSG00000166326	0.349469	ENSG00000245848
ENSG00000099942	0.349463	ENSG00000140522
ENSG00000116497	0.349463	ENSG00000167261
ENSG00000236256	0.349462	ENSG00000269907
ENSG00000133488	0.34946	ENSG00000197721
ENSG00000105173	0.349459	ENSG00000141562
ENSG00000073060	0.349456	ENSG00000127311
ENSG00000109220	0.349454	ENSG00000175155
ENSG00000103319	0.349449	ENSG00000152620
ENSG00000185252	0.349438	ENSG00000188021
ENSG00000002745	0.349434	ENSG00000263002
ENSG00000160593	0.349433	ENSG00000167333
ENSG00000048392	0.349433	ENSG00000232354
ENSG00000149311	0.349432	ENSG00000163913
ENSG00000100055	0.349424	ENSG00000165023
ENSG00000103227	0.349424	ENSG00000237276
ENSG00000156345	0.349419	ENSG00000174292
ENSG00000119401	0.349417	ENSG00000127954
ENSG00000128294	0.349411	ENSG00000148019
ENSG00000106560	0.34941	ENSG00000128973
ENSG00000000457	0.349405	ENSG00000153391
ENSG00000158941	0.349403	ENSG00000162729
ENSG00000085552	0.349394	ENSG00000198105
ENSG00000087085	0.349393	ENSG00000130560
ENSG00000158941	0.349391	ENSG00000171522
ENSG00000003147	0.349387	ENSG00000197070
ENSG00000170677	0.349386	ENSG00000172845
ENSG00000041357	0.349385	ENSG00000147642
ENSG00000006451	0.349382	ENSG00000114861
ENSG00000130560	0.34938	ENSG00000198336
ENSG00000175106	0.349377	ENSG00000223878
ENSG00000150510	0.349376	ENSG00000165810
ENSG00000165801	0.349374	ENSG00000174600
ENSG00000141582	0.349373	ENSG00000236549
ENSG00000180549	0.349371	ENSG00000224940
ENSG00000203737	0.349371	ENSG00000239351
ENSG00000130821	0.349371	ENSG00000253549
ENSG00000067992	0.349369	ENSG00000124731
ENSG00000187764	0.349368	ENSG00000197948
ENSG00000005175	0.349367	ENSG00000070214
ENSG00000136280	0.349366	ENSG00000185650
ENSG00000183091	0.349362	ENSG00000197457
ENSG00000167333	0.349358	ENSG00000169239
ENSG00000232587	0.349355	ENSG00000265727
ENSG00000147669	0.349353	ENSG00000180846
ENSG00000171643	0.34935	ENSG00000270706
ENSG00000106089	0.349348	ENSG00000125741
ENSG00000103197	0.349348	ENSG00000151726
ENSG00000105483	0.349341	ENSG00000113657
ENSG00000075151	0.349341	ENSG00000116747
ENSG00000078668	0.349339	ENSG00000094914
ENSG00000143643	0.349334	ENSG00000164073
ENSG00000088387	0.349334	ENSG00000196358
ENSG00000158201	0.349334	ENSG00000213613
ENSG00000198909	0.349333	ENSG00000280543
ENSG00000124374	0.349332	ENSG00000185252
ENSG00000049769	0.349328	ENSG00000119401
ENSG00000111142	0.349328	ENSG00000119403
ENSG00000115993	0.349328	ENSG00000145335
ENSG00000104228	0.349322	ENSG00000176563
ENSG00000134323	0.349312	ENSG00000244040
ENSG00000111269	0.349309	ENSG00000180871
ENSG00000135776	0.349308	ENSG00000188672
ENSG00000110713	0.349305	ENSG00000135525
ENSG00000101972	0.349295	ENSG00000280080
ENSG00000150347	0.34929	ENSG00000171115
ENSG00000143420	0.349288	ENSG00000280543
ENSG00000021574	0.349286	ENSG00000126391
ENSG00000114480	0.349286	ENSG00000170265
ENSG00000119707	0.349285	ENSG00000166532
ENSG00000119862	0.349284	ENSG00000188313
ENSG00000179967	0.349282	ENSG00000281106
ENSG00000101972	0.349281	ENSG00000229622
ENSG00000119638	0.349278	ENSG00000167377
ENSG00000174482	0.349274	ENSG00000235665
ENSG00000054523	0.349272	ENSG00000108091
ENSG00000234369	0.349272	ENSG00000241535
ENSG00000108830	0.349266	ENSG00000113763
ENSG00000069702	0.349265	ENSG00000090266
ENSG00000229456	0.349262	ENSG00000232587
ENSG00000164933	0.349261	ENSG00000171115
ENSG00000100592	0.34926	ENSG00000143224
ENSG00000111845	0.349255	ENSG00000273841
ENSG00000135094	0.349249	ENSG00000280543
ENSG00000096063	0.349248	ENSG00000204791
ENSG00000143398	0.349246	ENSG00000254388
ENSG00000156171	0.34924	ENSG00000176563
ENSG00000105643	0.34924	ENSG00000207954
ENSG00000165181	0.349238	ENSG00000176182
ENSG00000066926	0.349237	ENSG00000189056
ENSG00000131495	0.349232	ENSG00000231307
ENSG00000070404	0.349219	ENSG00000136929
ENSG00000134539	0.349214	ENSG00000153395
ENSG00000106348	0.349212	ENSG00000142544
ENSG00000114854	0.349211	ENSG00000152315
ENSG00000136280	0.349204	ENSG00000165650
ENSG00000072042	0.349201	ENSG00000164291
ENSG00000110693	0.3492	ENSG00000141084
ENSG00000088970	0.349199	ENSG00000177156
ENSG00000136383	0.349198	ENSG00000143751
ENSG00000105677	0.349193	ENSG00000137970
ENSG00000150977	0.349183	ENSG00000164251
ENSG00000057757	0.349182	ENSG00000104765
ENSG00000068137	0.349178	ENSG00000138795
ENSG00000115935	0.349176	ENSG00000243279
ENSG00000071205	0.349171	ENSG00000129116
ENSG00000184281	0.349167	ENSG00000187741
ENSG00000126709	0.349163	ENSG00000137965
ENSG00000109705	0.349161	ENSG00000125945
ENSG00000041988	0.349159	ENSG00000204923
ENSG00000013306	0.349157	ENSG00000079308
ENSG00000100055	0.349157	ENSG00000139679
ENSG00000232487	0.349155	ENSG00000248283
ENSG00000129667	0.349148	ENSG00000129673
ENSG00000232373	0.349147	ENSG00000235917
ENSG00000115317	0.349142	ENSG00000118046
ENSG00000171115	0.349138	ENSG00000175538
ENSG00000035403	0.349135	ENSG00000162636
ENSG00000159082	0.34913	ENSG00000187764
ENSG00000140320	0.349125	ENSG00000162664
ENSG00000154734	0.349123	ENSG00000180871
ENSG00000102886	0.349121	ENSG00000174123
ENSG00000124374	0.349121	ENSG00000236086
ENSG00000115084	0.349121	ENSG00000251593
ENSG00000066136	0.349118	ENSG00000178691
ENSG00000171940	0.349117	ENSG00000180626
ENSG00000124831	0.349113	ENSG00000156831
ENSG00000138378	0.349112	ENSG00000207005
ENSG00000017483	0.349111	ENSG00000070182
ENSG00000120327	0.34911	ENSG00000196923
ENSG00000100304	0.349105	ENSG00000275832
ENSG00000013619	0.349101	ENSG00000196517
ENSG00000120533	0.349093	ENSG00000143515
ENSG00000139508	0.349092	ENSG00000162636
ENSG00000146802	0.349088	ENSG00000178935
ENSG00000079819	0.349086	ENSG00000228057
ENSG00000068976	0.349086	ENSG00000267278
ENSG00000188761	0.349083	ENSG00000244627
ENSG00000139722	0.34908	ENSG00000158292
ENSG00000111331	0.349074	ENSG00000126709
ENSG00000129158	0.349073	ENSG00000164091
ENSG00000083544	0.349071	ENSG00000187764
ENSG00000114698	0.349068	ENSG00000275832
ENSG00000122126	0.349066	ENSG00000164236
ENSG00000172331	0.349065	ENSG00000198876
ENSG00000135720	0.349064	ENSG00000145014
ENSG00000140320	0.349063	ENSG00000196664
ENSG00000079435	0.349062	ENSG00000163930
ENSG00000110324	0.349059	ENSG00000169239
ENSG00000004809	0.349058	ENSG00000197721
ENSG00000119401	0.349057	ENSG00000122223
ENSG00000141582	0.349053	ENSG00000213842
ENSG00000041357	0.349052	ENSG00000115541
ENSG00000109519	0.349052	ENSG00000213809
ENSG00000007402	0.34905	ENSG00000139116
ENSG00000128000	0.349046	ENSG00000174007
ENSG00000144659	0.349038	ENSG00000154917
ENSG00000144909	0.349034	ENSG00000187554
ENSG00000167333	0.349029	ENSG00000197948
ENSG00000124006	0.349028	ENSG00000128833
ENSG00000229622	0.349025	ENSG00000236549
ENSG00000180938	0.34902	ENSG00000245534
ENSG00000037897	0.349019	ENSG00000079462
ENSG00000091436	0.349017	ENSG00000144909
ENSG00000134365	0.349017	ENSG00000163913
ENSG00000140691	0.349017	ENSG00000185664
ENSG00000068137	0.349016	ENSG00000178802
ENSG00000130816	0.349015	ENSG00000140199
ENSG00000006704	0.349014	ENSG00000140943
ENSG00000156273	0.349014	ENSG00000173327
ENSG00000071537	0.349013	ENSG00000173114
ENSG00000105088	0.349012	ENSG00000173114
ENSG00000173391	0.34901	ENSG00000226688
ENSG00000115977	0.348998	ENSG00000205784
ENSG00000121989	0.348997	ENSG00000263002
ENSG00000162367	0.348988	ENSG00000170540
ENSG00000004777	0.348986	ENSG00000235865
ENSG00000105483	0.348985	ENSG00000150510
ENSG00000109667	0.348985	ENSG00000173486
ENSG00000020633	0.348985	ENSG00000196704
ENSG00000158201	0.34898	ENSG00000184428
ENSG00000110693	0.348974	ENSG00000136842
ENSG00000106624	0.348972	ENSG00000185483
ENSG00000114698	0.348972	ENSG00000187266
ENSG00000073331	0.348967	ENSG00000074356
ENSG00000156026	0.348966	ENSG00000188761
ENSG00000182183	0.348963	ENSG00000198523
ENSG00000105483	0.348962	ENSG00000113716
ENSG00000062370	0.34896	ENSG00000106829
ENSG00000131475	0.348959	ENSG00000173457
ENSG00000100297	0.348956	ENSG00000124574
ENSG00000135686	0.348949	ENSG00000160818
ENSG00000176681	0.34894	ENSG00000260075
ENSG00000135913	0.348937	ENSG00000149480
ENSG00000006194	0.348936	ENSG00000055208
ENSG00000118046	0.348934	ENSG00000130821
ENSG00000111860	0.348932	ENSG00000178163
ENSG00000156381	0.348931	ENSG00000170832
ENSG00000124193	0.348927	ENSG00000184007
ENSG00000135525	0.348923	ENSG00000214826
ENSG00000089351	0.348922	ENSG00000142546
ENSG00000049323	0.34892	ENSG00000156381
ENSG00000163162	0.348919	ENSG00000174842
ENSG00000132004	0.348915	ENSG00000139537
ENSG00000243609	0.348914	ENSG00000280080
ENSG00000002834	0.348912	ENSG00000131748
ENSG00000117016	0.348912	ENSG00000171724
ENSG00000101935	0.348912	ENSG00000181856
ENSG00000122432	0.34891	ENSG00000131473
ENSG00000158234	0.348909	ENSG00000181929
ENSG00000154723	0.348905	ENSG00000164919
ENSG00000162702	0.348904	ENSG00000165527
ENSG00000125484	0.3489	ENSG00000248333
ENSG00000047597	0.348896	ENSG00000145354
ENSG00000012779	0.348891	ENSG00000255587
ENSG00000141582	0.348889	ENSG00000223984
ENSG00000105173	0.34888	ENSG00000148218
ENSG00000140030	0.348877	ENSG00000197818
ENSG00000072042	0.348874	ENSG00000140044
ENSG00000103485	0.348871	ENSG00000118922
ENSG00000166188	0.34887	ENSG00000167333
ENSG00000141526	0.348869	ENSG00000188779
ENSG00000111885	0.348867	ENSG00000178338
ENSG00000138172	0.348866	ENSG00000254388
ENSG00000100055	0.348864	ENSG00000127334
ENSG00000071073	0.348864	ENSG00000165156
ENSG00000095015	0.348863	ENSG00000198853
ENSG00000042062	0.348854	ENSG00000165702
ENSG00000153767	0.348854	ENSG00000185252
ENSG00000054523	0.348848	ENSG00000111860
ENSG00000165609	0.348844	ENSG00000214029
ENSG00000100558	0.348843	ENSG00000133193
ENSG00000141219	0.348841	ENSG00000160783
ENSG00000082512	0.34884	ENSG00000126945
ENSG00000101997	0.348838	ENSG00000170801
ENSG00000140044	0.348836	ENSG00000167987
ENSG00000152377	0.348828	ENSG00000179542
ENSG00000105088	0.348821	ENSG00000105643
ENSG00000130560	0.348815	ENSG00000137460
ENSG00000114735	0.348813	ENSG00000121289
ENSG00000157554	0.348807	ENSG00000171853
ENSG00000119707	0.348801	ENSG00000143740
ENSG00000108469	0.3488	ENSG00000128973
ENSG00000113141	0.3488	ENSG00000198744
ENSG00000078795	0.348798	ENSG00000134744
ENSG00000105696	0.348795	ENSG00000117143
ENSG00000187778	0.348795	ENSG00000275835
ENSG00000134545	0.348787	ENSG00000149557
ENSG00000175097	0.34878	ENSG00000276778
ENSG00000112062	0.348776	ENSG00000133805
ENSG00000113734	0.348769	ENSG00000153066
ENSG00000118596	0.348764	ENSG00000257698
ENSG00000086102	0.348758	ENSG00000115421
ENSG00000154217	0.34875	ENSG00000196547
ENSG00000109705	0.348746	ENSG00000173320
ENSG00000111331	0.348741	ENSG00000135114
ENSG00000140030	0.348738	ENSG00000158411
ENSG00000110324	0.348738	ENSG00000207954
ENSG00000122223	0.348737	ENSG00000197622
ENSG00000128973	0.348736	ENSG00000163864
ENSG00000110852	0.348732	ENSG00000266946
ENSG00000135870	0.348728	ENSG00000142396
ENSG00000075340	0.348728	ENSG00000152556
ENSG00000100387	0.348728	ENSG00000167513
ENSG00000136717	0.348728	ENSG00000205336
ENSG00000198618	0.348728	ENSG00000205544
ENSG00000083844	0.348724	ENSG00000215704
ENSG00000099901	0.348723	ENSG00000188822
ENSG00000132801	0.348721	ENSG00000136541
ENSG00000090975	0.348718	ENSG00000175449
ENSG00000048140	0.348717	ENSG00000100897
ENSG00000100311	0.348717	ENSG00000162729
ENSG00000252391	0.348717	ENSG00000255141
ENSG00000153767	0.348715	ENSG00000175197
ENSG00000062598	0.348708	ENSG00000100055
ENSG00000119714	0.348708	ENSG00000198826
ENSG00000100365	0.348698	ENSG00000148154
ENSG00000139734	0.348696	ENSG00000159753
ENSG00000105281	0.348685	ENSG00000173542
ENSG00000214359	0.34868	ENSG00000229894
ENSG00000136098	0.348679	ENSG00000185920
ENSG00000065526	0.348678	ENSG00000111711
ENSG00000111860	0.348677	ENSG00000204271
ENSG00000170915	0.348677	ENSG00000281183
ENSG00000100292	0.348675	ENSG00000163162
ENSG00000137831	0.348671	ENSG00000188677
ENSG00000128973	0.34867	ENSG00000135525
ENSG00000227063	0.348663	ENSG00000250479
ENSG00000104081	0.348661	ENSG00000116793
ENSG00000124374	0.348661	ENSG00000263002
ENSG00000140044	0.348659	ENSG00000171115
ENSG00000102531	0.348659	ENSG00000175556
ENSG00000040633	0.348654	ENSG00000088451
ENSG00000160613	0.348651	ENSG00000185697
ENSG00000125629	0.348644	ENSG00000151876
ENSG00000128050	0.348644	ENSG00000164237
ENSG00000146834	0.348638	ENSG00000273559
ENSG00000043143	0.348637	ENSG00000180871
ENSG00000116786	0.34863	ENSG00000198853
ENSG00000161298	0.348629	ENSG00000162729
ENSG00000117859	0.348626	ENSG00000143614
ENSG00000127334	0.348626	ENSG00000144036
ENSG00000086548	0.348625	ENSG00000138772
ENSG00000126581	0.348623	ENSG00000168826
ENSG00000083844	0.348614	ENSG00000124532
ENSG00000120217	0.348613	ENSG00000170915
ENSG00000106100	0.348607	ENSG00000135913
ENSG00000149150	0.348607	ENSG00000275832
ENSG00000123219	0.348597	ENSG00000185650
ENSG00000179869	0.348597	ENSG00000259823
ENSG00000062598	0.348595	ENSG00000182199
ENSG00000106819	0.348594	ENSG00000110002
ENSG00000134996	0.348591	ENSG00000184221
ENSG00000070010	0.348585	ENSG00000203791
ENSG00000132640	0.348581	ENSG00000153179
ENSG00000175197	0.348581	ENSG00000290292
ENSG00000127334	0.348578	ENSG00000138764
ENSG00000085840	0.348578	ENSG00000141026
ENSG00000140044	0.348577	ENSG00000170915
ENSG00000118046	0.348576	ENSG00000173542
ENSG00000179526	0.348576	ENSG00000196517
ENSG00000095015	0.348575	ENSG00000250510
ENSG00000112379	0.348573	ENSG00000197506
ENSG00000091039	0.348564	ENSG00000180871
ENSG00000105173	0.348563	ENSG00000152939
ENSG00000156983	0.348562	ENSG00000174010
ENSG00000168329	0.348561	ENSG00000213203
ENSG00000166188	0.34855	ENSG00000170915
ENSG00000042062	0.348547	ENSG00000048140
ENSG00000181284	0.348543	ENSG00000270706
ENSG00000102738	0.348542	ENSG00000259736
ENSG00000203737	0.348539	ENSG00000242992
ENSG00000100068	0.348536	ENSG00000126522
ENSG00000116990	0.348532	ENSG00000198538
ENSG00000140030	0.348531	ENSG00000197622
ENSG00000102145	0.348528	ENSG00000167994
ENSG00000162676	0.348527	ENSG00000238113
ENSG00000100055	0.348526	ENSG00000121903
ENSG00000127311	0.348526	ENSG00000176563
ENSG00000118520	0.348521	ENSG00000122641
ENSG00000105281	0.348521	ENSG00000167671
ENSG00000130560	0.348521	ENSG00000167705
ENSG00000162777	0.348516	ENSG00000172840
ENSG00000148218	0.348515	ENSG00000198039
ENSG00000118046	0.348504	ENSG00000167815
ENSG00000100304	0.348503	ENSG00000139514
ENSG00000116138	0.348503	ENSG00000140044
ENSG00000136280	0.348499	ENSG00000166676
ENSG00000111860	0.348498	ENSG00000197860
ENSG00000091542	0.348495	ENSG00000215012
ENSG00000003137	0.348494	ENSG00000162636
ENSG00000148218	0.34849	ENSG00000250361
ENSG00000125484	0.348485	ENSG00000196843
ENSG00000087470	0.348483	ENSG00000204237
ENSG00000110852	0.348477	ENSG00000170677
ENSG00000143952	0.348475	ENSG00000173744
ENSG00000197296	0.348475	ENSG00000198105
ENSG00000073008	0.348474	ENSG00000173598
ENSG00000137713	0.348471	ENSG00000179335
ENSG00000225470	0.348465	ENSG00000237276
ENSG00000156026	0.348463	ENSG00000159086
ENSG00000099956	0.348461	ENSG00000136811
ENSG00000138061	0.348461	ENSG00000151117
ENSG00000143643	0.348459	ENSG00000148426
ENSG00000135776	0.348457	ENSG00000165240
ENSG00000067182	0.348454	ENSG00000078668
ENSG00000136811	0.348451	ENSG00000156313
ENSG00000121406	0.348451	ENSG00000280543
ENSG00000170915	0.34845	ENSG00000172840
ENSG00000106089	0.348449	ENSG00000130751
ENSG00000111725	0.348445	ENSG00000114098
ENSG00000138172	0.348444	ENSG00000181284
ENSG00000105643	0.348438	ENSG00000197622
ENSG00000129910	0.348436	ENSG00000168496
ENSG00000117479	0.348426	ENSG00000162636
ENSG00000115163	0.348425	ENSG00000170915
ENSG00000111845	0.348423	ENSG00000214826
ENSG00000230399	0.34842	ENSG00000263219
ENSG00000103415	0.348417	ENSG00000114098
ENSG00000169220	0.348407	ENSG00000227028
ENSG00000188868	0.348405	ENSG00000196329
ENSG00000080293	0.348404	ENSG00000137876
ENSG00000002834	0.348403	ENSG00000166188
ENSG00000166900	0.348395	ENSG00000259823
ENSG00000115657	0.348393	ENSG00000133488
ENSG00000136842	0.348392	ENSG00000158856
ENSG00000059758	0.34839	ENSG00000117143
ENSG00000159086	0.348389	ENSG00000160781
ENSG00000104936	0.348386	ENSG00000168807
ENSG00000241738	0.348384	ENSG00000255141
ENSG00000106952	0.348378	ENSG00000152804
ENSG00000170049	0.348376	ENSG00000197506
ENSG00000140030	0.348368	ENSG00000171940
ENSG00000179348	0.348368	ENSG00000196569
ENSG00000102543	0.348367	ENSG00000186583
ENSG00000196422	0.348366	ENSG00000198951
ENSG00000141569	0.348362	ENSG00000204371
ENSG00000124198	0.34836	ENSG00000140740
ENSG00000129467	0.348357	ENSG00000186204
ENSG00000123143	0.348349	ENSG00000148400
ENSG00000239351	0.348349	ENSG00000256188
ENSG00000108622	0.348342	ENSG00000180488
ENSG00000013306	0.348335	ENSG00000048140
ENSG00000163251	0.348335	ENSG00000170385
ENSG00000103126	0.348328	ENSG00000171466
ENSG00000035403	0.348327	ENSG00000213694
ENSG00000138795	0.348326	ENSG00000185650
ENSG00000155755	0.348313	ENSG00000245164
ENSG00000002745	0.348309	ENSG00000140675
ENSG00000164010	0.348307	ENSG00000205250
ENSG00000100034	0.348306	ENSG00000123143
ENSG00000026751	0.3483	ENSG00000108798
ENSG00000128000	0.3483	ENSG00000150510
ENSG00000182621	0.348297	ENSG00000221867
ENSG00000101138	0.348294	ENSG00000175073
ENSG00000117461	0.348293	ENSG00000175189
ENSG00000101224	0.348289	ENSG00000132517
ENSG00000150977	0.348285	ENSG00000164252
ENSG00000112077	0.348283	ENSG00000135070
ENSG00000143224	0.348282	ENSG00000196517
ENSG00000185650	0.34828	ENSG00000188677
ENSG00000096063	0.348277	ENSG00000111665
ENSG00000124181	0.348276	ENSG00000170915
ENSG00000116459	0.348274	ENSG00000155495
ENSG00000129467	0.348274	ENSG00000180712
ENSG00000167333	0.348273	ENSG00000198909
ENSG00000176994	0.348273	ENSG00000247315
ENSG00000162729	0.348253	ENSG00000174327
ENSG00000108819	0.34825	ENSG00000173660
ENSG00000150347	0.348249	ENSG00000174123
ENSG00000106560	0.348242	ENSG00000154642
ENSG00000139734	0.348242	ENSG00000198909
ENSG00000111801	0.348236	ENSG00000174775
ENSG00000243964	0.348234	ENSG00000275793
ENSG00000140526	0.348232	ENSG00000198523
ENSG00000105088	0.34823	ENSG00000157978
ENSG00000151726	0.348229	ENSG00000157978
ENSG00000196407	0.348229	ENSG00000277734
ENSG00000075340	0.348228	ENSG00000107789
ENSG00000109705	0.348228	ENSG00000185252
ENSG00000186566	0.34822	ENSG00000186704
ENSG00000162777	0.348218	ENSG00000213190
ENSG00000121903	0.348217	ENSG00000127311
ENSG00000107679	0.348216	ENSG00000185920
ENSG00000148634	0.348214	ENSG00000181938
ENSG00000102908	0.348206	ENSG00000116251
ENSG00000132906	0.348206	ENSG00000134109
ENSG00000111269	0.348206	ENSG00000139508
ENSG00000107140	0.348204	ENSG00000114388
ENSG00000123124	0.348204	ENSG00000197694
ENSG00000124091	0.348201	ENSG00000169495
ENSG00000139343	0.348201	ENSG00000173486
ENSG00000047597	0.348197	ENSG00000048140
ENSG00000105254	0.348192	ENSG00000123159
ENSG00000183475	0.348192	ENSG00000204271
ENSG00000141582	0.34819	ENSG00000229456
ENSG00000136098	0.348186	ENSG00000165025
ENSG00000004866	0.348184	ENSG00000149150
ENSG00000167333	0.348184	ENSG00000197818
ENSG00000122507	0.348182	ENSG00000123143
ENSG00000120055	0.348181	ENSG00000266028
ENSG00000141582	0.348177	ENSG00000257195
ENSG00000139631	0.348164	ENSG00000149218
ENSG00000099204	0.34816	ENSG00000122641
ENSG00000116580	0.34816	ENSG00000152953
ENSG00000140365	0.348159	ENSG00000204227
ENSG00000111452	0.348158	ENSG00000196372
ENSG00000140795	0.348155	ENSG00000205784
ENSG00000010803	0.348148	ENSG00000198133
ENSG00000121989	0.348144	ENSG00000175073
ENSG00000166188	0.348143	ENSG00000175073
ENSG00000106635	0.348142	ENSG00000148814
ENSG00000131437	0.348141	ENSG00000165650
ENSG00000230399	0.348137	ENSG00000240905
ENSG00000114388	0.348133	ENSG00000183814
ENSG00000054523	0.34813	ENSG00000055208
ENSG00000182400	0.348129	ENSG00000244556
ENSG00000174123	0.348127	ENSG00000185033
ENSG00000112077	0.348126	ENSG00000164398
ENSG00000164070	0.348124	ENSG00000172340
ENSG00000115107	0.348123	ENSG00000122367
ENSG00000156466	0.348117	ENSG00000223749
ENSG00000147457	0.348113	ENSG00000162931
ENSG00000135116	0.348111	ENSG00000135144
ENSG00000102531	0.348108	ENSG00000114686
ENSG00000086548	0.348108	ENSG00000129467
ENSG00000112079	0.348105	ENSG00000128000
ENSG00000232373	0.348103	ENSG00000280080
ENSG00000002834	0.348102	ENSG00000101290
ENSG00000111012	0.348102	ENSG00000213468
ENSG00000143376	0.348101	ENSG00000213707
ENSG00000111335	0.348098	ENSG00000138496
ENSG00000260229	0.348093	ENSG00000261336
ENSG00000138674	0.348092	ENSG00000186517
ENSG00000130544	0.34809	ENSG00000161509
ENSG00000002834	0.348081	ENSG00000140678
ENSG00000166619	0.348081	ENSG00000269907
ENSG00000057704	0.348072	ENSG00000113916
ENSG00000101997	0.348072	ENSG00000213373
ENSG00000102362	0.348071	ENSG00000171435
ENSG00000128268	0.348067	ENSG00000136840
ENSG00000179454	0.348067	ENSG00000280543
ENSG00000099341	0.348058	ENSG00000197603
ENSG00000139154	0.348055	ENSG00000148400
ENSG00000125484	0.348054	ENSG00000170802
ENSG00000124091	0.348052	ENSG00000180071
ENSG00000140526	0.348052	ENSG00000196776
ENSG00000185963	0.348042	ENSG00000188822
ENSG00000070371	0.348039	ENSG00000118922
ENSG00000140691	0.348032	ENSG00000272899
ENSG00000183354	0.34803	ENSG00000197608
ENSG00000100311	0.348019	ENSG00000101751
ENSG00000139187	0.348019	ENSG00000237424
ENSG00000171121	0.348017	ENSG00000235674
ENSG00000198964	0.348015	ENSG00000275832
ENSG00000116212	0.348014	ENSG00000181847
ENSG00000115762	0.348013	ENSG00000119401
ENSG00000134955	0.348013	ENSG00000158473
ENSG00000106348	0.348007	ENSG00000111860
ENSG00000151779	0.348007	ENSG00000177565
ENSG00000154582	0.348005	ENSG00000197860
ENSG00000125484	0.348004	ENSG00000181929
ENSG00000161281	0.348	ENSG00000180871
ENSG00000104903	0.347999	ENSG00000170310
ENSG00000138172	0.347995	ENSG00000171115
ENSG00000160613	0.347993	ENSG00000226469
ENSG00000055208	0.347992	ENSG00000100346
ENSG00000135870	0.34799	ENSG00000215704
ENSG00000100055	0.347988	ENSG00000154734
ENSG00000141098	0.347987	ENSG00000148356
ENSG00000129667	0.347984	ENSG00000135002
ENSG00000173898	0.347983	ENSG00000213468
ENSG00000157404	0.347982	ENSG00000177469
ENSG00000133816	0.347979	ENSG00000173457
ENSG00000013306	0.347978	ENSG00000122367
ENSG00000118058	0.347975	ENSG00000197283
ENSG00000224051	0.347975	ENSG00000225556
ENSG00000108091	0.347973	ENSG00000181544
ENSG00000116459	0.347971	ENSG00000180846
ENSG00000137193	0.347966	ENSG00000154114
ENSG00000148218	0.347961	ENSG00000257108
ENSG00000122507	0.347957	ENSG00000231395
ENSG00000116871	0.347956	ENSG00000215458
ENSG00000159618	0.347945	ENSG00000185697
ENSG00000196182	0.347944	ENSG00000197763
ENSG00000226450	0.347943	ENSG00000279192
ENSG00000141562	0.347942	ENSG00000147124
ENSG00000093167	0.347941	ENSG00000133805
ENSG00000225447	0.347933	ENSG00000270706
ENSG00000120217	0.347926	ENSG00000196267
ENSG00000102098	0.347925	ENSG00000102221
ENSG00000010671	0.347925	ENSG00000119655
ENSG00000235145	0.347922	ENSG00000236549
ENSG00000147548	0.347916	ENSG00000205336
ENSG00000167797	0.347916	ENSG00000227063
ENSG00000103274	0.347905	ENSG00000186517
ENSG00000164081	0.347903	ENSG00000275066
ENSG00000135720	0.347902	ENSG00000171522
ENSG00000101096	0.347901	ENSG00000105254
ENSG00000127954	0.347898	ENSG00000231395
ENSG00000175197	0.347895	ENSG00000185252
ENSG00000042062	0.347893	ENSG00000135776
ENSG00000056097	0.347884	ENSG00000119596
ENSG00000065357	0.347883	ENSG00000162777
ENSG00000070182	0.347881	ENSG00000137460
ENSG00000105339	0.347869	ENSG00000143515
ENSG00000159259	0.347869	ENSG00000198795
ENSG00000100739	0.347862	ENSG00000129255
ENSG00000100034	0.347859	ENSG00000119457
ENSG00000073331	0.347857	ENSG00000139734
ENSG00000105339	0.347852	ENSG00000125945
ENSG00000134744	0.347851	ENSG00000188641
ENSG00000108830	0.347841	ENSG00000182162
ENSG00000105088	0.347834	ENSG00000214826
ENSG00000179144	0.347833	ENSG00000213190
ENSG00000141012	0.347833	ENSG00000254901
ENSG00000225338	0.34783	ENSG00000231169
ENSG00000128438	0.347827	ENSG00000164291
ENSG00000002726	0.347826	ENSG00000180787
ENSG00000227638	0.347826	ENSG00000237758
ENSG00000129968	0.347823	ENSG00000131242
ENSG00000143515	0.347822	ENSG00000196664
ENSG00000164919	0.347817	ENSG00000173486
ENSG00000125945	0.347815	ENSG00000164077
ENSG00000185697	0.347812	ENSG00000185885
ENSG00000122367	0.347811	ENSG00000135776
ENSG00000141562	0.34781	ENSG00000152939
ENSG00000135127	0.347803	ENSG00000163069
ENSG00000118690	0.347803	ENSG00000197622
ENSG00000023608	0.347801	ENSG00000095539
ENSG00000112079	0.347799	ENSG00000164073
ENSG00000100241	0.347798	ENSG00000159086
ENSG00000132326	0.347795	ENSG00000136280
ENSG00000109519	0.347795	ENSG00000186812
ENSG00000145723	0.34779	ENSG00000171115
ENSG00000017483	0.347787	ENSG00000126088
ENSG00000134058	0.347787	ENSG00000148400
ENSG00000082146	0.347782	ENSG00000166947
ENSG00000099942	0.347781	ENSG00000161048
ENSG00000103064	0.34778	ENSG00000149541
ENSG00000143515	0.347779	ENSG00000154734
ENSG00000103313	0.347772	ENSG00000143924
ENSG00000111252	0.347771	ENSG00000119714
ENSG00000173114	0.347771	ENSG00000198464
ENSG00000000460	0.347768	ENSG00000187961
ENSG00000116809	0.347767	ENSG00000176410
ENSG00000169991	0.347767	ENSG00000185436
ENSG00000101096	0.347767	ENSG00000185697
ENSG00000111339	0.347765	ENSG00000135924
ENSG00000125430	0.347764	ENSG00000229692
ENSG00000109458	0.347762	ENSG00000109685
ENSG00000188021	0.34776	ENSG00000208018
ENSG00000075618	0.347756	ENSG00000149554
ENSG00000081019	0.347753	ENSG00000240857
ENSG00000066735	0.347752	ENSG00000205250
ENSG00000117090	0.347748	ENSG00000169991
ENSG00000232373	0.347748	ENSG00000234369
ENSG00000059145	0.347746	ENSG00000204822
ENSG00000100592	0.347742	ENSG00000105281
ENSG00000004777	0.34774	ENSG00000100241
ENSG00000104081	0.34774	ENSG00000166532
ENSG00000133488	0.347735	ENSG00000175449
ENSG00000116138	0.347728	ENSG00000197622
ENSG00000181896	0.347726	ENSG00000259863
ENSG00000150045	0.347725	ENSG00000158006
ENSG00000118046	0.347724	ENSG00000173692
ENSG00000177409	0.347721	ENSG00000213928
ENSG00000123636	0.347714	ENSG00000173597
ENSG00000105810	0.347713	ENSG00000179348
ENSG00000119508	0.347702	ENSG00000163171
ENSG00000198336	0.347696	ENSG00000250361
ENSG00000139116	0.347695	ENSG00000150687
ENSG00000235316	0.347695	ENSG00000272145
ENSG00000148218	0.347694	ENSG00000188690
ENSG00000113448	0.347691	ENSG00000138764
ENSG00000115590	0.347688	ENSG00000186283
ENSG00000232177	0.347688	ENSG00000258839
ENSG00000103942	0.347684	ENSG00000168421
ENSG00000095794	0.347684	ENSG00000170802
ENSG00000143373	0.347683	ENSG00000184956
ENSG00000132334	0.34768	ENSG00000139679
ENSG00000102384	0.347678	ENSG00000185222
ENSG00000100997	0.347677	ENSG00000164105
ENSG00000107789	0.347676	ENSG00000111142
ENSG00000131398	0.347676	ENSG00000185650
ENSG00000043143	0.347674	ENSG00000135720
ENSG00000071073	0.347666	ENSG00000172167
ENSG00000117461	0.347664	ENSG00000213203
ENSG00000085117	0.347663	ENSG00000119509
ENSG00000144677	0.34766	ENSG00000157978
ENSG00000006047	0.347658	ENSG00000103064
ENSG00000106809	0.347658	ENSG00000173744
ENSG00000100311	0.347652	ENSG00000214826
ENSG00000091039	0.347645	ENSG00000119707
ENSG00000135451	0.347639	ENSG00000213347
ENSG00000172663	0.347635	ENSG00000229948
ENSG00000007541	0.347634	ENSG00000116675
ENSG00000073111	0.347634	ENSG00000142798
ENSG00000054523	0.347629	ENSG00000138772
ENSG00000174348	0.347627	ENSG00000235665
ENSG00000171097	0.347623	ENSG00000181929
ENSG00000142330	0.34761	ENSG00000179454
ENSG00000115657	0.347608	ENSG00000197465
ENSG00000119383	0.347606	ENSG00000197111
ENSG00000139631	0.347606	ENSG00000224940
ENSG00000125875	0.347604	ENSG00000197622
ENSG00000167100	0.347598	ENSG00000236086
ENSG00000112799	0.347596	ENSG00000171462
ENSG00000013306	0.347595	ENSG00000188672
ENSG00000104081	0.347584	ENSG00000183475
ENSG00000089351	0.347583	ENSG00000272031
ENSG00000061938	0.347582	ENSG00000158163
ENSG00000152484	0.347581	ENSG00000173542
ENSG00000088451	0.34758	ENSG00000162777
ENSG00000227638	0.347579	ENSG00000263219
ENSG00000171853	0.347574	ENSG00000181929
ENSG00000070423	0.347573	ENSG00000143368
ENSG00000107789	0.347566	ENSG00000185909
ENSG00000185800	0.347563	ENSG00000211772
ENSG00000008869	0.347554	ENSG00000244124
ENSG00000154451	0.347553	ENSG00000175054
ENSG00000119509	0.347549	ENSG00000163930
ENSG00000173698	0.347548	ENSG00000198455
ENSG00000148218	0.347545	ENSG00000198336
ENSG00000138772	0.347541	ENSG00000163362
ENSG00000163611	0.347539	ENSG00000198734
ENSG00000070182	0.347534	ENSG00000250361
ENSG00000138772	0.347529	ENSG00000241429
ENSG00000229622	0.347529	ENSG00000251667
ENSG00000141576	0.347526	ENSG00000166260
ENSG00000102908	0.347522	ENSG00000214029
ENSG00000083844	0.347519	ENSG00000121858
ENSG00000121742	0.347516	ENSG00000135374
ENSG00000164251	0.347506	ENSG00000169439
ENSG00000106560	0.347505	ENSG00000181754
ENSG00000101997	0.347504	ENSG00000162676
ENSG00000151726	0.347503	ENSG00000204271
ENSG00000110066	0.347497	ENSG00000122223
ENSG00000183023	0.347491	ENSG00000215424
ENSG00000143515	0.347485	ENSG00000188554
ENSG00000124508	0.347478	ENSG00000189298
ENSG00000160953	0.347478	ENSG00000229692
ENSG00000249850	0.347477	ENSG00000256188
ENSG00000151876	0.347473	ENSG00000171612
ENSG00000163462	0.347472	ENSG00000170677
ENSG00000104979	0.347471	ENSG00000139343
ENSG00000164252	0.34747	ENSG00000174327
ENSG00000171502	0.347463	ENSG00000187942
ENSG00000173486	0.347462	ENSG00000250479
ENSG00000079482	0.347454	ENSG00000130150
ENSG00000140795	0.347452	ENSG00000188677
ENSG00000101997	0.34745	ENSG00000109083
ENSG00000107338	0.347448	ENSG00000277972
ENSG00000141582	0.347447	ENSG00000256188
ENSG00000113734	0.347445	ENSG00000133985
ENSG00000101972	0.347445	ENSG00000239351
ENSG00000164919	0.347444	ENSG00000182004
ENSG00000103227	0.347441	ENSG00000138795
ENSG00000100055	0.347439	ENSG00000245164
ENSG00000017483	0.347438	ENSG00000140403
ENSG00000095932	0.347437	ENSG00000141753
ENSG00000110911	0.347436	ENSG00000115107
ENSG00000127334	0.347436	ENSG00000167333
ENSG00000176182	0.347435	ENSG00000198836
ENSG00000003147	0.347427	ENSG00000143952
ENSG00000143224	0.347425	ENSG00000162878
ENSG00000110911	0.347423	ENSG00000130560
ENSG00000126709	0.347422	ENSG00000137959
ENSG00000132386	0.347422	ENSG00000152484
ENSG00000095261	0.347416	ENSG00000146963
ENSG00000064989	0.34741	ENSG00000164291
ENSG00000181929	0.347402	ENSG00000248333
ENSG00000188672	0.347401	ENSG00000197312
ENSG00000229894	0.3474	ENSG00000240853
ENSG00000138867	0.347391	ENSG00000225636
ENSG00000123159	0.347386	ENSG00000184445
ENSG00000248415	0.347386	ENSG00000255141
ENSG00000126456	0.347385	ENSG00000134255
ENSG00000124091	0.347384	ENSG00000183475
ENSG00000150977	0.347382	ENSG00000174123
ENSG00000160781	0.347381	ENSG00000169495
ENSG00000167799	0.347381	ENSG00000176894
ENSG00000137177	0.347378	ENSG00000144036
ENSG00000197976	0.347378	ENSG00000242175
ENSG00000130821	0.347369	ENSG00000158856
ENSG00000108599	0.347367	ENSG00000116497
ENSG00000186204	0.347366	ENSG00000281106
ENSG00000125977	0.347363	ENSG00000146963
ENSG00000110925	0.347361	ENSG00000141026
ENSG00000141447	0.347361	ENSG00000204257
ENSG00000055163	0.347359	ENSG00000150907
ENSG00000224083	0.347356	ENSG00000238795
ENSG00000147416	0.347354	ENSG00000181982
ENSG00000178904	0.347352	ENSG00000186583
ENSG00000223984	0.34735	ENSG00000234369
ENSG00000101138	0.347347	ENSG00000116604
ENSG00000105088	0.347346	ENSG00000150347
ENSG00000079435	0.347345	ENSG00000131398
ENSG00000127954	0.347338	ENSG00000135686
ENSG00000164091	0.347338	ENSG00000211931
ENSG00000135960	0.347335	ENSG00000162931
ENSG00000159082	0.347332	ENSG00000164091
ENSG00000126768	0.347331	ENSG00000173486
ENSG00000204611	0.347331	ENSG00000205559
ENSG00000169446	0.347331	ENSG00000232928
ENSG00000006788	0.34733	ENSG00000162695
ENSG00000123416	0.347329	ENSG00000281103
ENSG00000160593	0.347322	ENSG00000166188
ENSG00000157350	0.347318	ENSG00000177565
ENSG00000182183	0.347308	ENSG00000221843
ENSG00000138964	0.347307	ENSG00000184967
ENSG00000141034	0.347306	ENSG00000179967
ENSG00000107014	0.347294	ENSG00000243335
ENSG00000113790	0.34729	ENSG00000143674
ENSG00000101901	0.347288	ENSG00000159713
ENSG00000142686	0.347283	ENSG00000186566
ENSG00000082512	0.347281	ENSG00000256683
ENSG00000166188	0.34728	ENSG00000197860
ENSG00000108091	0.347277	ENSG00000177169
ENSG00000132879	0.347273	ENSG00000139618
ENSG00000100221	0.347264	ENSG00000119986
ENSG00000015285	0.347263	ENSG00000152953
ENSG00000035403	0.34725	ENSG00000151726
ENSG00000113716	0.34725	ENSG00000187994
ENSG00000203808	0.34725	ENSG00000243404
ENSG00000162777	0.347249	ENSG00000197296
ENSG00000116741	0.347246	ENSG00000215458
ENSG00000183955	0.347245	ENSG00000263883
ENSG00000086666	0.347242	ENSG00000150347
ENSG00000138795	0.347236	ENSG00000170035
ENSG00000088387	0.347224	ENSG00000163625
ENSG00000055208	0.347223	ENSG00000134755
ENSG00000007312	0.34721	ENSG00000090975
ENSG00000111860	0.347209	ENSG00000140678
ENSG00000205784	0.347209	ENSG00000213281
ENSG00000111726	0.347197	ENSG00000135776
ENSG00000135919	0.347197	ENSG00000149136
ENSG00000109079	0.347188	ENSG00000183530
ENSG00000064652	0.347187	ENSG00000143515
ENSG00000148218	0.347184	ENSG00000181350
ENSG00000119714	0.347183	ENSG00000131943
ENSG00000119401	0.347178	ENSG00000137193
ENSG00000154642	0.347174	ENSG00000162636
ENSG00000104903	0.347173	ENSG00000196182
ENSG00000105619	0.347171	ENSG00000153044
ENSG00000128000	0.347169	ENSG00000136999
ENSG00000128872	0.347169	ENSG00000172375
ENSG00000108774	0.347166	ENSG00000147059
ENSG00000040633	0.347157	ENSG00000235750
ENSG00000100068	0.34715	ENSG00000185252
ENSG00000179967	0.347149	ENSG00000236609
ENSG00000148019	0.347147	ENSG00000197530
ENSG00000117480	0.347143	ENSG00000160613
ENSG00000167261	0.34714	ENSG00000196776
ENSG00000121289	0.347135	ENSG00000121858
ENSG00000198743	0.347133	ENSG00000273559
ENSG00000114735	0.347131	ENSG00000213203
ENSG00000007541	0.347127	ENSG00000163251
ENSG00000069667	0.347122	ENSG00000143842
ENSG00000123104	0.347113	ENSG00000136153
ENSG00000004897	0.347111	ENSG00000042062
ENSG00000066735	0.347109	ENSG00000179604
ENSG00000072818	0.347102	ENSG00000156642
ENSG00000137193	0.347101	ENSG00000196388
ENSG00000081052	0.347101	ENSG00000217128
ENSG00000112062	0.3471	ENSG00000248712
ENSG00000151726	0.347097	ENSG00000170915
ENSG00000107789	0.347092	ENSG00000130821
ENSG00000156521	0.347092	ENSG00000196712
ENSG00000007968	0.347087	ENSG00000104765
ENSG00000100077	0.347086	ENSG00000113448
ENSG00000229622	0.347083	ENSG00000239351
ENSG00000001084	0.34708	ENSG00000004897
ENSG00000116604	0.34707	ENSG00000181929
ENSG00000101935	0.347068	ENSG00000136840
ENSG00000174021	0.347064	ENSG00000245910
ENSG00000109956	0.34706	ENSG00000128604
ENSG00000141582	0.34706	ENSG00000237758
ENSG00000020577	0.347053	ENSG00000165185
ENSG00000164919	0.347053	ENSG00000272767
ENSG00000139832	0.347052	ENSG00000169439
ENSG00000171115	0.347052	ENSG00000196664
ENSG00000117758	0.347047	ENSG00000125629
ENSG00000105866	0.347045	ENSG00000180871
ENSG00000099204	0.347045	ENSG00000226688
ENSG00000091039	0.347043	ENSG00000122223
ENSG00000117143	0.347043	ENSG00000180061
ENSG00000121858	0.347038	ENSG00000127311
ENSG00000114735	0.347038	ENSG00000160593
ENSG00000144554	0.347035	ENSG00000178802
ENSG00000105483	0.347032	ENSG00000147443
ENSG00000122367	0.347031	ENSG00000183597
ENSG00000110514	0.347028	ENSG00000133805
ENSG00000105088	0.347025	ENSG00000197249
ENSG00000103534	0.347024	ENSG00000111339
ENSG00000121989	0.347019	ENSG00000181929
ENSG00000165181	0.347019	ENSG00000244556
ENSG00000107262	0.347018	ENSG00000154719
ENSG00000186806	0.347014	ENSG00000266338
ENSG00000178229	0.347008	ENSG00000181929
ENSG00000033100	0.347007	ENSG00000173065
ENSG00000104043	0.347007	ENSG00000173744
ENSG00000130517	0.347006	ENSG00000133704
ENSG00000109705	0.347004	ENSG00000143515
ENSG00000104524	0.347004	ENSG00000173692
ENSG00000105643	0.347004	ENSG00000197566
ENSG00000171502	0.347002	ENSG00000206120
ENSG00000068137	0.347001	ENSG00000107789
ENSG00000139734	0.347001	ENSG00000148339
ENSG00000033100	0.347	ENSG00000116649
ENSG00000135622	0.347	ENSG00000146094
ENSG00000104218	0.346998	ENSG00000204271
ENSG00000100030	0.346995	ENSG00000160185
ENSG00000049089	0.346994	ENSG00000186583
ENSG00000117475	0.346993	ENSG00000188493
ENSG00000204271	0.346992	ENSG00000275066
ENSG00000130479	0.346988	ENSG00000254388
ENSG00000111530	0.346978	ENSG00000181929
ENSG00000122367	0.346977	ENSG00000188690
ENSG00000166704	0.346964	ENSG00000187609
ENSG00000243964	0.346963	ENSG00000248333
ENSG00000121104	0.346959	ENSG00000198336
ENSG00000106560	0.346956	ENSG00000114735
ENSG00000140265	0.346943	ENSG00000186265
ENSG00000108819	0.346942	ENSG00000162601
ENSG00000107771	0.346942	ENSG00000163625
ENSG00000196267	0.346941	ENSG00000198873
ENSG00000150977	0.346938	ENSG00000188021
ENSG00000132334	0.346937	ENSG00000275111
ENSG00000178404	0.346934	ENSG00000239605
ENSG00000047597	0.346928	ENSG00000100592
ENSG00000107789	0.346927	ENSG00000205309
ENSG00000129562	0.346926	ENSG00000240869
ENSG00000119508	0.346924	ENSG00000169895
ENSG00000197694	0.346923	ENSG00000197880
ENSG00000125731	0.346923	ENSG00000263874
ENSG00000153767	0.346922	ENSG00000158234
ENSG00000043093	0.346921	ENSG00000161547
ENSG00000106328	0.346917	ENSG00000135974
ENSG00000134627	0.346915	ENSG00000258527
ENSG00000147439	0.34691	ENSG00000150347
ENSG00000140365	0.346905	ENSG00000236256
ENSG00000136280	0.346903	ENSG00000140691
ENSG00000093167	0.346902	ENSG00000143952
ENSG00000143373	0.346896	ENSG00000233334
ENSG00000015133	0.346895	ENSG00000136280
ENSG00000168785	0.346893	ENSG00000256269
ENSG00000020256	0.346892	ENSG00000105088
ENSG00000110002	0.346892	ENSG00000122507
ENSG00000082512	0.346891	ENSG00000086102
ENSG00000132429	0.346886	ENSG00000237758
ENSG00000129562	0.346885	ENSG00000231307
ENSG00000071537	0.346884	ENSG00000171115
ENSG00000181284	0.346883	ENSG00000186812
ENSG00000156831	0.346881	ENSG00000167987
ENSG00000162777	0.346881	ENSG00000196878
ENSG00000146122	0.346879	ENSG00000178904
ENSG00000112759	0.346872	ENSG00000128050
ENSG00000101935	0.34687	ENSG00000164010
ENSG00000088812	0.34687	ENSG00000172667
ENSG00000005844	0.346861	ENSG00000080822
ENSG00000150687	0.34686	ENSG00000159674
ENSG00000158163	0.346855	ENSG00000223749
ENSG00000150347	0.346852	ENSG00000275111
ENSG00000165181	0.346851	ENSG00000235613
ENSG00000029534	0.34685	ENSG00000170180
ENSG00000049089	0.346846	ENSG00000197506
ENSG00000085063	0.346836	ENSG00000155962
ENSG00000115421	0.346835	ENSG00000139832
ENSG00000160593	0.346827	ENSG00000181830
ENSG00000138081	0.346819	ENSG00000197818
ENSG00000116990	0.346818	ENSG00000180257
ENSG00000124209	0.346815	ENSG00000127311
ENSG00000174292	0.34681	ENSG00000175387
ENSG00000074356	0.346809	ENSG00000150907
ENSG00000049089	0.346806	ENSG00000260916
ENSG00000163554	0.346803	ENSG00000168785
ENSG00000133619	0.346802	ENSG00000197694
ENSG00000004939	0.346799	ENSG00000112077
ENSG00000073350	0.346798	ENSG00000089159
ENSG00000074356	0.346797	ENSG00000119862
ENSG00000134545	0.346791	ENSG00000141736
ENSG00000008441	0.34679	ENSG00000141084
ENSG00000103534	0.346789	ENSG00000135776
ENSG00000071073	0.346784	ENSG00000153563
ENSG00000057757	0.346783	ENSG00000158578
ENSG00000101138	0.346782	ENSG00000171115
ENSG00000108469	0.346781	ENSG00000155792
ENSG00000130227	0.34678	ENSG00000175931
ENSG00000105258	0.346777	ENSG00000136149
ENSG00000052795	0.346769	ENSG00000236670
ENSG00000126522	0.346768	ENSG00000137770
ENSG00000164291	0.346765	ENSG00000196878
ENSG00000088038	0.346762	ENSG00000163125
ENSG00000173369	0.346762	ENSG00000173372
ENSG00000100558	0.34676	ENSG00000158578
ENSG00000159618	0.346759	ENSG00000171462
ENSG00000029534	0.346757	ENSG00000164068
ENSG00000065802	0.346757	ENSG00000168140
ENSG00000086717	0.346755	ENSG00000119862
ENSG00000128268	0.346755	ENSG00000238083
ENSG00000102543	0.346751	ENSG00000143889
ENSG00000131016	0.346746	ENSG00000135144
ENSG00000158163	0.346743	ENSG00000255587
ENSG00000174123	0.346741	ENSG00000180035
ENSG00000153066	0.346736	ENSG00000173221
ENSG00000103534	0.346733	ENSG00000188690
ENSG00000116337	0.346724	ENSG00000259315
ENSG00000154734	0.346723	ENSG00000169991
ENSG00000163686	0.346722	ENSG00000173898
ENSG00000138439	0.346721	ENSG00000145476
ENSG00000118922	0.346716	ENSG00000149260
ENSG00000105889	0.346711	ENSG00000131748
ENSG00000070423	0.34671	ENSG00000119383
ENSG00000204923	0.346707	ENSG00000245164
ENSG00000119537	0.346706	ENSG00000147324
ENSG00000132334	0.346706	ENSG00000197566
ENSG00000115825	0.346696	ENSG00000173598
ENSG00000087085	0.346694	ENSG00000148218
ENSG00000070190	0.346692	ENSG00000143379
ENSG00000164691	0.346692	ENSG00000185436
ENSG00000165879	0.346687	ENSG00000242175
ENSG00000041988	0.346686	ENSG00000117758
ENSG00000236549	0.346686	ENSG00000239351
ENSG00000127507	0.346685	ENSG00000164086
ENSG00000011590	0.346664	ENSG00000141447
ENSG00000116005	0.346663	ENSG00000143515
ENSG00000171940	0.346662	ENSG00000175073
ENSG00000089902	0.346661	ENSG00000254470
ENSG00000094914	0.346659	ENSG00000112079
ENSG00000141034	0.346654	ENSG00000167333
ENSG00000147124	0.346652	ENSG00000155096
ENSG00000197157	0.346644	ENSG00000223984
ENSG00000132199	0.346639	ENSG00000143515
ENSG00000071073	0.346632	ENSG00000143643
ENSG00000054523	0.346631	ENSG00000198909
ENSG00000048140	0.346622	ENSG00000154917
ENSG00000183475	0.346622	ENSG00000281106
ENSG00000080819	0.346614	ENSG00000107789
ENSG00000125657	0.346614	ENSG00000139832
ENSG00000141034	0.346613	ENSG00000239305
ENSG00000111775	0.346606	ENSG00000136810
ENSG00000118690	0.346605	ENSG00000119514
ENSG00000170542	0.346604	ENSG00000173110
ENSG00000100387	0.346601	ENSG00000143167
ENSG00000131398	0.346598	ENSG00000196329
ENSG00000154642	0.346576	ENSG00000169439
ENSG00000146828	0.346571	ENSG00000156171
ENSG00000100092	0.34657	ENSG00000139679
ENSG00000188554	0.34657	ENSG00000239305
ENSG00000112200	0.346567	ENSG00000189056
ENSG00000136811	0.346565	ENSG00000198934
ENSG00000110693	0.346564	ENSG00000145335
ENSG00000159374	0.346563	ENSG00000168615
ENSG00000107789	0.346561	ENSG00000175449
ENSG00000106635	0.346561	ENSG00000189298
ENSG00000128833	0.346555	ENSG00000183166
ENSG00000128973	0.346555	ENSG00000198795
ENSG00000148926	0.346554	ENSG00000150347
ENSG00000158941	0.346553	ENSG00000170915
ENSG00000162729	0.346553	ENSG00000197841
ENSG00000059145	0.346544	ENSG00000160953
ENSG00000123159	0.346537	ENSG00000221829
ENSG00000007129	0.346532	ENSG00000105610
ENSG00000078304	0.346531	ENSG00000170037
ENSG00000106803	0.346527	ENSG00000134056
ENSG00000086200	0.346524	ENSG00000119912
ENSG00000135823	0.346518	ENSG00000263002
ENSG00000027001	0.346513	ENSG00000149115
ENSG00000100055	0.346513	ENSG00000185252
ENSG00000140057	0.346511	ENSG00000235169
ENSG00000197056	0.346508	ENSG00000197566
ENSG00000188033	0.346506	ENSG00000198909
ENSG00000114013	0.346501	ENSG00000132334
ENSG00000104859	0.346501	ENSG00000165416
ENSG00000107372	0.346499	ENSG00000153879
ENSG00000143842	0.346499	ENSG00000196704
ENSG00000213003	0.346499	ENSG00000239351
ENSG00000184349	0.346498	ENSG00000188933
ENSG00000129422	0.346497	ENSG00000198934
ENSG00000072042	0.346493	ENSG00000115998
ENSG00000130821	0.346491	ENSG00000147454
ENSG00000173114	0.346491	ENSG00000290292
ENSG00000029534	0.346489	ENSG00000130821
ENSG00000130348	0.346483	ENSG00000187621
ENSG00000116497	0.346483	ENSG00000196878
ENSG00000159958	0.346483	ENSG00000247982
ENSG00000106560	0.346482	ENSG00000186532
ENSG00000064601	0.346481	ENSG00000181104
ENSG00000150347	0.346479	ENSG00000197622
ENSG00000141098	0.346478	ENSG00000158470
ENSG00000161509	0.346478	ENSG00000185252
ENSG00000110711	0.34647	ENSG00000156299
ENSG00000159086	0.346468	ENSG00000198948
ENSG00000118046	0.346465	ENSG00000164879
ENSG00000108622	0.34646	ENSG00000148019
ENSG00000020633	0.346456	ENSG00000101096
ENSG00000124249	0.346455	ENSG00000156299
ENSG00000162636	0.346453	ENSG00000169239
ENSG00000133816	0.346453	ENSG00000272767
ENSG00000161298	0.346452	ENSG00000166188
ENSG00000101577	0.34645	ENSG00000181045
ENSG00000075340	0.346445	ENSG00000135926
ENSG00000155495	0.346444	ENSG00000180846
ENSG00000198551	0.346444	ENSG00000267395
ENSG00000091106	0.346443	ENSG00000143409
ENSG00000124181	0.346442	ENSG00000140511
ENSG00000114735	0.346437	ENSG00000170915
ENSG00000103064	0.346431	ENSG00000118596
ENSG00000001617	0.346429	ENSG00000134109
ENSG00000143515	0.346423	ENSG00000181544
ENSG00000004142	0.346421	ENSG00000257195
ENSG00000106560	0.34642	ENSG00000281106
ENSG00000162729	0.346418	ENSG00000162777
ENSG00000183475	0.346417	ENSG00000188033
ENSG00000126838	0.346414	ENSG00000245105
ENSG00000140859	0.346411	ENSG00000198574
ENSG00000135083	0.346405	ENSG00000156787
ENSG00000070182	0.3464	ENSG00000079308
ENSG00000136280	0.346395	ENSG00000166508
ENSG00000065559	0.34639	ENSG00000106665
ENSG00000180354	0.346386	ENSG00000215417
ENSG00000120533	0.346385	ENSG00000221890
ENSG00000226312	0.346383	ENSG00000236256
ENSG00000020633	0.34638	ENSG00000141736
ENSG00000135776	0.346379	ENSG00000156381
ENSG00000115421	0.346373	ENSG00000163946
ENSG00000074219	0.346369	ENSG00000247982
ENSG00000102543	0.346366	ENSG00000143952
ENSG00000128000	0.346363	ENSG00000143643
ENSG00000068137	0.346362	ENSG00000232021
ENSG00000107140	0.34636	ENSG00000117228
ENSG00000171115	0.34636	ENSG00000183431
ENSG00000108561	0.346349	ENSG00000186517
ENSG00000041988	0.346337	ENSG00000170915
ENSG00000104765	0.346329	ENSG00000115993
ENSG00000103472	0.346326	ENSG00000132677
ENSG00000081014	0.346321	ENSG00000166839
ENSG00000115421	0.346317	ENSG00000161653
ENSG00000086289	0.346313	ENSG00000168496
ENSG00000105723	0.346311	ENSG00000257957
ENSG00000012779	0.34631	ENSG00000259823
ENSG00000122641	0.346307	ENSG00000235865
ENSG00000105483	0.346305	ENSG00000173898
ENSG00000122223	0.346291	ENSG00000156171
ENSG00000168496	0.34629	ENSG00000184731
ENSG00000165416	0.34629	ENSG00000185085
ENSG00000108840	0.346288	ENSG00000110697
ENSG00000115762	0.346288	ENSG00000174021
ENSG00000110066	0.346287	ENSG00000145723
ENSG00000112667	0.346287	ENSG00000150753
ENSG00000122223	0.346287	ENSG00000176563
ENSG00000104611	0.346286	ENSG00000186204
ENSG00000075234	0.346284	ENSG00000159674
ENSG00000127311	0.346282	ENSG00000132334
ENSG00000137992	0.346281	ENSG00000164291
ENSG00000114735	0.346277	ENSG00000147439
ENSG00000154217	0.346277	ENSG00000184574
ENSG00000198821	0.346276	ENSG00000227487
ENSG00000185753	0.346275	ENSG00000240954
ENSG00000182923	0.346269	ENSG00000183010
ENSG00000116741	0.346266	ENSG00000136986
ENSG00000157734	0.346263	ENSG00000167815
ENSG00000109079	0.346259	ENSG00000135870
ENSG00000186812	0.346258	ENSG00000275111
ENSG00000144036	0.346256	ENSG00000164091
ENSG00000106070	0.346253	ENSG00000198168
ENSG00000108622	0.346251	ENSG00000159618
ENSG00000159713	0.34625	ENSG00000177058
ENSG00000129467	0.346249	ENSG00000186583
ENSG00000072736	0.346248	ENSG00000132879
ENSG00000103160	0.346242	ENSG00000150347
ENSG00000106355	0.346242	ENSG00000173660
ENSG00000197070	0.346242	ENSG00000230061
ENSG00000118690	0.346241	ENSG00000185753
ENSG00000184203	0.346239	ENSG00000184281
ENSG00000011426	0.346238	ENSG00000196664
ENSG00000197008	0.346238	ENSG00000198826
ENSG00000135686	0.346237	ENSG00000147642
ENSG00000029993	0.346236	ENSG00000096996
ENSG00000063127	0.346236	ENSG00000261824
ENSG00000172667	0.346234	ENSG00000253167
ENSG00000140511	0.346231	ENSG00000156171
ENSG00000117481	0.34623	ENSG00000161405
ENSG00000100968	0.346228	ENSG00000135144
ENSG00000126353	0.346225	ENSG00000204650
ENSG00000124098	0.346218	ENSG00000213186
ENSG00000122367	0.34621	ENSG00000162878
ENSG00000105281	0.346208	ENSG00000162367
ENSG00000156171	0.346204	ENSG00000166845
ENSG00000123104	0.346199	ENSG00000173744
ENSG00000162367	0.346195	ENSG00000174004
ENSG00000149541	0.346194	ENSG00000153563
ENSG00000261336	0.346194	ENSG00000280080
ENSG00000180530	0.346192	ENSG00000198795
ENSG00000229456	0.34619	ENSG00000240905
ENSG00000126456	0.346186	ENSG00000167895
ENSG00000105088	0.346185	ENSG00000239305
ENSG00000189343	0.346185	ENSG00000263266
ENSG00000086289	0.346184	ENSG00000124019
ENSG00000139679	0.346183	ENSG00000198826
ENSG00000111860	0.346179	ENSG00000123143
ENSG00000111860	0.346178	ENSG00000124508
ENSG00000066735	0.346176	ENSG00000185650
ENSG00000186812	0.346162	ENSG00000196083
ENSG00000167994	0.34616	ENSG00000243156
ENSG00000106560	0.346159	ENSG00000127863
ENSG00000010671	0.346156	ENSG00000137563
ENSG00000117758	0.346155	ENSG00000254388
ENSG00000170571	0.34615	ENSG00000248712
ENSG00000160746	0.346147	ENSG00000163393
ENSG00000134285	0.346143	ENSG00000245105
ENSG00000129353	0.34614	ENSG00000227855
ENSG00000143515	0.346139	ENSG00000207954
ENSG00000141699	0.346129	ENSG00000198909
ENSG00000005893	0.346127	ENSG00000164116
ENSG00000080822	0.346125	ENSG00000164855
ENSG00000106355	0.346115	ENSG00000155115
ENSG00000103342	0.346114	ENSG00000116199
ENSG00000118922	0.346111	ENSG00000123636
ENSG00000157404	0.346107	ENSG00000197763
ENSG00000100297	0.346099	ENSG00000198728
ENSG00000111339	0.346093	ENSG00000164010
ENSG00000167874	0.346092	ENSG00000281106
ENSG00000230872	0.346091	ENSG00000242607
ENSG00000127311	0.34609	ENSG00000171115
ENSG00000115825	0.346089	ENSG00000136631
ENSG00000115993	0.346089	ENSG00000137198
ENSG00000186198	0.346089	ENSG00000248415
ENSG00000119396	0.346087	ENSG00000125430
ENSG00000099954	0.346085	ENSG00000135144
ENSG00000162664	0.346084	ENSG00000240954
ENSG00000100084	0.346083	ENSG00000101935
ENSG00000070182	0.346074	ENSG00000128268
ENSG00000132429	0.346073	ENSG00000242992
ENSG00000105173	0.346071	ENSG00000120158
ENSG00000091039	0.346069	ENSG00000188021
ENSG00000240905	0.346057	ENSG00000242992
ENSG00000148400	0.346056	ENSG00000164077
ENSG00000090975	0.346055	ENSG00000257108
ENSG00000118922	0.346054	ENSG00000180071
ENSG00000088766	0.34605	ENSG00000136153
ENSG00000162378	0.346048	ENSG00000166794
ENSG00000123191	0.346047	ENSG00000155792
ENSG00000099901	0.346044	ENSG00000123143
ENSG00000134905	0.346042	ENSG00000226328
ENSG00000203737	0.346041	ENSG00000255141
ENSG00000136478	0.34604	ENSG00000140511
ENSG00000139218	0.346035	ENSG00000188234
ENSG00000196588	0.346035	ENSG00000257365
ENSG00000124469	0.346033	ENSG00000188761
ENSG00000103064	0.34603	ENSG00000131748
ENSG00000165271	0.346027	ENSG00000186812
ENSG00000160683	0.346024	ENSG00000204271
ENSG00000111247	0.346022	ENSG00000122223
ENSG00000125384	0.346014	ENSG00000154642
ENSG00000104343	0.346012	ENSG00000115318
ENSG00000143842	0.346012	ENSG00000232434
ENSG00000172673	0.346006	ENSG00000176971
ENSG00000004059	0.346001	ENSG00000227124
ENSG00000140511	0.345994	ENSG00000161405
ENSG00000145014	0.345993	ENSG00000164236
ENSG00000114554	0.345991	ENSG00000183044
ENSG00000133816	0.345991	ENSG00000236086
ENSG00000197465	0.345991	ENSG00000256269
ENSG00000135250	0.345989	ENSG00000138821
ENSG00000101911	0.345987	ENSG00000136636
ENSG00000072135	0.345976	ENSG00000100413
ENSG00000123143	0.345974	ENSG00000151726
ENSG00000120533	0.345969	ENSG00000156313
ENSG00000124226	0.345969	ENSG00000242028
ENSG00000004139	0.345967	ENSG00000224940
ENSG00000100413	0.345966	ENSG00000148690
ENSG00000129467	0.345966	ENSG00000198948
ENSG00000113657	0.345966	ENSG00000204923
ENSG00000184677	0.345965	ENSG00000226312
ENSG00000165650	0.345964	ENSG00000213190
ENSG00000102753	0.345958	ENSG00000271856
ENSG00000168350	0.345957	ENSG00000174292
ENSG00000106560	0.345948	ENSG00000138442
ENSG00000089159	0.345947	ENSG00000102312
ENSG00000004777	0.345945	ENSG00000049089
ENSG00000133059	0.345945	ENSG00000157978
ENSG00000140044	0.345945	ENSG00000164252
ENSG00000004939	0.345944	ENSG00000158578
ENSG00000013306	0.34594	ENSG00000115317
ENSG00000128590	0.345932	ENSG00000161021
ENSG00000167705	0.34593	ENSG00000205250
ENSG00000138185	0.345928	ENSG00000158470
ENSG00000111339	0.345928	ENSG00000167815
ENSG00000105483	0.345924	ENSG00000178974
ENSG00000104081	0.345922	ENSG00000186047
ENSG00000145723	0.345919	ENSG00000178177
ENSG00000174136	0.345918	ENSG00000177683
ENSG00000151498	0.345911	ENSG00000261150
ENSG00000138764	0.345909	ENSG00000166188
ENSG00000101935	0.345907	ENSG00000126088
ENSG00000113758	0.345906	ENSG00000179299
ENSG00000079385	0.3459	ENSG00000223749
ENSG00000130940	0.345899	ENSG00000154359
ENSG00000071894	0.345889	ENSG00000114423
ENSG00000111801	0.345889	ENSG00000158201
ENSG00000007402	0.345883	ENSG00000167972
ENSG00000138095	0.345881	ENSG00000142798
ENSG00000122435	0.34588	ENSG00000134255
ENSG00000175073	0.345879	ENSG00000263002
ENSG00000150347	0.345877	ENSG00000185753
ENSG00000055044	0.345871	ENSG00000138398
ENSG00000153317	0.345865	ENSG00000174327
ENSG00000187764	0.345841	ENSG00000197976
ENSG00000152784	0.345839	ENSG00000196704
ENSG00000085552	0.345836	ENSG00000172167
ENSG00000108622	0.345831	ENSG00000155158
ENSG00000057704	0.345829	ENSG00000109079
ENSG00000171552	0.345829	ENSG00000196914
ENSG00000173080	0.345822	ENSG00000266028
ENSG00000091542	0.345821	ENSG00000124193
ENSG00000158856	0.345821	ENSG00000250361
ENSG00000151726	0.345817	ENSG00000160593
ENSG00000000457	0.345816	ENSG00000011132
ENSG00000008405	0.345815	ENSG00000088881
ENSG00000089195	0.345814	ENSG00000146112
ENSG00000099992	0.345811	ENSG00000179091
ENSG00000236549	0.34581	ENSG00000243609
ENSG00000106560	0.345809	ENSG00000110436
ENSG00000172209	0.345808	ENSG00000259151
ENSG00000119401	0.345806	ENSG00000156313
ENSG00000071242	0.345805	ENSG00000124097
ENSG00000141873	0.345802	ENSG00000168496
ENSG00000150347	0.345798	ENSG00000198909
ENSG00000145476	0.345798	ENSG00000213190
ENSG00000110711	0.345796	ENSG00000131748
ENSG00000168071	0.345796	ENSG00000197070
ENSG00000023516	0.345794	ENSG00000055208
ENSG00000166532	0.345793	ENSG00000172725
ENSG00000081923	0.345792	ENSG00000089157
ENSG00000161048	0.345791	ENSG00000161509
ENSG00000188822	0.34579	ENSG00000213694
ENSG00000102763	0.345785	ENSG00000179397
ENSG00000105185	0.345777	ENSG00000107679
ENSG00000059691	0.345776	ENSG00000237248
ENSG00000100225	0.345771	ENSG00000100592
ENSG00000135631	0.34577	ENSG00000141564
ENSG00000111696	0.345767	ENSG00000129467
ENSG00000107679	0.345767	ENSG00000180488
ENSG00000127311	0.345759	ENSG00000148400
ENSG00000105393	0.345756	ENSG00000239789
ENSG00000140511	0.345755	ENSG00000151726
ENSG00000127954	0.345754	ENSG00000143515
ENSG00000172425	0.345753	ENSG00000197818
ENSG00000241343	0.345753	ENSG00000245910
ENSG00000130305	0.34575	ENSG00000143409
ENSG00000111087	0.345748	ENSG00000196684
ENSG00000122778	0.345747	ENSG00000198018
ENSG00000059145	0.345746	ENSG00000181929
ENSG00000146112	0.345737	ENSG00000162777
ENSG00000140030	0.345735	ENSG00000154642
ENSG00000103415	0.345733	ENSG00000165156
ENSG00000136897	0.345721	ENSG00000174292
ENSG00000111726	0.34572	ENSG00000115657
ENSG00000057657	0.34572	ENSG00000196704
ENSG00000125657	0.345719	ENSG00000166257
ENSG00000116918	0.345718	ENSG00000155959
ENSG00000106560	0.345714	ENSG00000154269
ENSG00000160991	0.345713	ENSG00000165685
ENSG00000163462	0.345703	ENSG00000204923
ENSG00000104671	0.345696	ENSG00000275111
ENSG00000125629	0.345694	ENSG00000204956
ENSG00000015285	0.345694	ENSG00000214029
ENSG00000140511	0.345691	ENSG00000213203
ENSG00000165060	0.34569	ENSG00000206527
ENSG00000073331	0.345687	ENSG00000080815
ENSG00000129351	0.345687	ENSG00000180354
ENSG00000138821	0.345686	ENSG00000170310
ENSG00000116497	0.34568	ENSG00000162777
ENSG00000088451	0.345679	ENSG00000115421
ENSG00000240435	0.345679	ENSG00000251667
ENSG00000111726	0.345676	ENSG00000168785
ENSG00000007402	0.345666	ENSG00000128294
ENSG00000065357	0.345666	ENSG00000134255
ENSG00000157734	0.345666	ENSG00000183597
ENSG00000173171	0.345666	ENSG00000243721
ENSG00000100055	0.345665	ENSG00000140044
ENSG00000116497	0.345659	ENSG00000132434
ENSG00000090013	0.345647	ENSG00000105647
ENSG00000091527	0.345642	ENSG00000213790
ENSG00000167851	0.345639	ENSG00000211753
ENSG00000214359	0.345626	ENSG00000225636
ENSG00000110324	0.345623	ENSG00000281207
ENSG00000135776	0.345621	ENSG00000172270
ENSG00000156831	0.345616	ENSG00000281106
ENSG00000183111	0.345614	ENSG00000198959
ENSG00000103227	0.345611	ENSG00000172663
ENSG00000111339	0.345609	ENSG00000117394
ENSG00000132361	0.345609	ENSG00000136280
ENSG00000138193	0.345606	ENSG00000164077
ENSG00000130818	0.345603	ENSG00000132589
ENSG00000161509	0.345603	ENSG00000290292
ENSG00000136002	0.345601	ENSG00000173114
ENSG00000073614	0.345597	ENSG00000104884
ENSG00000181284	0.345594	ENSG00000197249
ENSG00000230590	0.345593	ENSG00000257195
ENSG00000076242	0.345593	ENSG00000265142
ENSG00000030066	0.345591	ENSG00000197608
ENSG00000117036	0.345589	ENSG00000221890
ENSG00000154642	0.345588	ENSG00000213203
ENSG00000120217	0.345586	ENSG00000170638
ENSG00000127507	0.345582	ENSG00000139734
ENSG00000035403	0.345579	ENSG00000160593
ENSG00000119682	0.345577	ENSG00000142546
ENSG00000106803	0.345577	ENSG00000182004
ENSG00000147454	0.345575	ENSG00000163251
ENSG00000116525	0.345572	ENSG00000139734
ENSG00000114013	0.34557	ENSG00000162739
ENSG00000131943	0.345566	ENSG00000161405
ENSG00000100979	0.345559	ENSG00000140525
ENSG00000135870	0.345559	ENSG00000204611
ENSG00000100902	0.345557	ENSG00000127311
ENSG00000137124	0.345554	ENSG00000172638
ENSG00000229622	0.345553	ENSG00000237711
ENSG00000113389	0.34555	ENSG00000183166
ENSG00000225636	0.345547	ENSG00000229456
ENSG00000134627	0.345545	ENSG00000135596
ENSG00000087842	0.345542	ENSG00000163864
ENSG00000156313	0.34554	ENSG00000196923
ENSG00000143624	0.345538	ENSG00000175556
ENSG00000138772	0.345535	ENSG00000148154
ENSG00000070182	0.34553	ENSG00000136842
ENSG00000147454	0.34553	ENSG00000162367
ENSG00000002745	0.345528	ENSG00000171853
ENSG00000062598	0.345525	ENSG00000119714
ENSG00000125875	0.345525	ENSG00000127334
ENSG00000111801	0.345524	ENSG00000126456
ENSG00000132434	0.345523	ENSG00000275111
ENSG00000103202	0.34552	ENSG00000242612
ENSG00000107614	0.345518	ENSG00000135365
ENSG00000105948	0.345517	ENSG00000159131
ENSG00000005844	0.345514	ENSG00000100979
ENSG00000148943	0.345514	ENSG00000204822
ENSG00000197586	0.345511	ENSG00000266777
ENSG00000145545	0.34551	ENSG00000198246
ENSG00000007541	0.345509	ENSG00000047597
ENSG00000137770	0.345508	ENSG00000275111
ENSG00000174255	0.345507	ENSG00000230982
ENSG00000150347	0.345506	ENSG00000204611
ENSG00000059758	0.345504	ENSG00000135637
ENSG00000171462	0.345502	ENSG00000183010
ENSG00000066135	0.345501	ENSG00000134516
ENSG00000204713	0.345497	ENSG00000215704
ENSG00000241535	0.345497	ENSG00000280080
ENSG00000120925	0.345492	ENSG00000185220
ENSG00000204959	0.34549	ENSG00000243896
ENSG00000108091	0.345488	ENSG00000135249
ENSG00000140365	0.345487	ENSG00000159753
ENSG00000068137	0.345484	ENSG00000105647
ENSG00000173698	0.345484	ENSG00000187764
ENSG00000126768	0.345483	ENSG00000180846
ENSG00000148019	0.345481	ENSG00000174600
ENSG00000159086	0.345479	ENSG00000173597
ENSG00000115998	0.345477	ENSG00000120217
ENSG00000185420	0.34547	ENSG00000264630
ENSG00000155959	0.345469	ENSG00000165704
ENSG00000111252	0.345466	ENSG00000114013
ENSG00000121406	0.345463	ENSG00000154027
ENSG00000130726	0.345463	ENSG00000234040
ENSG00000165181	0.345443	ENSG00000232564
ENSG00000140511	0.345441	ENSG00000154734
ENSG00000135913	0.345439	ENSG00000136379
ENSG00000177311	0.345436	ENSG00000288596
ENSG00000063169	0.345426	ENSG00000167182
ENSG00000140044	0.345421	ENSG00000183475
ENSG00000106785	0.345421	ENSG00000197093
ENSG00000002549	0.345419	ENSG00000100024
ENSG00000116005	0.345419	ENSG00000127334
ENSG00000095932	0.345418	ENSG00000122778
ENSG00000116604	0.345418	ENSG00000175073
ENSG00000100345	0.345413	ENSG00000150753
ENSG00000119707	0.345411	ENSG00000180035
ENSG00000140675	0.345411	ENSG00000263002
ENSG00000121289	0.345407	ENSG00000158941
ENSG00000164919	0.345406	ENSG00000213277
ENSG00000121858	0.345404	ENSG00000189298
ENSG00000096063	0.345401	ENSG00000186583
ENSG00000134109	0.345393	ENSG00000164933
ENSG00000185664	0.345392	ENSG00000246922
ENSG00000068323	0.345388	ENSG00000100324
ENSG00000141736	0.345382	ENSG00000167508
ENSG00000059145	0.345382	ENSG00000175073
ENSG00000092529	0.345381	ENSG00000180071
ENSG00000188761	0.345377	ENSG00000204860
ENSG00000104081	0.345376	ENSG00000164251
ENSG00000182183	0.345373	ENSG00000185650
ENSG00000106665	0.345363	ENSG00000129353
ENSG00000043143	0.345363	ENSG00000143515
ENSG00000070182	0.345359	ENSG00000167994
ENSG00000073350	0.345357	ENSG00000159674
ENSG00000150455	0.345357	ENSG00000267796
ENSG00000230982	0.345357	ENSG00000280039
ENSG00000143924	0.345355	ENSG00000208018
ENSG00000117143	0.34535	ENSG00000132434
ENSG00000103415	0.345347	ENSG00000152939
ENSG00000089050	0.345347	ENSG00000166311
ENSG00000121858	0.345347	ENSG00000177807
ENSG00000146373	0.345343	ENSG00000186583
ENSG00000213277	0.345342	ENSG00000236086
ENSG00000040199	0.345338	ENSG00000163554
ENSG00000073464	0.345337	ENSG00000122484
ENSG00000255040	0.345337	ENSG00000257957
ENSG00000111344	0.345329	ENSG00000175097
ENSG00000143515	0.345328	ENSG00000204934
ENSG00000104979	0.345328	ENSG00000250479
ENSG00000105643	0.345322	ENSG00000168175
ENSG00000122008	0.345321	ENSG00000144815
ENSG00000109705	0.34532	ENSG00000197818
ENSG00000136367	0.345319	ENSG00000185379
ENSG00000104043	0.345318	ENSG00000159658
ENSG00000157978	0.345314	ENSG00000213203
ENSG00000149311	0.345312	ENSG00000172663
ENSG00000128335	0.345311	ENSG00000139537
ENSG00000023608	0.345307	ENSG00000171115
ENSG00000161671	0.345306	ENSG00000185187
ENSG00000020256	0.345302	ENSG00000089351
ENSG00000119403	0.345301	ENSG00000153317
ENSG00000140511	0.345301	ENSG00000157978
ENSG00000144040	0.345299	ENSG00000225697
ENSG00000095261	0.345298	ENSG00000198743
ENSG00000058600	0.34529	ENSG00000204977
ENSG00000136379	0.345281	ENSG00000164086
ENSG00000115163	0.345279	ENSG00000166188
ENSG00000084090	0.345278	ENSG00000197603
ENSG00000173171	0.345277	ENSG00000204791
ENSG00000108091	0.345268	ENSG00000281106
ENSG00000088970	0.345267	ENSG00000184445
ENSG00000164509	0.345266	ENSG00000187231
ENSG00000092847	0.345265	ENSG00000164951
ENSG00000134255	0.345261	ENSG00000237943
ENSG00000185650	0.345258	ENSG00000229948
ENSG00000109079	0.345256	ENSG00000150347
ENSG00000172197	0.345254	ENSG00000213337
ENSG00000116903	0.345252	ENSG00000252481
ENSG00000029534	0.345248	ENSG00000183111
ENSG00000174292	0.345248	ENSG00000183691
ENSG00000136929	0.345245	ENSG00000196188
ENSG00000167281	0.345244	ENSG00000180071
ENSG00000156521	0.345239	ENSG00000197566
ENSG00000105483	0.345237	ENSG00000229948
ENSG00000090975	0.345236	ENSG00000128268
ENSG00000068137	0.345235	ENSG00000164574
ENSG00000104343	0.345234	ENSG00000109083
ENSG00000150753	0.345232	ENSG00000213277
ENSG00000141086	0.34523	ENSG00000270959
ENSG00000135002	0.345229	ENSG00000215417
ENSG00000002016	0.345223	ENSG00000175104
ENSG00000101935	0.34522	ENSG00000130821
ENSG00000104859	0.345219	ENSG00000146122
ENSG00000119862	0.345219	ENSG00000230061
ENSG00000143322	0.345218	ENSG00000154265
ENSG00000121858	0.345214	ENSG00000232354
ENSG00000132780	0.345213	ENSG00000179454
ENSG00000072858	0.34521	ENSG00000155158
ENSG00000229692	0.345208	ENSG00000275111
ENSG00000100304	0.3452	ENSG00000152939
ENSG00000162695	0.345195	ENSG00000165650
ENSG00000183597	0.345188	ENSG00000197721
ENSG00000100055	0.345187	ENSG00000181830
ENSG00000231707	0.345185	ENSG00000243404
ENSG00000002834	0.345182	ENSG00000110721
ENSG00000100055	0.345179	ENSG00000139832
ENSG00000066136	0.345177	ENSG00000168283
ENSG00000095777	0.345172	ENSG00000117632
ENSG00000183864	0.345172	ENSG00000290292
ENSG00000008294	0.345168	ENSG00000135823
ENSG00000197622	0.345166	ENSG00000281207
ENSG00000089351	0.345164	ENSG00000226067
ENSG00000166532	0.345163	ENSG00000168397
ENSG00000108774	0.345162	ENSG00000109667
ENSG00000133805	0.345161	ENSG00000204791
ENSG00000243175	0.345157	ENSG00000259581
ENSG00000004809	0.345152	ENSG00000126088
ENSG00000180626	0.345151	ENSG00000204611
ENSG00000015133	0.345149	ENSG00000185697
ENSG00000003756	0.345138	ENSG00000109171
ENSG00000162722	0.345136	ENSG00000204010
ENSG00000165533	0.345135	ENSG00000180871
ENSG00000204611	0.345133	ENSG00000281106
ENSG00000148341	0.345127	ENSG00000173692
ENSG00000103415	0.345124	ENSG00000178802
ENSG00000197157	0.34512	ENSG00000255141
ENSG00000196262	0.345118	ENSG00000213277
ENSG00000171502	0.345117	ENSG00000205978
ENSG00000167987	0.345117	ENSG00000275111
ENSG00000114423	0.345111	ENSG00000186174
ENSG00000080819	0.345103	ENSG00000197312
ENSG00000153179	0.345102	ENSG00000173597
ENSG00000065357	0.3451	ENSG00000186198
ENSG00000232373	0.345099	ENSG00000260229
ENSG00000070182	0.345095	ENSG00000116675
ENSG00000124091	0.345093	ENSG00000204271
ENSG00000122224	0.345088	ENSG00000125731
ENSG00000144677	0.345086	ENSG00000186204
ENSG00000173068	0.345073	ENSG00000198574
ENSG00000149260	0.345072	ENSG00000196267
ENSG00000161281	0.34507	ENSG00000186907
ENSG00000090975	0.345066	ENSG00000137101
ENSG00000072042	0.345064	ENSG00000111269
ENSG00000122641	0.345063	ENSG00000238113
ENSG00000163655	0.345059	ENSG00000174943
ENSG00000254791	0.345059	ENSG00000265727
ENSG00000122126	0.345058	ENSG00000146094
ENSG00000150347	0.345058	ENSG00000169991
ENSG00000130208	0.345057	ENSG00000161281
ENSG00000153815	0.345056	ENSG00000164252
ENSG00000186591	0.345056	ENSG00000188263
ENSG00000178177	0.345056	ENSG00000214826
ENSG00000109171	0.345054	ENSG00000204271
ENSG00000130475	0.34505	ENSG00000142599
ENSG00000160593	0.345047	ENSG00000173114
ENSG00000125827	0.345045	ENSG00000136813
ENSG00000149554	0.345038	ENSG00000183742
ENSG00000111725	0.345035	ENSG00000155096
ENSG00000116497	0.345033	ENSG00000187994
ENSG00000165650	0.345032	ENSG00000182183
ENSG00000182511	0.34503	ENSG00000237441
ENSG00000114395	0.34503	ENSG00000245954
ENSG00000100241	0.345027	ENSG00000164091
ENSG00000079385	0.345026	ENSG00000186583
ENSG00000232587	0.345026	ENSG00000257195
ENSG00000114812	0.34502	ENSG00000164252
ENSG00000228599	0.345016	ENSG00000248283
ENSG00000029993	0.345014	ENSG00000168016
ENSG00000083123	0.345012	ENSG00000254995
ENSG00000175449	0.345006	ENSG00000197465
ENSG00000093167	0.345005	ENSG00000134453
ENSG00000111726	0.345003	ENSG00000130821
ENSG00000113282	0.345003	ENSG00000137343
ENSG00000146674	0.345003	ENSG00000196182
ENSG00000071073	0.344999	ENSG00000196776
ENSG00000167815	0.344997	ENSG00000198176
ENSG00000173898	0.344992	ENSG00000214826
ENSG00000169100	0.34499	ENSG00000177731
ENSG00000154217	0.344989	ENSG00000155324
ENSG00000125827	0.344987	ENSG00000163913
ENSG00000137992	0.344987	ENSG00000180488
ENSG00000165685	0.344981	ENSG00000173391
ENSG00000020633	0.344974	ENSG00000115085
ENSG00000124222	0.344971	ENSG00000172466
ENSG00000115641	0.344968	ENSG00000131462
ENSG00000005513	0.344966	ENSG00000108799
ENSG00000132640	0.344962	ENSG00000145014
ENSG00000071051	0.344962	ENSG00000175634
ENSG00000122507	0.34496	ENSG00000183475
ENSG00000164919	0.344958	ENSG00000179134
ENSG00000114013	0.344957	ENSG00000163608
ENSG00000155158	0.344957	ENSG00000189221
ENSG00000139531	0.344954	ENSG00000164236
ENSG00000074356	0.344952	ENSG00000226688
ENSG00000150347	0.344945	ENSG00000170903
ENSG00000131437	0.344944	ENSG00000136478
ENSG00000111845	0.344944	ENSG00000164961
ENSG00000127540	0.344939	ENSG00000131495
ENSG00000135083	0.344937	ENSG00000166289
ENSG00000147454	0.344929	ENSG00000183111
ENSG00000125107	0.344928	ENSG00000271425
ENSG00000123124	0.344927	ENSG00000135720
ENSG00000137337	0.344927	ENSG00000245910
ENSG00000070182	0.344926	ENSG00000197465
ENSG00000133488	0.344912	ENSG00000240583
ENSG00000122025	0.344908	ENSG00000155792
ENSG00000042062	0.344907	ENSG00000112200
ENSG00000130305	0.344902	ENSG00000177311
ENSG00000257195	0.344898	ENSG00000280080
ENSG00000084774	0.344893	ENSG00000178921
ENSG00000100372	0.344892	ENSG00000123066
ENSG00000116701	0.344886	ENSG00000132518
ENSG00000066735	0.344878	ENSG00000119326
ENSG00000127184	0.344873	ENSG00000219146
ENSG00000100739	0.344866	ENSG00000238057
ENSG00000132780	0.344865	ENSG00000167333
ENSG00000171853	0.344864	ENSG00000175197
ENSG00000133488	0.344858	ENSG00000164010
ENSG00000065243	0.344857	ENSG00000134453
ENSG00000017483	0.344856	ENSG00000188672
ENSG00000116741	0.34485	ENSG00000123836
ENSG00000115163	0.344849	ENSG00000172466
ENSG00000224975	0.344844	ENSG00000273820
ENSG00000134900	0.344839	ENSG00000177054
ENSG00000256269	0.344838	ENSG00000257108
ENSG00000168939	0.344828	ENSG00000173320
ENSG00000005513	0.344822	ENSG00000141034
ENSG00000118046	0.344819	ENSG00000156381
ENSG00000062598	0.344819	ENSG00000254388
ENSG00000007968	0.344817	ENSG00000119950
ENSG00000092529	0.344816	ENSG00000186583
ENSG00000163362	0.344814	ENSG00000186583
ENSG00000008294	0.344811	ENSG00000181929
ENSG00000142686	0.344809	ENSG00000180354
ENSG00000099326	0.344803	ENSG00000254901
ENSG00000145781	0.344802	ENSG00000171757
ENSG00000150977	0.344797	ENSG00000185262
ENSG00000181418	0.344796	ENSG00000229948
ENSG00000111801	0.344795	ENSG00000178177
ENSG00000238113	0.344792	ENSG00000244627
ENSG00000100425	0.344789	ENSG00000134061
ENSG00000162636	0.344789	ENSG00000183475
ENSG00000041988	0.344785	ENSG00000164556
ENSG00000066735	0.344781	ENSG00000143224
ENSG00000012779	0.34478	ENSG00000168615
ENSG00000089041	0.344779	ENSG00000101916
ENSG00000168939	0.344777	ENSG00000169495
ENSG00000140057	0.344774	ENSG00000198336
ENSG00000088881	0.344772	ENSG00000174348
ENSG00000068724	0.34477	ENSG00000178585
ENSG00000141034	0.344768	ENSG00000179331
ENSG00000123636	0.344768	ENSG00000179967
ENSG00000155363	0.344765	ENSG00000277972
ENSG00000108469	0.344763	ENSG00000125827
ENSG00000004809	0.344761	ENSG00000131462
ENSG00000088038	0.34476	ENSG00000120685
ENSG00000007402	0.344759	ENSG00000236790
ENSG00000072274	0.344757	ENSG00000101557
ENSG00000116212	0.344752	ENSG00000154217
ENSG00000083444	0.34475	ENSG00000114455
ENSG00000144369	0.344743	ENSG00000242268
ENSG00000132780	0.344738	ENSG00000150977
ENSG00000001617	0.344734	ENSG00000196878
ENSG00000177169	0.344733	ENSG00000232354
ENSG00000106624	0.344725	ENSG00000112290
ENSG00000107789	0.344725	ENSG00000156381
ENSG00000134294	0.344724	ENSG00000136280
ENSG00000002834	0.344723	ENSG00000171853
ENSG00000100897	0.344722	ENSG00000111339
ENSG00000082146	0.344721	ENSG00000172331
ENSG00000179397	0.344713	ENSG00000180071
ENSG00000002016	0.34471	ENSG00000163170
ENSG00000100979	0.344702	ENSG00000205930
ENSG00000012779	0.344698	ENSG00000196358
ENSG00000065833	0.344697	ENSG00000143365
ENSG00000155495	0.344695	ENSG00000263219
ENSG00000166822	0.34469	ENSG00000198133
ENSG00000122223	0.344688	ENSG00000145723
ENSG00000005844	0.344678	ENSG00000186222
ENSG00000132429	0.344675	ENSG00000230590
ENSG00000070182	0.344672	ENSG00000156381
ENSG00000172840	0.344671	ENSG00000213203
ENSG00000102010	0.344667	ENSG00000204650
ENSG00000091039	0.344665	ENSG00000178404
ENSG00000181284	0.344664	ENSG00000213203
ENSG00000159363	0.344659	ENSG00000169962
ENSG00000004939	0.344657	ENSG00000162367
ENSG00000161509	0.344657	ENSG00000172840
ENSG00000006194	0.344654	ENSG00000044459
ENSG00000234369	0.344653	ENSG00000265727
ENSG00000130821	0.344649	ENSG00000157734
ENSG00000204923	0.344647	ENSG00000230982
ENSG00000173991	0.344644	ENSG00000174123
ENSG00000163932	0.344641	ENSG00000186469
ENSG00000065243	0.344639	ENSG00000165102
ENSG00000105088	0.344637	ENSG00000127311
ENSG00000127311	0.344633	ENSG00000281106
ENSG00000197056	0.344628	ENSG00000275111
ENSG00000106560	0.344627	ENSG00000183955
ENSG00000054523	0.344626	ENSG00000160593
ENSG00000130706	0.344624	ENSG00000174945
ENSG00000113657	0.344623	ENSG00000125629
ENSG00000113282	0.344621	ENSG00000136011
ENSG00000136478	0.344615	ENSG00000162695
ENSG00000167637	0.344609	ENSG00000186812
ENSG00000057704	0.344608	ENSG00000179331
ENSG00000160818	0.344606	ENSG00000169100
ENSG00000004059	0.344605	ENSG00000169032
ENSG00000137770	0.344602	ENSG00000141219
ENSG00000173597	0.344601	ENSG00000204271
ENSG00000143499	0.344598	ENSG00000154217
ENSG00000141098	0.344596	ENSG00000157823
ENSG00000105619	0.344595	ENSG00000161203
ENSG00000100084	0.344594	ENSG00000187109
ENSG00000066926	0.344593	ENSG00000109184
ENSG00000100387	0.344592	ENSG00000276043
ENSG00000105072	0.344591	ENSG00000166228
ENSG00000213694	0.344589	ENSG00000236609
ENSG00000163251	0.344588	ENSG00000235908
ENSG00000134242	0.344587	ENSG00000173320
ENSG00000117091	0.344586	ENSG00000277972
ENSG00000143515	0.344585	ENSG00000198826
ENSG00000101911	0.344582	ENSG00000164125
ENSG00000143515	0.344579	ENSG00000185436
ENSG00000099204	0.344577	ENSG00000158163
ENSG00000104903	0.344576	ENSG00000183742
ENSG00000134627	0.344572	ENSG00000156026
ENSG00000100365	0.34456	ENSG00000170801
ENSG00000111913	0.344556	ENSG00000281106
ENSG00000153317	0.344551	ENSG00000170915
ENSG00000117143	0.344551	ENSG00000185869
ENSG00000168395	0.344548	ENSG00000214826
ENSG00000102010	0.344547	ENSG00000171115
ENSG00000165527	0.344542	ENSG00000166619
ENSG00000140030	0.344541	ENSG00000156345
ENSG00000139187	0.344535	ENSG00000185920
ENSG00000104859	0.344533	ENSG00000185222
ENSG00000162878	0.344529	ENSG00000183597
ENSG00000135094	0.344527	ENSG00000180871
ENSG00000160613	0.34452	ENSG00000163328
ENSG00000170832	0.344517	ENSG00000175449
ENSG00000004487	0.344516	ENSG00000103319
ENSG00000133574	0.344516	ENSG00000213516
ENSG00000110852	0.344511	ENSG00000167642
ENSG00000100225	0.34451	ENSG00000165240
ENSG00000167100	0.344507	ENSG00000251791
ENSG00000080200	0.344502	ENSG00000138801
ENSG00000073331	0.3445	ENSG00000173320
ENSG00000105810	0.344496	ENSG00000124422
ENSG00000048028	0.344491	ENSG00000185920
ENSG00000197603	0.344488	ENSG00000240531
ENSG00000153561	0.344487	ENSG00000224420
ENSG00000104611	0.344484	ENSG00000146021
ENSG00000135144	0.344474	ENSG00000233237
ENSG00000128000	0.34447	ENSG00000221843
ENSG00000113141	0.344466	ENSG00000167797
ENSG00000109705	0.344466	ENSG00000221914
ENSG00000109084	0.34446	ENSG00000120322
ENSG00000100479	0.344457	ENSG00000213930
ENSG00000114737	0.344457	ENSG00000214826
ENSG00000138185	0.344452	ENSG00000138772
ENSG00000161509	0.344449	ENSG00000203288
ENSG00000054523	0.344438	ENSG00000151726
ENSG00000136522	0.344438	ENSG00000181929
ENSG00000141562	0.344437	ENSG00000165704
ENSG00000150753	0.344434	ENSG00000173457
ENSG00000108091	0.344432	ENSG00000124374
ENSG00000134627	0.344429	ENSG00000158470
ENSG00000007062	0.344427	ENSG00000095932
ENSG00000103415	0.344426	ENSG00000115392
ENSG00000047597	0.344426	ENSG00000139514
ENSG00000087269	0.344424	ENSG00000116497
ENSG00000116459	0.344424	ENSG00000213277
ENSG00000135446	0.344422	ENSG00000181847
ENSG00000173114	0.344417	ENSG00000204934
ENSG00000125430	0.344416	ENSG00000127311
ENSG00000104081	0.344416	ENSG00000204271
ENSG00000174106	0.344414	ENSG00000281357
ENSG00000116871	0.344413	ENSG00000166845
ENSG00000013441	0.344411	ENSG00000137876
ENSG00000171940	0.344394	ENSG00000175538
ENSG00000197653	0.34438	ENSG00000235865
ENSG00000152556	0.344379	ENSG00000205250
ENSG00000120322	0.344378	ENSG00000267221
ENSG00000047597	0.344377	ENSG00000172270
ENSG00000142507	0.344377	ENSG00000224083
ENSG00000105088	0.344375	ENSG00000122068
ENSG00000023330	0.344368	ENSG00000188761
ENSG00000007541	0.344367	ENSG00000072274
ENSG00000106560	0.344365	ENSG00000158941
ENSG00000100258	0.344365	ENSG00000214160
ENSG00000130821	0.344363	ENSG00000163251
ENSG00000111850	0.34436	ENSG00000203872
ENSG00000020633	0.344357	ENSG00000142173
ENSG00000030066	0.344357	ENSG00000176566
ENSG00000163564	0.344357	ENSG00000185697
ENSG00000167283	0.344351	ENSG00000243147
ENSG00000091039	0.344349	ENSG00000102753
ENSG00000135686	0.344345	ENSG00000164934
ENSG00000214160	0.344345	ENSG00000240531
ENSG00000070182	0.344339	ENSG00000163554
ENSG00000073331	0.344336	ENSG00000124731
ENSG00000110713	0.344334	ENSG00000128973
ENSG00000002745	0.344333	ENSG00000181929
ENSG00000154305	0.344333	ENSG00000196642
ENSG00000114098	0.344332	ENSG00000173598
ENSG00000176994	0.344331	ENSG00000177731
ENSG00000110721	0.344328	ENSG00000156345
ENSG00000004809	0.344327	ENSG00000017483
ENSG00000108599	0.344327	ENSG00000182324
ENSG00000141219	0.344324	ENSG00000176563
ENSG00000125484	0.344323	ENSG00000213277
ENSG00000137460	0.344322	ENSG00000198336
ENSG00000120458	0.344321	ENSG00000157911
ENSG00000107789	0.344321	ENSG00000173692
ENSG00000132646	0.344321	ENSG00000229692
ENSG00000126458	0.34432	ENSG00000178921
ENSG00000124374	0.344314	ENSG00000140675
ENSG00000150977	0.344307	ENSG00000213694
ENSG00000181004	0.344304	ENSG00000249471
ENSG00000132434	0.344301	ENSG00000174327
ENSG00000168421	0.344291	ENSG00000215712
ENSG00000117461	0.344287	ENSG00000121858
ENSG00000163617	0.344285	ENSG00000166349
ENSG00000140675	0.344285	ENSG00000167874
ENSG00000090975	0.344283	ENSG00000101844
ENSG00000125484	0.344283	ENSG00000135018
ENSG00000108091	0.344283	ENSG00000215458
ENSG00000111344	0.344279	ENSG00000233237
ENSG00000110651	0.344275	ENSG00000177731
ENSG00000008405	0.344273	ENSG00000115085
ENSG00000197070	0.344273	ENSG00000204791
ENSG00000230593	0.344271	ENSG00000259073
ENSG00000101224	0.344268	ENSG00000106006
ENSG00000117394	0.344263	ENSG00000142949
ENSG00000119401	0.344262	ENSG00000129158
ENSG00000133488	0.344262	ENSG00000140057
ENSG00000116771	0.344258	ENSG00000173898
ENSG00000170915	0.344258	ENSG00000196664
ENSG00000181284	0.34425	ENSG00000196878
ENSG00000079308	0.344248	ENSG00000125257
ENSG00000123416	0.344246	ENSG00000132781
ENSG00000126216	0.344245	ENSG00000247315
ENSG00000123146	0.344243	ENSG00000224003
ENSG00000076003	0.344239	ENSG00000100350
ENSG00000137955	0.344239	ENSG00000164933
ENSG00000004809	0.344238	ENSG00000143224
ENSG00000101138	0.344237	ENSG00000166188
ENSG00000124374	0.344236	ENSG00000161509
ENSG00000136699	0.344235	ENSG00000170310
ENSG00000184792	0.344233	ENSG00000188672
ENSG00000072518	0.344232	ENSG00000169129
ENSG00000162825	0.344231	ENSG00000166845
ENSG00000002016	0.344227	ENSG00000173991
ENSG00000073614	0.344224	ENSG00000186364
ENSG00000106560	0.34422	ENSG00000233515
ENSG00000234369	0.344214	ENSG00000257195
ENSG00000229622	0.344206	ENSG00000231307
ENSG00000121858	0.344205	ENSG00000132334
ENSG00000156026	0.344204	ENSG00000244627
ENSG00000104671	0.344203	ENSG00000127334
ENSG00000136153	0.344199	ENSG00000137177
ENSG00000149970	0.344198	ENSG00000173898
ENSG00000213188	0.344196	ENSG00000225636
ENSG00000186086	0.344194	ENSG00000266074
ENSG00000149294	0.344192	ENSG00000154734
ENSG00000121851	0.344188	ENSG00000176994
ENSG00000108405	0.344187	ENSG00000175595
ENSG00000157823	0.344186	ENSG00000226688
ENSG00000116741	0.344186	ENSG00000232354
ENSG00000198909	0.344185	ENSG00000263002
ENSG00000111885	0.344183	ENSG00000159713
ENSG00000174007	0.344175	ENSG00000181938
ENSG00000182183	0.344174	ENSG00000264630
ENSG00000213188	0.344172	ENSG00000240531
ENSG00000140511	0.344171	ENSG00000275111
ENSG00000155158	0.344166	ENSG00000178573
ENSG00000039319	0.34416	ENSG00000104343
ENSG00000054654	0.34416	ENSG00000175899
ENSG00000140675	0.34416	ENSG00000204934
ENSG00000128438	0.344153	ENSG00000174775
ENSG00000135446	0.344149	ENSG00000149136
ENSG00000109171	0.344145	ENSG00000153914
ENSG00000114388	0.344144	ENSG00000128438
ENSG00000122367	0.344141	ENSG00000164010
ENSG00000133226	0.344137	ENSG00000138674
ENSG00000167987	0.344137	ENSG00000181830
ENSG00000142546	0.344135	ENSG00000149970
ENSG00000180549	0.344129	ENSG00000186583
ENSG00000170128	0.344129	ENSG00000186994
ENSG00000100979	0.344126	ENSG00000126861
ENSG00000148400	0.344126	ENSG00000161281
ENSG00000115641	0.344126	ENSG00000275832
ENSG00000070182	0.344124	ENSG00000104267
ENSG00000159023	0.344121	ENSG00000163541
ENSG00000135250	0.344121	ENSG00000197448
ENSG00000109118	0.344118	ENSG00000235908
ENSG00000105088	0.344117	ENSG00000107140
ENSG00000103202	0.344115	ENSG00000196456
ENSG00000100304	0.344111	ENSG00000141562
ENSG00000166341	0.344103	ENSG00000173705
ENSG00000132801	0.344101	ENSG00000164077
ENSG00000055208	0.3441	ENSG00000127870
ENSG00000186265	0.3441	ENSG00000198538
ENSG00000168785	0.344099	ENSG00000183111
ENSG00000175899	0.344098	ENSG00000237248
ENSG00000148339	0.344096	ENSG00000156171
ENSG00000105982	0.344095	ENSG00000174775
ENSG00000180530	0.344094	ENSG00000189221
ENSG00000076356	0.34409	ENSG00000213694
ENSG00000177054	0.344089	ENSG00000226688
ENSG00000132334	0.344088	ENSG00000204923
ENSG00000153767	0.344086	ENSG00000173548
ENSG00000170802	0.344086	ENSG00000181634
ENSG00000129673	0.344084	ENSG00000185920
ENSG00000153914	0.344081	ENSG00000197948
ENSG00000143420	0.344081	ENSG00000236256
ENSG00000105643	0.34408	ENSG00000175538
ENSG00000149798	0.344079	ENSG00000211699
ENSG00000162729	0.344074	ENSG00000166569
ENSG00000091436	0.344071	ENSG00000110422
ENSG00000109705	0.344071	ENSG00000122507
ENSG00000143368	0.344064	ENSG00000198744
ENSG00000107745	0.344063	ENSG00000240766
ENSG00000135637	0.344062	ENSG00000136541
ENSG00000103064	0.344061	ENSG00000164252
ENSG00000140403	0.344056	ENSG00000213186
ENSG00000184677	0.344054	ENSG00000277363
ENSG00000171790	0.344053	ENSG00000226091
ENSG00000171115	0.344052	ENSG00000197249
ENSG00000158234	0.344051	ENSG00000181544
ENSG00000073331	0.344049	ENSG00000168939
ENSG00000149557	0.344049	ENSG00000177479
ENSG00000102010	0.344048	ENSG00000232354
ENSG00000100068	0.344043	ENSG00000139508
ENSG00000071655	0.344039	ENSG00000224238
ENSG00000055208	0.344033	ENSG00000109171
ENSG00000111913	0.344032	ENSG00000175573
ENSG00000085063	0.344031	ENSG00000172663
ENSG00000115998	0.344028	ENSG00000188033
ENSG00000157978	0.344027	ENSG00000172725
ENSG00000174292	0.344026	ENSG00000184867
ENSG00000008441	0.344022	ENSG00000105281
ENSG00000079462	0.344022	ENSG00000179958
ENSG00000004897	0.34402	ENSG00000151474
ENSG00000162367	0.344016	ENSG00000163554
ENSG00000036054	0.344014	ENSG00000105647
ENSG00000125356	0.344013	ENSG00000130706
ENSG00000180304	0.344013	ENSG00000256294
ENSG00000184900	0.344007	ENSG00000198826
ENSG00000114013	0.344006	ENSG00000233922
ENSG00000121691	0.343998	ENSG00000183814
ENSG00000155495	0.343998	ENSG00000215012
ENSG00000047597	0.343996	ENSG00000167994
ENSG00000141219	0.343993	ENSG00000169220
ENSG00000047597	0.343991	ENSG00000130560
ENSG00000107872	0.34399	ENSG00000127125
ENSG00000035403	0.34399	ENSG00000164251
ENSG00000188451	0.343982	ENSG00000263787
ENSG00000178573	0.343981	ENSG00000196704
ENSG00000158941	0.34398	ENSG00000225447
ENSG00000067606	0.343977	ENSG00000155792
ENSG00000128791	0.343973	ENSG00000172794
ENSG00000172269	0.343968	ENSG00000249302
ENSG00000090863	0.343966	ENSG00000225264
ENSG00000141582	0.343965	ENSG00000177700
ENSG00000146122	0.343962	ENSG00000235865
ENSG00000103051	0.343958	ENSG00000151657
ENSG00000069998	0.343958	ENSG00000196576
ENSG00000101096	0.343957	ENSG00000163297
ENSG00000139734	0.343955	ENSG00000197860
ENSG00000090863	0.343954	ENSG00000111802
ENSG00000138772	0.343953	ENSG00000164236
ENSG00000127311	0.343951	ENSG00000132801
ENSG00000060339	0.343948	ENSG00000081923
ENSG00000079308	0.343947	ENSG00000142949
ENSG00000174233	0.343944	ENSG00000183742
ENSG00000206652	0.343944	ENSG00000274978
ENSG00000125885	0.343943	ENSG00000165449
ENSG00000213277	0.343943	ENSG00000266445
ENSG00000002745	0.343938	ENSG00000156521
ENSG00000140044	0.343937	ENSG00000181284
ENSG00000227638	0.343937	ENSG00000230399
ENSG00000073331	0.343932	ENSG00000182885
ENSG00000061938	0.343928	ENSG00000173171
ENSG00000160013	0.343925	ENSG00000225447
ENSG00000029534	0.34392	ENSG00000080819
ENSG00000004777	0.343916	ENSG00000142583
ENSG00000041988	0.343916	ENSG00000169439
ENSG00000149480	0.343909	ENSG00000171940
ENSG00000095932	0.343906	ENSG00000128833
ENSG00000168685	0.343906	ENSG00000185753
ENSG00000062822	0.343905	ENSG00000198885
ENSG00000175073	0.343898	ENSG00000185222
ENSG00000114416	0.343896	ENSG00000118482
ENSG00000115421	0.343892	ENSG00000197249
ENSG00000104343	0.343891	ENSG00000110931
ENSG00000092929	0.34389	ENSG00000188322
ENSG00000136840	0.343886	ENSG00000143224
ENSG00000070495	0.343885	ENSG00000175592
ENSG00000108774	0.343881	ENSG00000214160
ENSG00000164291	0.343879	ENSG00000213809
ENSG00000004897	0.343874	ENSG00000168785
ENSG00000166188	0.343874	ENSG00000176563
ENSG00000062194	0.343871	ENSG00000186812
ENSG00000048392	0.34387	ENSG00000158941
ENSG00000117475	0.343868	ENSG00000119401
ENSG00000101935	0.343856	ENSG00000141084
ENSG00000123411	0.343856	ENSG00000161405
ENSG00000165023	0.343854	ENSG00000175197
ENSG00000107819	0.343851	ENSG00000162068
ENSG00000086232	0.343841	ENSG00000111142
ENSG00000004939	0.343841	ENSG00000184481
ENSG00000120217	0.34384	ENSG00000127334
ENSG00000122223	0.343838	ENSG00000165533
ENSG00000159461	0.343837	ENSG00000188641
ENSG00000168229	0.343836	ENSG00000188996
ENSG00000213842	0.343829	ENSG00000214359
ENSG00000143643	0.343827	ENSG00000167637
ENSG00000100350	0.343827	ENSG00000198728
ENSG00000043093	0.343823	ENSG00000151474
ENSG00000129353	0.34382	ENSG00000143515
ENSG00000123066	0.343819	ENSG00000160613
ENSG00000119401	0.343819	ENSG00000166188
ENSG00000230399	0.343816	ENSG00000248283
ENSG00000043093	0.343815	ENSG00000066926
ENSG00000029534	0.343813	ENSG00000108309
ENSG00000111726	0.343807	ENSG00000143224
ENSG00000116871	0.343802	ENSG00000275111
ENSG00000089902	0.3438	ENSG00000155099
ENSG00000103534	0.343796	ENSG00000175449
ENSG00000204991	0.343791	ENSG00000233334
ENSG00000124731	0.34379	ENSG00000168939
ENSG00000197157	0.343789	ENSG00000240531
ENSG00000156475	0.343785	ENSG00000211593
ENSG00000175097	0.343782	ENSG00000233237
ENSG00000069667	0.343777	ENSG00000129116
ENSG00000127334	0.343776	ENSG00000169991
ENSG00000235374	0.343775	ENSG00000250067
ENSG00000104731	0.343772	ENSG00000135919
ENSG00000095777	0.343771	ENSG00000167889
ENSG00000230590	0.343771	ENSG00000255141
ENSG00000240531	0.343771	ENSG00000256188
ENSG00000013619	0.343765	ENSG00000143198
ENSG00000175197	0.34376	ENSG00000180626
ENSG00000240531	0.343759	ENSG00000240905
ENSG00000132953	0.343758	ENSG00000254901
ENSG00000109762	0.343757	ENSG00000140943
ENSG00000054523	0.343755	ENSG00000166532
ENSG00000148942	0.343753	ENSG00000168438
ENSG00000048140	0.343752	ENSG00000075340
ENSG00000128438	0.34375	ENSG00000145723
ENSG00000070182	0.34373	ENSG00000075340
ENSG00000100426	0.343729	ENSG00000141524
ENSG00000071242	0.343728	ENSG00000143952
ENSG00000164010	0.343726	ENSG00000214517
ENSG00000124091	0.343725	ENSG00000150347
ENSG00000140525	0.343725	ENSG00000164687
ENSG00000149260	0.343723	ENSG00000221890
ENSG00000072518	0.343722	ENSG00000189298
ENSG00000081019	0.34372	ENSG00000125430
ENSG00000125459	0.343719	ENSG00000156299
ENSG00000127507	0.343715	ENSG00000196664
ENSG00000148204	0.343714	ENSG00000197385
ENSG00000197976	0.34371	ENSG00000198455
ENSG00000106078	0.343707	ENSG00000139514
ENSG00000113575	0.343704	ENSG00000162378
ENSG00000163462	0.343703	ENSG00000196083
ENSG00000113141	0.343697	ENSG00000167182
ENSG00000003137	0.343692	ENSG00000125384
ENSG00000117691	0.34369	ENSG00000182923
ENSG00000161405	0.343685	ENSG00000172667
ENSG00000120055	0.343684	ENSG00000178188
ENSG00000099942	0.343683	ENSG00000138674
ENSG00000165506	0.343683	ENSG00000171161
ENSG00000104267	0.34368	ENSG00000114770
ENSG00000120158	0.343679	ENSG00000152939
ENSG00000169991	0.343678	ENSG00000198909
ENSG00000125827	0.343672	ENSG00000128791
ENSG00000119396	0.343672	ENSG00000156273
ENSG00000000460	0.343667	ENSG00000148814
ENSG00000159753	0.343666	ENSG00000185753
ENSG00000004777	0.343661	ENSG00000214189
ENSG00000107679	0.343658	ENSG00000189221
ENSG00000115107	0.343655	ENSG00000188582
ENSG00000100462	0.343653	ENSG00000157404
ENSG00000100350	0.343648	ENSG00000155189
ENSG00000140848	0.343648	ENSG00000197506
ENSG00000158636	0.343646	ENSG00000167257
ENSG00000116649	0.343645	ENSG00000133226
ENSG00000127580	0.343645	ENSG00000168936
ENSG00000127311	0.343644	ENSG00000137770
ENSG00000179869	0.343641	ENSG00000235865
ENSG00000164077	0.343637	ENSG00000175197
ENSG00000213871	0.343635	ENSG00000235917
ENSG00000159335	0.343635	ENSG00000276644
ENSG00000154734	0.343634	ENSG00000167851
ENSG00000139187	0.343632	ENSG00000163947
ENSG00000156171	0.343632	ENSG00000213694
ENSG00000167333	0.343631	ENSG00000204611
ENSG00000164077	0.34363	ENSG00000176920
ENSG00000147168	0.34363	ENSG00000276045
ENSG00000197296	0.343628	ENSG00000237943
ENSG00000106560	0.343627	ENSG00000124508
ENSG00000075151	0.343626	ENSG00000108774
ENSG00000083520	0.343625	ENSG00000172922
ENSG00000117983	0.343624	ENSG00000185252
ENSG00000150977	0.343622	ENSG00000185753
ENSG00000103197	0.34362	ENSG00000108785
ENSG00000109572	0.343618	ENSG00000164010
ENSG00000142546	0.343612	ENSG00000197880
ENSG00000198556	0.343605	ENSG00000198853
ENSG00000230399	0.343603	ENSG00000236549
ENSG00000138764	0.343601	ENSG00000186265
ENSG00000174007	0.3436	ENSG00000186812
ENSG00000140511	0.343595	ENSG00000142546
ENSG00000073111	0.343594	ENSG00000198885
ENSG00000115421	0.343593	ENSG00000172081
ENSG00000108370	0.343588	ENSG00000146433
ENSG00000116871	0.343584	ENSG00000127311
ENSG00000125657	0.343577	ENSG00000125945
ENSG00000116668	0.343576	ENSG00000151498
ENSG00000134748	0.343576	ENSG00000204946
ENSG00000004139	0.343575	ENSG00000148154
ENSG00000054523	0.343574	ENSG00000180071
ENSG00000168350	0.343574	ENSG00000279192
ENSG00000108774	0.343573	ENSG00000126768
ENSG00000159082	0.343573	ENSG00000198455
ENSG00000035928	0.343572	ENSG00000136167
ENSG00000129158	0.343571	ENSG00000135622
ENSG00000177807	0.343568	ENSG00000181284
ENSG00000137040	0.343567	ENSG00000154723
ENSG00000158163	0.343567	ENSG00000230061
ENSG00000134755	0.343565	ENSG00000174516
ENSG00000102886	0.343565	ENSG00000198538
ENSG00000142544	0.343561	ENSG00000198743
ENSG00000146828	0.343559	ENSG00000170915
ENSG00000142798	0.343558	ENSG00000189221
ENSG00000141098	0.343557	ENSG00000224940
ENSG00000170049	0.343556	ENSG00000180549
ENSG00000095585	0.343554	ENSG00000175449
ENSG00000162636	0.343552	ENSG00000166845
ENSG00000117560	0.343551	ENSG00000144824
ENSG00000171914	0.343542	ENSG00000196914
ENSG00000091436	0.34354	ENSG00000215458
ENSG00000156983	0.343538	ENSG00000236977
ENSG00000214160	0.343531	ENSG00000257195
ENSG00000128040	0.343528	ENSG00000128833
ENSG00000104859	0.343525	ENSG00000146094
ENSG00000091542	0.343525	ENSG00000160131
ENSG00000131495	0.343524	ENSG00000252481
ENSG00000167972	0.343523	ENSG00000188322
ENSG00000070182	0.34352	ENSG00000117394
ENSG00000141696	0.343518	ENSG00000187607
ENSG00000105696	0.343515	ENSG00000115590
ENSG00000174292	0.343509	ENSG00000281106
ENSG00000108406	0.343508	ENSG00000136367
ENSG00000136811	0.343508	ENSG00000180385
ENSG00000119401	0.343506	ENSG00000161509
ENSG00000117691	0.343504	ENSG00000165704
ENSG00000108091	0.343502	ENSG00000125945
ENSG00000169432	0.343496	ENSG00000182107
ENSG00000062598	0.343491	ENSG00000233016
ENSG00000093167	0.34349	ENSG00000173744
ENSG00000072858	0.34349	ENSG00000196182
ENSG00000163362	0.343489	ENSG00000238113
ENSG00000006194	0.343486	ENSG00000108819
ENSG00000110876	0.343485	ENSG00000148341
ENSG00000162636	0.343481	ENSG00000185252
ENSG00000132434	0.34348	ENSG00000162222
ENSG00000135070	0.343476	ENSG00000141469
ENSG00000240905	0.343476	ENSG00000270986
ENSG00000185753	0.343473	ENSG00000196388
ENSG00000131462	0.343473	ENSG00000250361
ENSG00000146094	0.343471	ENSG00000173320
ENSG00000156313	0.343468	ENSG00000239605
ENSG00000182759	0.343465	ENSG00000214655
ENSG00000047597	0.343461	ENSG00000136842
ENSG00000174123	0.34346	ENSG00000275111
ENSG00000244627	0.343459	ENSG00000251441
ENSG00000124181	0.343455	ENSG00000213694
ENSG00000070182	0.343453	ENSG00000187266
ENSG00000134294	0.34345	ENSG00000196182
ENSG00000100304	0.343448	ENSG00000100479
ENSG00000137221	0.343448	ENSG00000228817
ENSG00000102738	0.343437	ENSG00000226200
ENSG00000043143	0.343436	ENSG00000174136
ENSG00000086288	0.343436	ENSG00000197653
ENSG00000104081	0.343434	ENSG00000215458
ENSG00000187912	0.343432	ENSG00000188822
ENSG00000204227	0.343432	ENSG00000212464
ENSG00000170525	0.343427	ENSG00000185252
ENSG00000104859	0.343426	ENSG00000124374
ENSG00000138639	0.343425	ENSG00000142583
ENSG00000104142	0.34342	ENSG00000141086
ENSG00000139187	0.343418	ENSG00000141696
ENSG00000122641	0.343418	ENSG00000180071
ENSG00000083642	0.343417	ENSG00000164180
ENSG00000055917	0.343416	ENSG00000179134
ENSG00000148019	0.343415	ENSG00000184428
ENSG00000112406	0.343411	ENSG00000138668
ENSG00000142546	0.343409	ENSG00000213930
ENSG00000105483	0.343408	ENSG00000107537
ENSG00000100592	0.3434	ENSG00000115694
ENSG00000079385	0.343398	ENSG00000173391
ENSG00000105699	0.343394	ENSG00000266028
ENSG00000117461	0.34339	ENSG00000170915
ENSG00000180354	0.34339	ENSG00000235437
ENSG00000170049	0.343386	ENSG00000250151
ENSG00000113657	0.343384	ENSG00000186812
ENSG00000110711	0.343382	ENSG00000164081
ENSG00000204439	0.343382	ENSG00000257097
ENSG00000131398	0.343375	ENSG00000182183
ENSG00000130208	0.343374	ENSG00000135083
ENSG00000054523	0.343374	ENSG00000159753
ENSG00000204791	0.343373	ENSG00000230061
ENSG00000165685	0.343372	ENSG00000188313
ENSG00000020256	0.343369	ENSG00000140678
ENSG00000111012	0.343367	ENSG00000152556
ENSG00000188933	0.343367	ENSG00000266129
ENSG00000122507	0.343366	ENSG00000157978
ENSG00000221962	0.343357	ENSG00000257957
ENSG00000117475	0.343356	ENSG00000173457
ENSG00000100365	0.343351	ENSG00000224940
ENSG00000134109	0.343349	ENSG00000153066
ENSG00000180071	0.343349	ENSG00000180712
ENSG00000029534	0.343345	ENSG00000188672
ENSG00000126561	0.343342	ENSG00000177042
ENSG00000055917	0.343339	ENSG00000091542
ENSG00000061938	0.343336	ENSG00000118520
ENSG00000070371	0.343333	ENSG00000079385
ENSG00000102054	0.343331	ENSG00000120705
ENSG00000105176	0.34333	ENSG00000257698
ENSG00000176532	0.343329	ENSG00000188822
ENSG00000111859	0.343327	ENSG00000173706
ENSG00000065675	0.343322	ENSG00000128923
ENSG00000077684	0.343316	ENSG00000167100
ENSG00000138279	0.343311	ENSG00000187118
ENSG00000115998	0.343306	ENSG00000197622
ENSG00000100350	0.343305	ENSG00000168496
ENSG00000197622	0.343304	ENSG00000275111
ENSG00000115541	0.343302	ENSG00000132471
ENSG00000157388	0.343298	ENSG00000214021
ENSG00000115415	0.343297	ENSG00000157601
ENSG00000104133	0.343294	ENSG00000213918
ENSG00000158163	0.343294	ENSG00000238113
ENSG00000113657	0.343293	ENSG00000162669
ENSG00000138674	0.343287	ENSG00000177683
ENSG00000115657	0.343286	ENSG00000142949
ENSG00000127824	0.343284	ENSG00000188389
ENSG00000105281	0.343282	ENSG00000138867
ENSG00000080819	0.343281	ENSG00000179335
ENSG00000120533	0.34328	ENSG00000122507
ENSG00000164010	0.343277	ENSG00000172270
ENSG00000153317	0.343274	ENSG00000281183
ENSG00000186222	0.343271	ENSG00000196544
ENSG00000145723	0.343268	ENSG00000204611
ENSG00000136840	0.343267	ENSG00000156381
ENSG00000117461	0.343255	ENSG00000171115
ENSG00000125484	0.343252	ENSG00000166477
ENSG00000180871	0.343249	ENSG00000203288
ENSG00000135596	0.343249	ENSG00000235865
ENSG00000049769	0.343245	ENSG00000166188
ENSG00000102195	0.343244	ENSG00000228486
ENSG00000117461	0.343243	ENSG00000181284
ENSG00000155495	0.343241	ENSG00000258648
ENSG00000172260	0.34324	ENSG00000198551
ENSG00000240531	0.343235	ENSG00000254791
ENSG00000083844	0.343233	ENSG00000150347
ENSG00000069493	0.343232	ENSG00000136478
ENSG00000225636	0.34323	ENSG00000235917
ENSG00000164556	0.34323	ENSG00000245164
ENSG00000100207	0.343227	ENSG00000139631
ENSG00000181418	0.343227	ENSG00000198208
ENSG00000100365	0.343227	ENSG00000258527
ENSG00000104267	0.343223	ENSG00000137700
ENSG00000029993	0.343223	ENSG00000166289
ENSG00000134460	0.343223	ENSG00000168646
ENSG00000185187	0.343223	ENSG00000228663
ENSG00000074621	0.343222	ENSG00000172795
ENSG00000013306	0.343219	ENSG00000213186
ENSG00000132781	0.343218	ENSG00000198826
ENSG00000087263	0.343213	ENSG00000119772
ENSG00000162636	0.343212	ENSG00000198826
ENSG00000122223	0.343212	ENSG00000235590
ENSG00000179335	0.34321	ENSG00000256269
ENSG00000095794	0.343209	ENSG00000163171
ENSG00000049089	0.343206	ENSG00000145014
ENSG00000099942	0.343204	ENSG00000175073
ENSG00000115590	0.343202	ENSG00000121742
ENSG00000240869	0.3432	ENSG00000241535
ENSG00000105647	0.343198	ENSG00000184792
ENSG00000102870	0.343197	ENSG00000167286
ENSG00000115107	0.343197	ENSG00000173542
ENSG00000070413	0.343197	ENSG00000215421
ENSG00000132122	0.343196	ENSG00000261868
ENSG00000107140	0.343191	ENSG00000149798
ENSG00000004139	0.343186	ENSG00000151689
ENSG00000096996	0.343186	ENSG00000198286
ENSG00000167333	0.343183	ENSG00000188033
ENSG00000198105	0.34318	ENSG00000213700
ENSG00000118513	0.343171	ENSG00000163069
ENSG00000139154	0.34317	ENSG00000141699
ENSG00000235740	0.343164	ENSG00000264630
ENSG00000153914	0.343162	ENSG00000204271
ENSG00000120594	0.343153	ENSG00000154265
ENSG00000103064	0.343152	ENSG00000160683
ENSG00000132326	0.343147	ENSG00000134365
ENSG00000090376	0.34314	ENSG00000204116
ENSG00000100346	0.343137	ENSG00000266777
ENSG00000145476	0.34313	ENSG00000163389
ENSG00000119707	0.343128	ENSG00000123124
ENSG00000164068	0.343128	ENSG00000173542
ENSG00000123360	0.343126	ENSG00000169495
ENSG00000003137	0.343122	ENSG00000177807
ENSG00000180549	0.343117	ENSG00000188761
ENSG00000152818	0.343116	ENSG00000198846
ENSG00000117394	0.343114	ENSG00000167815
ENSG00000141034	0.343109	ENSG00000183530
ENSG00000002745	0.343108	ENSG00000169239
ENSG00000137770	0.343107	ENSG00000197056
ENSG00000116747	0.343106	ENSG00000184007
ENSG00000132801	0.343102	ENSG00000135823
ENSG00000004142	0.343095	ENSG00000211460
ENSG00000034152	0.343087	ENSG00000042062
ENSG00000086717	0.343086	ENSG00000180071
ENSG00000117394	0.343085	ENSG00000188672
ENSG00000149636	0.343085	ENSG00000265148
ENSG00000104671	0.343075	ENSG00000115163
ENSG00000163554	0.343073	ENSG00000188690
ENSG00000136522	0.343071	ENSG00000153767
ENSG00000006432	0.343071	ENSG00000287151
ENSG00000156521	0.343067	ENSG00000169991
ENSG00000102312	0.343059	ENSG00000142173
ENSG00000135722	0.343059	ENSG00000166788
ENSG00000176973	0.343059	ENSG00000247596
ENSG00000055917	0.343058	ENSG00000157540
ENSG00000161405	0.343058	ENSG00000169991
ENSG00000172638	0.343057	ENSG00000228223
ENSG00000116741	0.343052	ENSG00000166845
ENSG00000169220	0.343052	ENSG00000198826
ENSG00000041988	0.343051	ENSG00000164291
ENSG00000160570	0.343051	ENSG00000164576
ENSG00000001084	0.343045	ENSG00000115657
ENSG00000180549	0.343045	ENSG00000226688
ENSG00000127334	0.343041	ENSG00000181929
ENSG00000151726	0.343036	ENSG00000263002
ENSG00000079393	0.34303	ENSG00000119862
ENSG00000150753	0.34303	ENSG00000245910
ENSG00000128708	0.343029	ENSG00000165810
ENSG00000181045	0.343029	ENSG00000186806
ENSG00000188554	0.343028	ENSG00000204271
ENSG00000117543	0.343027	ENSG00000118058
ENSG00000171522	0.343027	ENSG00000197818
ENSG00000102531	0.343021	ENSG00000109519
ENSG00000197111	0.343018	ENSG00000248487
ENSG00000119862	0.343012	ENSG00000178904
ENSG00000128311	0.343008	ENSG00000161996
ENSG00000129467	0.343006	ENSG00000168939
ENSG00000157657	0.343003	ENSG00000249850
ENSG00000134243	0.342998	ENSG00000174807
ENSG00000174123	0.342993	ENSG00000181634
ENSG00000174327	0.34299	ENSG00000180626
ENSG00000103064	0.34299	ENSG00000205929
ENSG00000158411	0.342983	ENSG00000168329
ENSG00000071073	0.34298	ENSG00000111801
ENSG00000140526	0.342979	ENSG00000162777
ENSG00000159885	0.342979	ENSG00000185222
ENSG00000136026	0.342976	ENSG00000175414
ENSG00000075340	0.342972	ENSG00000090975
ENSG00000121858	0.34297	ENSG00000172840
ENSG00000168214	0.342969	ENSG00000225697
ENSG00000114013	0.342964	ENSG00000196712
ENSG00000105887	0.34296	ENSG00000188554
ENSG00000117143	0.342959	ENSG00000127526
ENSG00000132801	0.342957	ENSG00000162396
ENSG00000133488	0.342957	ENSG00000163251
ENSG00000111344	0.342936	ENSG00000224144
ENSG00000185607	0.342936	ENSG00000257097
ENSG00000007312	0.342931	ENSG00000211674
ENSG00000010818	0.342929	ENSG00000126861
ENSG00000151929	0.342928	ENSG00000183813
ENSG00000158856	0.342927	ENSG00000167705
ENSG00000107372	0.342925	ENSG00000165506
ENSG00000158163	0.342919	ENSG00000177054
ENSG00000148218	0.342918	ENSG00000197721
ENSG00000160613	0.342915	ENSG00000189221
ENSG00000140511	0.342915	ENSG00000263883
ENSG00000161281	0.342914	ENSG00000166257
ENSG00000155495	0.342911	ENSG00000213277
ENSG00000173457	0.342908	ENSG00000178741
ENSG00000106976	0.342908	ENSG00000198728
ENSG00000100297	0.342907	ENSG00000132361
ENSG00000108599	0.342905	ENSG00000186812
ENSG00000047597	0.342904	ENSG00000101844
ENSG00000100596	0.342904	ENSG00000117281
ENSG00000158856	0.342903	ENSG00000175449
ENSG00000094631	0.342902	ENSG00000205784
ENSG00000054523	0.342892	ENSG00000123124
ENSG00000102030	0.34289	ENSG00000129673
ENSG00000125875	0.342889	ENSG00000164576
ENSG00000075151	0.342877	ENSG00000184007
ENSG00000214517	0.342877	ENSG00000268658
ENSG00000120686	0.342874	ENSG00000149657
ENSG00000116497	0.342873	ENSG00000196083
ENSG00000111696	0.34287	ENSG00000160593
ENSG00000085978	0.342867	ENSG00000136379
ENSG00000153317	0.342867	ENSG00000179241
ENSG00000203737	0.342867	ENSG00000236549
ENSG00000113758	0.342866	ENSG00000126583
ENSG00000112796	0.342865	ENSG00000155366
ENSG00000185650	0.342865	ENSG00000185664
ENSG00000124181	0.342865	ENSG00000197622
ENSG00000123473	0.342863	ENSG00000135476
ENSG00000127311	0.342863	ENSG00000170915
ENSG00000160472	0.34286	ENSG00000171097
ENSG00000025796	0.342859	ENSG00000122126
ENSG00000051620	0.342859	ENSG00000186907
ENSG00000147180	0.342854	ENSG00000155792
ENSG00000153767	0.342852	ENSG00000162636
ENSG00000023516	0.342851	ENSG00000124374
ENSG00000059588	0.342851	ENSG00000133059
ENSG00000106560	0.342851	ENSG00000213203
ENSG00000144136	0.342844	ENSG00000177337
ENSG00000123416	0.342841	ENSG00000273841
ENSG00000164300	0.34284	ENSG00000205885
ENSG00000112394	0.342839	ENSG00000159445
ENSG00000179241	0.342837	ENSG00000281183
ENSG00000100979	0.342833	ENSG00000185436
ENSG00000100055	0.342832	ENSG00000141699
ENSG00000111801	0.342829	ENSG00000187688
ENSG00000110931	0.342826	ENSG00000115271
ENSG00000116044	0.342824	ENSG00000121903
ENSG00000122126	0.342823	ENSG00000173744
ENSG00000198743	0.34282	ENSG00000204271
ENSG00000105643	0.342819	ENSG00000181544
ENSG00000161671	0.342818	ENSG00000198821
ENSG00000100241	0.342817	ENSG00000213445
ENSG00000135924	0.342816	ENSG00000141469
ENSG00000134480	0.342816	ENSG00000179841
ENSG00000232487	0.342814	ENSG00000237711
ENSG00000102010	0.342813	ENSG00000127507
ENSG00000101096	0.342804	ENSG00000139187
ENSG00000127311	0.342804	ENSG00000183475
ENSG00000087085	0.342803	ENSG00000197721
ENSG00000114735	0.342799	ENSG00000281106
ENSG00000151498	0.342797	ENSG00000169495
ENSG00000178921	0.342797	ENSG00000198722
ENSG00000100365	0.342796	ENSG00000179397
ENSG00000174136	0.342794	ENSG00000180871
ENSG00000137770	0.342793	ENSG00000161509
ENSG00000106809	0.342792	ENSG00000236256
ENSG00000168556	0.342788	ENSG00000172667
ENSG00000177479	0.342779	ENSG00000197467
ENSG00000119401	0.342775	ENSG00000164687
ENSG00000169895	0.342766	ENSG00000196850
ENSG00000140945	0.342761	ENSG00000178974
ENSG00000100068	0.34276	ENSG00000153179
ENSG00000076242	0.34276	ENSG00000246922
ENSG00000174327	0.342759	ENSG00000215712
ENSG00000113758	0.342746	ENSG00000160789
ENSG00000131242	0.342745	ENSG00000196704
ENSG00000100068	0.342744	ENSG00000143515
ENSG00000121858	0.342743	ENSG00000178177
ENSG00000182463	0.342743	ENSG00000183813
ENSG00000106799	0.342743	ENSG00000235101
ENSG00000079385	0.342737	ENSG00000162676
ENSG00000167889	0.342729	ENSG00000185483
ENSG00000066926	0.342726	ENSG00000135776
ENSG00000158201	0.342723	ENSG00000186812
ENSG00000116717	0.342721	ENSG00000166532
ENSG00000232373	0.342718	ENSG00000272767
ENSG00000095794	0.342716	ENSG00000169895
ENSG00000101096	0.342707	ENSG00000112799
ENSG00000150977	0.342707	ENSG00000188822
ENSG00000126458	0.342706	ENSG00000138095
ENSG00000119771	0.342703	ENSG00000240531
ENSG00000111452	0.342702	ENSG00000117281
ENSG00000214176	0.342701	ENSG00000230061
ENSG00000135720	0.342699	ENSG00000170915
ENSG00000146094	0.342699	ENSG00000180071
ENSG00000024422	0.342698	ENSG00000176532
ENSG00000149150	0.342695	ENSG00000158856
ENSG00000101096	0.342695	ENSG00000171462
ENSG00000115421	0.342695	ENSG00000204923
ENSG00000100258	0.342692	ENSG00000138867
ENSG00000226688	0.342692	ENSG00000229358
ENSG00000028203	0.342691	ENSG00000074319
ENSG00000117862	0.342691	ENSG00000129562
ENSG00000101935	0.342691	ENSG00000180089
ENSG00000140443	0.342691	ENSG00000257103
ENSG00000140675	0.342686	ENSG00000151726
ENSG00000071073	0.342684	ENSG00000167286
ENSG00000126070	0.34268	ENSG00000259581
ENSG00000127507	0.342677	ENSG00000157978
ENSG00000173218	0.342677	ENSG00000228663
ENSG00000070961	0.342675	ENSG00000146112
ENSG00000102221	0.342675	ENSG00000180530
ENSG00000101096	0.342668	ENSG00000174600
ENSG00000166349	0.342667	ENSG00000186710
ENSG00000174482	0.342667	ENSG00000198574
ENSG00000140511	0.342662	ENSG00000174238
ENSG00000203747	0.342662	ENSG00000226321
ENSG00000164252	0.342661	ENSG00000274114
ENSG00000146674	0.34266	ENSG00000197763
ENSG00000186532	0.342656	ENSG00000187045
ENSG00000101928	0.342654	ENSG00000135776
ENSG00000100207	0.342651	ENSG00000108819
ENSG00000162729	0.342651	ENSG00000184867
ENSG00000179051	0.34265	ENSG00000185475
ENSG00000119862	0.342647	ENSG00000180549
ENSG00000106327	0.342646	ENSG00000151338
ENSG00000177731	0.342644	ENSG00000198951
ENSG00000112212	0.342643	ENSG00000121940
ENSG00000196878	0.342643	ENSG00000213809
ENSG00000004468	0.342639	ENSG00000166128
ENSG00000125945	0.342635	ENSG00000166257
ENSG00000136280	0.342633	ENSG00000137992
ENSG00000188266	0.342631	ENSG00000197093
ENSG00000164081	0.342631	ENSG00000205930
ENSG00000165181	0.34263	ENSG00000196741
ENSG00000041357	0.342628	ENSG00000135686
ENSG00000154917	0.342628	ENSG00000164068
ENSG00000025796	0.342627	ENSG00000235865
ENSG00000104859	0.342624	ENSG00000127334
ENSG00000154262	0.342623	ENSG00000213892
ENSG00000237758	0.342621	ENSG00000256188
ENSG00000141506	0.342613	ENSG00000218226
ENSG00000026751	0.342612	ENSG00000143842
ENSG00000146433	0.342612	ENSG00000158292
ENSG00000070269	0.342606	ENSG00000130726
ENSG00000108840	0.342605	ENSG00000131979
ENSG00000103479	0.342601	ENSG00000281106
ENSG00000158411	0.3426	ENSG00000158941
ENSG00000135929	0.3426	ENSG00000171365
ENSG00000048140	0.3426	ENSG00000173692
ENSG00000162777	0.3426	ENSG00000213203
ENSG00000006576	0.342599	ENSG00000027001
ENSG00000133059	0.342599	ENSG00000140678
ENSG00000070961	0.342592	ENSG00000169439
ENSG00000133488	0.34259	ENSG00000206177
ENSG00000105643	0.34259	ENSG00000213203
ENSG00000153179	0.342582	ENSG00000180071
ENSG00000125730	0.342581	ENSG00000135077
ENSG00000119401	0.342581	ENSG00000150347
ENSG00000118520	0.342579	ENSG00000139631
ENSG00000144677	0.342574	ENSG00000205930
ENSG00000135956	0.342569	ENSG00000177731
ENSG00000213277	0.342566	ENSG00000234369
ENSG00000102908	0.342561	ENSG00000169718
ENSG00000135636	0.342559	ENSG00000174527
ENSG00000174136	0.342554	ENSG00000197860
ENSG00000150347	0.342553	ENSG00000157978
ENSG00000166225	0.342553	ENSG00000185436
ENSG00000164081	0.342552	ENSG00000198909
ENSG00000002745	0.34255	ENSG00000197056
ENSG00000119707	0.342545	ENSG00000181830
ENSG00000088543	0.342545	ENSG00000198455
ENSG00000103037	0.342536	ENSG00000166750
ENSG00000160685	0.342536	ENSG00000180061
ENSG00000106799	0.342531	ENSG00000197056
ENSG00000066926	0.342529	ENSG00000111726
ENSG00000122507	0.342528	ENSG00000171853
ENSG00000154328	0.342523	ENSG00000164830
ENSG00000130208	0.342519	ENSG00000176894
ENSG00000123104	0.342517	ENSG00000135960
ENSG00000048028	0.342512	ENSG00000141696
ENSG00000237758	0.342511	ENSG00000248283
ENSG00000099330	0.34251	ENSG00000138674
ENSG00000116675	0.342509	ENSG00000167815
ENSG00000150510	0.342506	ENSG00000196878
ENSG00000196453	0.342505	ENSG00000244556
ENSG00000122958	0.342504	ENSG00000135365
ENSG00000136108	0.342504	ENSG00000225037
ENSG00000102531	0.342502	ENSG00000159363
ENSG00000140678	0.342499	ENSG00000164576
ENSG00000100479	0.342497	ENSG00000183955
ENSG00000137221	0.342497	ENSG00000235613
ENSG00000093167	0.342496	ENSG00000173171
ENSG00000092847	0.342496	ENSG00000198734
ENSG00000083844	0.342492	ENSG00000183309
ENSG00000131748	0.342488	ENSG00000160683
ENSG00000137193	0.342488	ENSG00000164930
ENSG00000229456	0.342486	ENSG00000244490
ENSG00000136869	0.342484	ENSG00000144118
ENSG00000123636	0.342475	ENSG00000136630
ENSG00000140511	0.342471	ENSG00000153317
ENSG00000160593	0.34247	ENSG00000185262
ENSG00000114388	0.342468	ENSG00000158201
ENSG00000151474	0.342466	ENSG00000163554
ENSG00000132361	0.342465	ENSG00000175782
ENSG00000112759	0.342465	ENSG00000197362
ENSG00000187778	0.342464	ENSG00000217643
ENSG00000099942	0.342462	ENSG00000124374
ENSG00000134539	0.342456	ENSG00000198821
ENSG00000102034	0.342451	ENSG00000140332
ENSG00000049759	0.34245	ENSG00000115694
ENSG00000110002	0.342449	ENSG00000144036
ENSG00000198556	0.342443	ENSG00000257621
ENSG00000001084	0.34244	ENSG00000115993
ENSG00000088451	0.342439	ENSG00000164291
ENSG00000017483	0.342439	ENSG00000183111
ENSG00000100055	0.342438	ENSG00000162825
ENSG00000015133	0.342437	ENSG00000123066
ENSG00000026508	0.342436	ENSG00000149294
ENSG00000198836	0.342433	ENSG00000232564
ENSG00000134294	0.342432	ENSG00000167723
ENSG00000169436	0.342431	ENSG00000173208
ENSG00000162408	0.342427	ENSG00000172780
ENSG00000071127	0.342418	ENSG00000136522
ENSG00000188313	0.342416	ENSG00000230061
ENSG00000117480	0.342412	ENSG00000135919
ENSG00000072518	0.342412	ENSG00000169991
ENSG00000164919	0.342408	ENSG00000238025
ENSG00000125731	0.342405	ENSG00000162729
ENSG00000058063	0.342399	ENSG00000116095
ENSG00000115268	0.342397	ENSG00000130520
ENSG00000100034	0.342397	ENSG00000131446
ENSG00000118496	0.342397	ENSG00000248334
ENSG00000035403	0.342395	ENSG00000140511
ENSG00000137770	0.342393	ENSG00000154642
ENSG00000127084	0.342393	ENSG00000176383
ENSG00000125945	0.342393	ENSG00000181929
ENSG00000170017	0.342391	ENSG00000196189
ENSG00000180549	0.342389	ENSG00000259823
ENSG00000023909	0.342386	ENSG00000130560
ENSG00000157999	0.342386	ENSG00000221867
ENSG00000101096	0.342383	ENSG00000159674
ENSG00000073331	0.342381	ENSG00000230061
ENSG00000235145	0.342381	ENSG00000240853
ENSG00000088451	0.34238	ENSG00000158411
ENSG00000177084	0.342374	ENSG00000266074
ENSG00000091831	0.342371	ENSG00000118873
ENSG00000110436	0.34237	ENSG00000196503
ENSG00000104671	0.342357	ENSG00000160783
ENSG00000249264	0.342357	ENSG00000250182
ENSG00000148019	0.342356	ENSG00000198821
ENSG00000135776	0.342352	ENSG00000253549
ENSG00000111344	0.34235	ENSG00000162298
ENSG00000140525	0.34235	ENSG00000185252
ENSG00000138442	0.342349	ENSG00000171606
ENSG00000118513	0.342341	ENSG00000136929
ENSG00000117461	0.342339	ENSG00000141219
ENSG00000004139	0.342338	ENSG00000244627
ENSG00000100462	0.342336	ENSG00000114867
ENSG00000113448	0.342326	ENSG00000141219
ENSG00000140526	0.342325	ENSG00000237943
ENSG00000119383	0.342321	ENSG00000138867
ENSG00000055118	0.34232	ENSG00000065150
ENSG00000123191	0.342319	ENSG00000128973
ENSG00000081014	0.342317	ENSG00000100068
ENSG00000108561	0.342316	ENSG00000196262
ENSG00000136478	0.342315	ENSG00000245164
ENSG00000144339	0.342313	ENSG00000176624
ENSG00000099901	0.342309	ENSG00000185033
ENSG00000090975	0.342305	ENSG00000111726
ENSG00000125657	0.342304	ENSG00000156171
ENSG00000172845	0.342302	ENSG00000185220
ENSG00000128000	0.342301	ENSG00000214826
ENSG00000002016	0.342299	ENSG00000175155
ENSG00000111371	0.342297	ENSG00000168763
ENSG00000047597	0.342293	ENSG00000101928
ENSG00000221962	0.342293	ENSG00000265727
ENSG00000119401	0.342292	ENSG00000126391
ENSG00000100479	0.342288	ENSG00000135338
ENSG00000112695	0.342288	ENSG00000260032
ENSG00000127334	0.342287	ENSG00000180871
ENSG00000127334	0.342286	ENSG00000161509
ENSG00000013619	0.342284	ENSG00000066739
ENSG00000121104	0.342283	ENSG00000205250
ENSG00000070961	0.342281	ENSG00000137770
ENSG00000119401	0.342281	ENSG00000137770
ENSG00000127922	0.342281	ENSG00000257195
ENSG00000070404	0.342279	ENSG00000112077
ENSG00000135596	0.342279	ENSG00000142185
ENSG00000117394	0.342278	ENSG00000164068
ENSG00000169495	0.342278	ENSG00000260916
ENSG00000086504	0.342275	ENSG00000124374
ENSG00000139537	0.342272	ENSG00000163947
ENSG00000111142	0.34227	ENSG00000187266
ENSG00000054523	0.342267	ENSG00000144677
ENSG00000248415	0.342265	ENSG00000259073
ENSG00000083454	0.342262	ENSG00000132704
ENSG00000135108	0.342262	ENSG00000198553
ENSG00000084676	0.342258	ENSG00000175305
ENSG00000004142	0.342251	ENSG00000255141
ENSG00000133805	0.34225	ENSG00000158470
ENSG00000114480	0.342247	ENSG00000177084
ENSG00000108622	0.342244	ENSG00000166508
ENSG00000022840	0.342241	ENSG00000057757
ENSG00000055118	0.342238	ENSG00000139514
ENSG00000115762	0.342237	ENSG00000168936
ENSG00000157978	0.342227	ENSG00000204271
ENSG00000121858	0.342224	ENSG00000150977
ENSG00000127311	0.342221	ENSG00000163946
ENSG00000144036	0.34222	ENSG00000211931
ENSG00000053372	0.342217	ENSG00000078668
ENSG00000161405	0.342216	ENSG00000176563
ENSG00000180787	0.342214	ENSG00000223799
ENSG00000130227	0.342213	ENSG00000137198
ENSG00000230590	0.342213	ENSG00000259581
ENSG00000163673	0.342212	ENSG00000173402
ENSG00000104671	0.342212	ENSG00000197566
ENSG00000041988	0.342209	ENSG00000245164
ENSG00000164081	0.342205	ENSG00000186532
ENSG00000085415	0.342204	ENSG00000247157
ENSG00000088451	0.342203	ENSG00000141219
ENSG00000100462	0.342202	ENSG00000141510
ENSG00000132382	0.342202	ENSG00000178732
ENSG00000148019	0.342202	ENSG00000196704
ENSG00000181915	0.342202	ENSG00000198951
ENSG00000153066	0.3422	ENSG00000186812
ENSG00000129158	0.3422	ENSG00000211931
ENSG00000163251	0.342198	ENSG00000180089
ENSG00000003137	0.342194	ENSG00000183309
ENSG00000140511	0.34219	ENSG00000155755
ENSG00000111860	0.342187	ENSG00000144036
ENSG00000213277	0.342187	ENSG00000230399
ENSG00000171916	0.342186	ENSG00000198574
ENSG00000055950	0.342182	ENSG00000113732
ENSG00000214199	0.34218	ENSG00000250182
ENSG00000173705	0.342178	ENSG00000188313
ENSG00000127863	0.342178	ENSG00000226823
ENSG00000011426	0.342173	ENSG00000124549
ENSG00000073331	0.34217	ENSG00000280543
ENSG00000126016	0.342168	ENSG00000142186
ENSG00000122778	0.342162	ENSG00000171502
ENSG00000153767	0.342161	ENSG00000166188
ENSG00000169439	0.34216	ENSG00000181284
ENSG00000154813	0.342156	ENSG00000269800
ENSG00000151726	0.342153	ENSG00000156299
ENSG00000185664	0.342153	ENSG00000261801
ENSG00000104903	0.342152	ENSG00000163507
ENSG00000035403	0.342147	ENSG00000106560
ENSG00000118046	0.342146	ENSG00000188672
ENSG00000169239	0.342145	ENSG00000227028
ENSG00000100055	0.342142	ENSG00000166188
ENSG00000111726	0.342137	ENSG00000172270
ENSG00000150977	0.342134	ENSG00000196664
ENSG00000159314	0.342133	ENSG00000164889
ENSG00000086102	0.342132	ENSG00000171044
ENSG00000057252	0.342125	ENSG00000111913
ENSG00000151474	0.342124	ENSG00000170180
ENSG00000125304	0.342124	ENSG00000214029
ENSG00000011451	0.342122	ENSG00000116251
ENSG00000100968	0.342115	ENSG00000213853
ENSG00000141458	0.342112	ENSG00000158006
ENSG00000132801	0.342111	ENSG00000175595
ENSG00000072518	0.34211	ENSG00000154734
ENSG00000169019	0.34211	ENSG00000184924
ENSG00000082146	0.342109	ENSG00000133069
ENSG00000118922	0.342104	ENSG00000159658
ENSG00000157404	0.342103	ENSG00000174059
ENSG00000064989	0.3421	ENSG00000132004
ENSG00000167994	0.342098	ENSG00000198959
ENSG00000003147	0.342096	ENSG00000186583
ENSG00000181029	0.342093	ENSG00000236144
ENSG00000188779	0.342093	ENSG00000275111
ENSG00000164291	0.342089	ENSG00000180626
ENSG00000136813	0.342082	ENSG00000165025
ENSG00000033100	0.342082	ENSG00000180846
ENSG00000119714	0.342078	ENSG00000124209
ENSG00000140365	0.342078	ENSG00000150347
ENSG00000103415	0.342076	ENSG00000196329
ENSG00000111339	0.342067	ENSG00000142949
ENSG00000131495	0.342064	ENSG00000229622
ENSG00000119509	0.342061	ENSG00000197448
ENSG00000105643	0.34206	ENSG00000165023
ENSG00000130303	0.342058	ENSG00000204311
ENSG00000248483	0.342058	ENSG00000255141
ENSG00000101972	0.342057	ENSG00000172568
ENSG00000160789	0.342054	ENSG00000170385
ENSG00000119396	0.342054	ENSG00000181929
ENSG00000064652	0.342053	ENSG00000127954
ENSG00000117983	0.342048	ENSG00000150753
ENSG00000182022	0.342048	ENSG00000197122
ENSG00000168646	0.342048	ENSG00000227855
ENSG00000136807	0.342042	ENSG00000160917
ENSG00000085741	0.34204	ENSG00000168939
ENSG00000141219	0.342034	ENSG00000154642
ENSG00000044574	0.342032	ENSG00000259863
ENSG00000102010	0.34203	ENSG00000185664
ENSG00000102886	0.342029	ENSG00000140511
ENSG00000119707	0.342029	ENSG00000240954
ENSG00000116213	0.342028	ENSG00000142102
ENSG00000009694	0.342026	ENSG00000205045
ENSG00000177807	0.342026	ENSG00000275111
ENSG00000131069	0.342021	ENSG00000165025
ENSG00000168329	0.34202	ENSG00000179921
ENSG00000074621	0.342018	ENSG00000171302
ENSG00000149294	0.342018	ENSG00000187045
ENSG00000044115	0.342016	ENSG00000147174
ENSG00000134109	0.342015	ENSG00000245164
ENSG00000138835	0.342005	ENSG00000185187
ENSG00000036448	0.342001	ENSG00000216863
ENSG00000129353	0.342	ENSG00000139508
ENSG00000136603	0.342	ENSG00000196843
ENSG00000165533	0.341998	ENSG00000275066
ENSG00000081059	0.34199	ENSG00000089820
ENSG00000105281	0.34199	ENSG00000235908
ENSG00000134744	0.341987	ENSG00000134955
ENSG00000180376	0.341985	ENSG00000233922
ENSG00000110066	0.341982	ENSG00000205559
ENSG00000002016	0.341978	ENSG00000116209
ENSG00000140400	0.341978	ENSG00000166289
ENSG00000116459	0.341975	ENSG00000165527
ENSG00000092051	0.341972	ENSG00000215012
ENSG00000066735	0.341971	ENSG00000243156
ENSG00000071794	0.34197	ENSG00000123505
ENSG00000148339	0.341969	ENSG00000171823
ENSG00000088387	0.341968	ENSG00000118922
ENSG00000135912	0.341968	ENSG00000143319
ENSG00000118363	0.341966	ENSG00000153767
ENSG00000100241	0.341965	ENSG00000123106
ENSG00000043143	0.341964	ENSG00000159753
ENSG00000196405	0.341964	ENSG00000211772
ENSG00000134253	0.341963	ENSG00000163297
ENSG00000100479	0.341958	ENSG00000136048
ENSG00000128294	0.341957	ENSG00000139187
ENSG00000127334	0.341957	ENSG00000140511
ENSG00000006194	0.341954	ENSG00000165879
ENSG00000131943	0.341954	ENSG00000172840
ENSG00000197157	0.341954	ENSG00000240853
ENSG00000116138	0.341952	ENSG00000275066
ENSG00000175449	0.34195	ENSG00000206177
ENSG00000122224	0.34195	ENSG00000248415
ENSG00000156171	0.341947	ENSG00000176532
ENSG00000073060	0.341946	ENSG00000125430
ENSG00000185420	0.341945	ENSG00000235740
ENSG00000091542	0.341943	ENSG00000100345
ENSG00000229800	0.341941	ENSG00000237711
ENSG00000130827	0.341937	ENSG00000154274
ENSG00000174775	0.341936	ENSG00000275111
ENSG00000142185	0.341932	ENSG00000163625
ENSG00000100558	0.341932	ENSG00000184481
ENSG00000221944	0.34193	ENSG00000238057
ENSG00000055917	0.341929	ENSG00000168936
ENSG00000163362	0.341928	ENSG00000213347
ENSG00000101290	0.341927	ENSG00000119707
ENSG00000106799	0.341927	ENSG00000169991
ENSG00000132780	0.341927	ENSG00000281106
ENSG00000167333	0.341926	ENSG00000171940
ENSG00000165650	0.341924	ENSG00000185650
ENSG00000119707	0.341923	ENSG00000248333
ENSG00000153779	0.34192	ENSG00000170915
ENSG00000136732	0.341917	ENSG00000167363
ENSG00000122435	0.341916	ENSG00000242992
ENSG00000145721	0.341911	ENSG00000247982
ENSG00000162695	0.341909	ENSG00000211753
ENSG00000142583	0.341904	ENSG00000143847
ENSG00000073614	0.341901	ENSG00000091157
ENSG00000013583	0.341901	ENSG00000256269
ENSG00000108599	0.3419	ENSG00000154269
ENSG00000137055	0.341882	ENSG00000175414
ENSG00000104671	0.341877	ENSG00000141551
ENSG00000145721	0.341875	ENSG00000251513
ENSG00000108061	0.341874	ENSG00000143575
ENSG00000156273	0.341874	ENSG00000170802
ENSG00000122778	0.34187	ENSG00000185800
ENSG00000048028	0.341867	ENSG00000088179
ENSG00000150347	0.341864	ENSG00000225518
ENSG00000135596	0.34186	ENSG00000151498
ENSG00000134247	0.34186	ENSG00000198121
ENSG00000155158	0.341859	ENSG00000211753
ENSG00000162729	0.341855	ENSG00000168329
ENSG00000135083	0.341846	ENSG00000137177
ENSG00000189298	0.341844	ENSG00000263002
ENSG00000129932	0.341843	ENSG00000181191
ENSG00000007237	0.341843	ENSG00000185697
ENSG00000152242	0.341843	ENSG00000222009
ENSG00000100311	0.341842	ENSG00000132434
ENSG00000091106	0.341842	ENSG00000146192
ENSG00000106829	0.341842	ENSG00000147548
ENSG00000128294	0.34184	ENSG00000185920
ENSG00000100365	0.341836	ENSG00000151689
ENSG00000132749	0.341832	ENSG00000149289
ENSG00000166532	0.341831	ENSG00000198909
ENSG00000112053	0.341829	ENSG00000289731
ENSG00000055163	0.341828	ENSG00000163625
ENSG00000124216	0.341826	ENSG00000145632
ENSG00000002745	0.341817	ENSG00000166188
ENSG00000138668	0.341815	ENSG00000188493
ENSG00000011132	0.341814	ENSG00000107537
ENSG00000119523	0.341812	ENSG00000140332
ENSG00000105088	0.34181	ENSG00000281106
ENSG00000057657	0.341808	ENSG00000169752
ENSG00000035115	0.341807	ENSG00000212123
ENSG00000123119	0.341802	ENSG00000166226
ENSG00000100034	0.341802	ENSG00000198909
ENSG00000029364	0.3418	ENSG00000104142
ENSG00000134627	0.341798	ENSG00000186583
ENSG00000173320	0.34179	ENSG00000204791
ENSG00000173898	0.341783	ENSG00000233515
ENSG00000111731	0.341781	ENSG00000197385
ENSG00000100968	0.341777	ENSG00000111344
ENSG00000106327	0.341777	ENSG00000197362
ENSG00000170542	0.341774	ENSG00000273559
ENSG00000108091	0.341765	ENSG00000182885
ENSG00000090863	0.341757	ENSG00000168646
ENSG00000176261	0.341756	ENSG00000236977
ENSG00000213003	0.341753	ENSG00000241535
ENSG00000116871	0.341752	ENSG00000162636
ENSG00000133392	0.341752	ENSG00000164123
ENSG00000100304	0.34175	ENSG00000111845
ENSG00000153179	0.34175	ENSG00000156521
ENSG00000180189	0.341748	ENSG00000231579
ENSG00000100739	0.341747	ENSG00000215012
ENSG00000007541	0.341741	ENSG00000017483
ENSG00000121486	0.341739	ENSG00000182481
ENSG00000126522	0.341739	ENSG00000197818
ENSG00000104765	0.341738	ENSG00000159023
ENSG00000156299	0.341735	ENSG00000164855
ENSG00000139168	0.341732	ENSG00000154736
ENSG00000120158	0.341728	ENSG00000205309
ENSG00000047597	0.341723	ENSG00000075340
ENSG00000147443	0.34172	ENSG00000170677
ENSG00000141622	0.34172	ENSG00000185697
ENSG00000119707	0.341719	ENSG00000159086
ENSG00000140403	0.341715	ENSG00000168785
ENSG00000187531	0.341714	ENSG00000203485
ENSG00000173486	0.341711	ENSG00000175550
ENSG00000128284	0.341708	ENSG00000179523
ENSG00000080819	0.341707	ENSG00000158856
ENSG00000153179	0.341704	ENSG00000162636
ENSG00000251667	0.341703	ENSG00000254791
ENSG00000153066	0.341702	ENSG00000170542
ENSG00000004809	0.3417	ENSG00000152556
ENSG00000135018	0.341698	ENSG00000169100
ENSG00000161929	0.341697	ENSG00000221867
ENSG00000113389	0.341694	ENSG00000126878
ENSG00000164081	0.341689	ENSG00000183475
ENSG00000111252	0.341681	ENSG00000143515
ENSG00000196267	0.34168	ENSG00000275066
ENSG00000127507	0.341679	ENSG00000162729
ENSG00000133121	0.341676	ENSG00000134285
ENSG00000135870	0.341672	ENSG00000219881
ENSG00000137502	0.341666	ENSG00000140511
ENSG00000148814	0.341666	ENSG00000149798
ENSG00000213373	0.341665	ENSG00000225697
ENSG00000070190	0.341663	ENSG00000146592
ENSG00000122223	0.341662	ENSG00000153779
ENSG00000141219	0.341661	ENSG00000162777
ENSG00000140526	0.341659	ENSG00000211593
ENSG00000048392	0.341657	ENSG00000088451
ENSG00000136514	0.341657	ENSG00000168899
ENSG00000115107	0.341655	ENSG00000167536
ENSG00000197756	0.341651	ENSG00000272767
ENSG00000105701	0.341645	ENSG00000133069
ENSG00000224238	0.341644	ENSG00000235863
ENSG00000124374	0.341641	ENSG00000136522
ENSG00000058063	0.341641	ENSG00000172466
ENSG00000155275	0.341641	ENSG00000223724
ENSG00000008405	0.341638	ENSG00000121753
ENSG00000140511	0.341637	ENSG00000141576
ENSG00000204252	0.341637	ENSG00000255587
ENSG00000125735	0.341636	ENSG00000154217
ENSG00000112799	0.341635	ENSG00000174600
ENSG00000127311	0.341632	ENSG00000140511
ENSG00000103064	0.341631	ENSG00000139734
ENSG00000255141	0.341625	ENSG00000260689
ENSG00000105173	0.341624	ENSG00000111725
ENSG00000102383	0.341622	ENSG00000131747
ENSG00000055163	0.34162	ENSG00000152669
ENSG00000026508	0.341616	ENSG00000198821
ENSG00000138246	0.341616	ENSG00000254470
ENSG00000135070	0.341613	ENSG00000162367
ENSG00000102226	0.34161	ENSG00000238113
ENSG00000167333	0.3416	ENSG00000168397
ENSG00000088451	0.3416	ENSG00000170915
ENSG00000106560	0.3416	ENSG00000265354
ENSG00000119865	0.341585	ENSG00000119888
ENSG00000076356	0.341585	ENSG00000130208
ENSG00000007541	0.341585	ENSG00000205250
ENSG00000101928	0.341578	ENSG00000173598
ENSG00000129691	0.341578	ENSG00000181830
ENSG00000025039	0.341573	ENSG00000155903
ENSG00000029534	0.341573	ENSG00000173598
ENSG00000139734	0.341571	ENSG00000173744
ENSG00000136630	0.34157	ENSG00000148154
ENSG00000180304	0.341565	ENSG00000244625
ENSG00000108506	0.341562	ENSG00000113282
ENSG00000186265	0.34156	ENSG00000213694
ENSG00000151726	0.34156	ENSG00000274114
ENSG00000074356	0.341559	ENSG00000080815
ENSG00000081014	0.341559	ENSG00000140320
ENSG00000185753	0.341559	ENSG00000196664
ENSG00000063854	0.341554	ENSG00000080819
ENSG00000130726	0.341551	ENSG00000159917
ENSG00000107789	0.341545	ENSG00000143797
ENSG00000156140	0.341544	ENSG00000159131
ENSG00000137547	0.341544	ENSG00000174365
ENSG00000100592	0.341542	ENSG00000115657
ENSG00000125257	0.341538	ENSG00000143416
ENSG00000104611	0.341536	ENSG00000146122
ENSG00000085415	0.341532	ENSG00000221867
ENSG00000145012	0.341531	ENSG00000163328
ENSG00000116044	0.34153	ENSG00000196850
ENSG00000003137	0.341525	ENSG00000150347
ENSG00000103326	0.341522	ENSG00000120910
ENSG00000124091	0.341516	ENSG00000160781
ENSG00000117090	0.341514	ENSG00000234614
ENSG00000055208	0.341511	ENSG00000185252
ENSG00000109861	0.341508	ENSG00000143106
ENSG00000150977	0.341508	ENSG00000167987
ENSG00000073060	0.341504	ENSG00000110066
ENSG00000100365	0.341503	ENSG00000186583
ENSG00000054523	0.341499	ENSG00000185252
ENSG00000108819	0.341498	ENSG00000236256
ENSG00000139537	0.341496	ENSG00000205022
ENSG00000140284	0.341491	ENSG00000165533
ENSG00000133805	0.341486	ENSG00000142583
ENSG00000115935	0.341484	ENSG00000225636
ENSG00000221962	0.341483	ENSG00000232587
ENSG00000111087	0.341482	ENSG00000135912
ENSG00000147123	0.341481	ENSG00000213842
ENSG00000103942	0.341475	ENSG00000211753
ENSG00000183166	0.341473	ENSG00000244040
ENSG00000141646	0.341468	ENSG00000168495
ENSG00000057657	0.341467	ENSG00000139154
ENSG00000143515	0.341465	ENSG00000169220
ENSG00000004139	0.341465	ENSG00000186583
ENSG00000121851	0.341464	ENSG00000130511
ENSG00000157985	0.341463	ENSG00000196576
ENSG00000188033	0.341461	ENSG00000196267
ENSG00000105701	0.341461	ENSG00000196914
ENSG00000143924	0.341454	ENSG00000165416
ENSG00000100311	0.341454	ENSG00000181284
ENSG00000102753	0.341451	ENSG00000104218
ENSG00000079385	0.341451	ENSG00000226688
ENSG00000093167	0.341448	ENSG00000236609
ENSG00000029534	0.341446	ENSG00000198959
ENSG00000100979	0.341446	ENSG00000204271
ENSG00000185753	0.341443	ENSG00000232354
ENSG00000069667	0.341437	ENSG00000185920
ENSG00000106799	0.341435	ENSG00000143515
ENSG00000123836	0.341435	ENSG00000232354
ENSG00000114786	0.341431	ENSG00000148950
ENSG00000105173	0.341427	ENSG00000106327
ENSG00000174600	0.341427	ENSG00000187118
ENSG00000114573	0.341426	ENSG00000170027
ENSG00000006555	0.341424	ENSG00000143653
ENSG00000229622	0.341422	ENSG00000243609
ENSG00000137992	0.341418	ENSG00000155755
ENSG00000176903	0.341418	ENSG00000183813
ENSG00000147224	0.341414	ENSG00000179152
ENSG00000087269	0.341413	ENSG00000175538
ENSG00000115317	0.341412	ENSG00000197465
ENSG00000173660	0.341412	ENSG00000236256
ENSG00000100055	0.341405	ENSG00000183134
ENSG00000006194	0.341404	ENSG00000213185
ENSG00000105619	0.341399	ENSG00000118855
ENSG00000023516	0.341395	ENSG00000241429
ENSG00000100979	0.34139	ENSG00000163072
ENSG00000143515	0.34139	ENSG00000168646
ENSG00000130332	0.341387	ENSG00000280213
ENSG00000075975	0.341385	ENSG00000157927
ENSG00000119401	0.341383	ENSG00000148400
ENSG00000116741	0.341379	ENSG00000162636
ENSG00000153317	0.341377	ENSG00000172663
ENSG00000166947	0.341374	ENSG00000173542
ENSG00000142949	0.341372	ENSG00000164010
ENSG00000147454	0.341369	ENSG00000170540
ENSG00000102908	0.341367	ENSG00000147059
ENSG00000111252	0.341362	ENSG00000156521
ENSG00000110852	0.341357	ENSG00000182621
ENSG00000114770	0.341355	ENSG00000256269
ENSG00000124193	0.341354	ENSG00000158545
ENSG00000162729	0.341354	ENSG00000177169
ENSG00000116337	0.341354	ENSG00000186866
ENSG00000035115	0.341352	ENSG00000111012
ENSG00000168970	0.341352	ENSG00000170860
ENSG00000088827	0.341351	ENSG00000126709
ENSG00000134539	0.341351	ENSG00000158006
ENSG00000102317	0.341342	ENSG00000163166
ENSG00000006555	0.341341	ENSG00000114388
ENSG00000156171	0.34134	ENSG00000183475
ENSG00000126368	0.341339	ENSG00000247157
ENSG00000105254	0.341337	ENSG00000117281
ENSG00000249850	0.341336	ENSG00000260229
ENSG00000108219	0.341335	ENSG00000179091
ENSG00000102870	0.341333	ENSG00000162695
ENSG00000178573	0.341333	ENSG00000235641
ENSG00000164919	0.341328	ENSG00000225695
ENSG00000174059	0.341327	ENSG00000205978
ENSG00000254791	0.341326	ENSG00000256188
ENSG00000174123	0.341325	ENSG00000176563
ENSG00000112799	0.341325	ENSG00000242550
ENSG00000166947	0.341318	ENSG00000170180
ENSG00000166704	0.341317	ENSG00000263072
ENSG00000236549	0.341316	ENSG00000259073
ENSG00000162367	0.341313	ENSG00000181856
ENSG00000131398	0.341313	ENSG00000213246
ENSG00000142233	0.341311	ENSG00000143153
ENSG00000138623	0.341309	ENSG00000182481
ENSG00000065243	0.341302	ENSG00000213699
ENSG00000055917	0.3413	ENSG00000083812
ENSG00000126062	0.341296	ENSG00000138674
ENSG00000152192	0.341288	ENSG00000166897
ENSG00000124006	0.341288	ENSG00000172247
ENSG00000086288	0.341287	ENSG00000160991
ENSG00000103942	0.341281	ENSG00000177042
ENSG00000143995	0.341279	ENSG00000233723
ENSG00000139537	0.341279	ENSG00000235162
ENSG00000221962	0.341279	ENSG00000241738
ENSG00000095564	0.341278	ENSG00000129071
ENSG00000115993	0.341274	ENSG00000133193
ENSG00000143952	0.34127	ENSG00000157388
ENSG00000004897	0.341266	ENSG00000079308
ENSG00000166676	0.341264	ENSG00000259151
ENSG00000101916	0.341263	ENSG00000118515
ENSG00000151726	0.341259	ENSG00000198121
ENSG00000103197	0.341258	ENSG00000204611
ENSG00000100632	0.341248	ENSG00000108953
ENSG00000049089	0.341248	ENSG00000180871
ENSG00000112685	0.341246	ENSG00000117090
ENSG00000105088	0.341245	ENSG00000175197
ENSG00000104979	0.34124	ENSG00000143368
ENSG00000011426	0.34124	ENSG00000174255
ENSG00000094631	0.341239	ENSG00000140795
ENSG00000186566	0.341234	ENSG00000235908
ENSG00000054654	0.341233	ENSG00000100298
ENSG00000163625	0.341228	ENSG00000197070
ENSG00000172840	0.341227	ENSG00000221909
ENSG00000100412	0.341225	ENSG00000173681
ENSG00000107960	0.341224	ENSG00000127863
ENSG00000125945	0.341219	ENSG00000175073
ENSG00000055163	0.341217	ENSG00000138031
ENSG00000159023	0.341217	ENSG00000263465
ENSG00000137509	0.341213	ENSG00000196267
ENSG00000120709	0.341211	ENSG00000163565
ENSG00000006047	0.341211	ENSG00000221867
ENSG00000160818	0.34121	ENSG00000281376
ENSG00000112079	0.341209	ENSG00000213203
ENSG00000122223	0.341208	ENSG00000151726
ENSG00000111269	0.341207	ENSG00000115421
ENSG00000116747	0.341204	ENSG00000136383
ENSG00000119509	0.341203	ENSG00000159445
ENSG00000012779	0.341203	ENSG00000177054
ENSG00000116675	0.341202	ENSG00000179335
ENSG00000141098	0.3412	ENSG00000177054
ENSG00000096006	0.341198	ENSG00000170049
ENSG00000141469	0.341197	ENSG00000170180
ENSG00000100558	0.341196	ENSG00000188175
ENSG00000138185	0.341193	ENSG00000168071
ENSG00000112290	0.341191	ENSG00000167548
ENSG00000141219	0.341181	ENSG00000150347
ENSG00000142197	0.341179	ENSG00000148356
ENSG00000117461	0.341177	ENSG00000166569
ENSG00000125657	0.341177	ENSG00000171115
ENSG00000155158	0.341174	ENSG00000196182
ENSG00000198205	0.341174	ENSG00000198455
ENSG00000160593	0.341173	ENSG00000275111
ENSG00000122223	0.341168	ENSG00000127334
ENSG00000123473	0.341164	ENSG00000176105
ENSG00000154760	0.341161	ENSG00000169100
ENSG00000142173	0.341159	ENSG00000245534
ENSG00000116793	0.341157	ENSG00000204271
ENSG00000128268	0.341152	ENSG00000188690
ENSG00000205784	0.341151	ENSG00000228663
ENSG00000105221	0.341149	ENSG00000116525
ENSG00000144909	0.341145	ENSG00000165476
ENSG00000132780	0.341145	ENSG00000198909
ENSG00000132518	0.341143	ENSG00000151914
ENSG00000158856	0.341139	ENSG00000170832
ENSG00000136280	0.341138	ENSG00000140945
ENSG00000079263	0.341136	ENSG00000107566
ENSG00000107771	0.341132	ENSG00000204116
ENSG00000057704	0.341131	ENSG00000088451
ENSG00000154930	0.341131	ENSG00000169247
ENSG00000105176	0.34113	ENSG00000135446
ENSG00000239351	0.34113	ENSG00000240905
ENSG00000176563	0.341126	ENSG00000196664
ENSG00000049323	0.341123	ENSG00000164068
ENSG00000161281	0.341123	ENSG00000172667
ENSG00000110651	0.341121	ENSG00000126759
ENSG00000169439	0.341116	ENSG00000197056
ENSG00000166289	0.341115	ENSG00000170175
ENSG00000135720	0.341109	ENSG00000158941
ENSG00000109667	0.341105	ENSG00000126759
ENSG00000104859	0.341103	ENSG00000180071
ENSG00000071073	0.341096	ENSG00000103942
ENSG00000142507	0.341096	ENSG00000248283
ENSG00000131943	0.341087	ENSG00000174600
ENSG00000145476	0.341086	ENSG00000182183
ENSG00000213277	0.341084	ENSG00000238795
ENSG00000137221	0.341083	ENSG00000176182
ENSG00000035403	0.34108	ENSG00000198743
ENSG00000115657	0.341078	ENSG00000198176
ENSG00000029534	0.341077	ENSG00000148218
ENSG00000058600	0.341077	ENSG00000150455
ENSG00000136811	0.341076	ENSG00000153179
ENSG00000152939	0.341072	ENSG00000153391
ENSG00000116604	0.34107	ENSG00000119396
ENSG00000140564	0.34107	ENSG00000164366
ENSG00000059691	0.341066	ENSG00000124813
ENSG00000111860	0.341058	ENSG00000163848
ENSG00000105656	0.341051	ENSG00000160783
ENSG00000035141	0.34105	ENSG00000105556
ENSG00000184792	0.341048	ENSG00000275832
ENSG00000109667	0.341047	ENSG00000160818
ENSG00000166947	0.341047	ENSG00000188672
ENSG00000215704	0.341046	ENSG00000230982
ENSG00000090975	0.341045	ENSG00000187266
ENSG00000136842	0.341044	ENSG00000198176
ENSG00000182372	0.341043	ENSG00000266019
ENSG00000112759	0.341038	ENSG00000183010
ENSG00000140511	0.341038	ENSG00000186532
ENSG00000149798	0.34103	ENSG00000162729
ENSG00000047597	0.341027	ENSG00000111142
ENSG00000130768	0.341025	ENSG00000196793
ENSG00000164010	0.341024	ENSG00000229867
ENSG00000066735	0.341022	ENSG00000111725
ENSG00000125384	0.34102	ENSG00000265354
ENSG00000148400	0.341017	ENSG00000165023
ENSG00000138161	0.341015	ENSG00000168824
ENSG00000139291	0.341013	ENSG00000258890
ENSG00000038210	0.341011	ENSG00000143942
ENSG00000108405	0.341009	ENSG00000126522
ENSG00000215440	0.341009	ENSG00000225796
ENSG00000108309	0.341007	ENSG00000172270
ENSG00000013306	0.341	ENSG00000183597
ENSG00000145919	0.341	ENSG00000188779
ENSG00000088179	0.341	ENSG00000197530
ENSG00000179967	0.341	ENSG00000204271
ENSG00000177830	0.341	ENSG00000279192
ENSG00000120217	0.340994	ENSG00000140044
ENSG00000069702	0.340993	ENSG00000233334
ENSG00000090266	0.340988	ENSG00000108798
ENSG00000139514	0.340985	ENSG00000198176
ENSG00000171819	0.340985	ENSG00000257195
ENSG00000099937	0.340982	ENSG00000177565
ENSG00000221843	0.340976	ENSG00000267041
ENSG00000136383	0.34097	ENSG00000224238
ENSG00000064995	0.340968	ENSG00000132912
ENSG00000105696	0.340967	ENSG00000140534
ENSG00000181544	0.340962	ENSG00000181929
ENSG00000180304	0.340958	ENSG00000184988
ENSG00000106443	0.340957	ENSG00000132330
ENSG00000112077	0.340956	ENSG00000162367
ENSG00000047597	0.340952	ENSG00000105647
ENSG00000123124	0.340952	ENSG00000167106
ENSG00000228149	0.340952	ENSG00000243721
ENSG00000047634	0.34095	ENSG00000111664
ENSG00000100739	0.34095	ENSG00000172888
ENSG00000197721	0.34095	ENSG00000198336
ENSG00000100979	0.340946	ENSG00000166532
ENSG00000172663	0.340946	ENSG00000179144
ENSG00000127311	0.340941	ENSG00000205559
ENSG00000105088	0.340939	ENSG00000120217
ENSG00000088882	0.340937	ENSG00000121570
ENSG00000088053	0.340935	ENSG00000196684
ENSG00000168259	0.340934	ENSG00000183475
ENSG00000147669	0.340933	ENSG00000275793
ENSG00000135083	0.340932	ENSG00000166526
ENSG00000004139	0.340927	ENSG00000134827
ENSG00000111252	0.340926	ENSG00000137770
ENSG00000116497	0.340924	ENSG00000120925
ENSG00000164086	0.340923	ENSG00000196843
ENSG00000183475	0.34092	ENSG00000205138
ENSG00000004897	0.340918	ENSG00000103534
ENSG00000012963	0.340918	ENSG00000119714
ENSG00000115325	0.340914	ENSG00000143379
ENSG00000073792	0.340913	ENSG00000123454
ENSG00000112759	0.340913	ENSG00000141562
ENSG00000115539	0.340912	ENSG00000136603
ENSG00000141582	0.340911	ENSG00000240853
ENSG00000064652	0.34091	ENSG00000106803
ENSG00000185885	0.340907	ENSG00000185920
ENSG00000229894	0.340906	ENSG00000261336
ENSG00000086289	0.340903	ENSG00000100462
ENSG00000083844	0.340902	ENSG00000128000
ENSG00000187051	0.340902	ENSG00000241343
ENSG00000165650	0.340901	ENSG00000173898
ENSG00000121690	0.340898	ENSG00000146376
ENSG00000144659	0.340897	ENSG00000240583
ENSG00000165644	0.340891	ENSG00000243649
ENSG00000100413	0.34089	ENSG00000118113
ENSG00000169228	0.34089	ENSG00000180549
ENSG00000117411	0.340889	ENSG00000146731
ENSG00000142546	0.340884	ENSG00000185187
ENSG00000156642	0.340881	ENSG00000181929
ENSG00000140675	0.340874	ENSG00000143515
ENSG00000132640	0.340871	ENSG00000151726
ENSG00000115421	0.340869	ENSG00000156171
ENSG00000001084	0.340865	ENSG00000117394
ENSG00000103472	0.340862	ENSG00000225695
ENSG00000113716	0.340859	ENSG00000187118
ENSG00000117143	0.340859	ENSG00000213923
ENSG00000174327	0.340856	ENSG00000196511
ENSG00000126561	0.340853	ENSG00000134294
ENSG00000224083	0.340851	ENSG00000241535
ENSG00000125484	0.340846	ENSG00000181915
ENSG00000175787	0.340843	ENSG00000272899
ENSG00000128050	0.340842	ENSG00000184731
ENSG00000100055	0.340838	ENSG00000105339
ENSG00000120217	0.340838	ENSG00000135083
ENSG00000023608	0.340834	ENSG00000041988
ENSG00000161281	0.340832	ENSG00000164081
ENSG00000125731	0.340831	ENSG00000240370
ENSG00000121903	0.340827	ENSG00000132801
ENSG00000144036	0.340826	ENSG00000179454
ENSG00000118690	0.340825	ENSG00000140044
ENSG00000136897	0.340824	ENSG00000181284
ENSG00000002834	0.340823	ENSG00000139793
ENSG00000228599	0.340817	ENSG00000232373
ENSG00000127334	0.340815	ENSG00000162636
ENSG00000184867	0.340815	ENSG00000186265
ENSG00000100441	0.340807	ENSG00000137040
ENSG00000109572	0.340807	ENSG00000214517
ENSG00000012660	0.340805	ENSG00000116711
ENSG00000003147	0.340797	ENSG00000100365
ENSG00000104218	0.340797	ENSG00000136811
ENSG00000139734	0.340796	ENSG00000140678
ENSG00000066926	0.340795	ENSG00000101928
ENSG00000156345	0.340792	ENSG00000178665
ENSG00000132326	0.340791	ENSG00000163389
ENSG00000033327	0.34079	ENSG00000138801
ENSG00000124508	0.340789	ENSG00000184557
ENSG00000158163	0.340787	ENSG00000162676
ENSG00000076248	0.340785	ENSG00000135446
ENSG00000149480	0.340785	ENSG00000181830
ENSG00000176209	0.340782	ENSG00000180304
ENSG00000128944	0.34078	ENSG00000204520
ENSG00000229622	0.340779	ENSG00000235917
ENSG00000107140	0.340778	ENSG00000161929
ENSG00000128000	0.340777	ENSG00000171115
ENSG00000148634	0.340776	ENSG00000182400
ENSG00000109534	0.34077	ENSG00000235106
ENSG00000139154	0.340766	ENSG00000198909
ENSG00000100897	0.340765	ENSG00000206177
ENSG00000105254	0.340761	ENSG00000169957
ENSG00000102543	0.340759	ENSG00000129467
ENSG00000172164	0.340756	ENSG00000257950
ENSG00000124198	0.34075	ENSG00000175556
ENSG00000137770	0.340749	ENSG00000188021
ENSG00000140943	0.340748	ENSG00000149636
ENSG00000122557	0.340746	ENSG00000132837
ENSG00000071073	0.340745	ENSG00000105374
ENSG00000083844	0.340742	ENSG00000270706
ENSG00000135870	0.340741	ENSG00000139832
ENSG00000099849	0.34074	ENSG00000148719
ENSG00000116005	0.340739	ENSG00000196968
ENSG00000119280	0.340738	ENSG00000141562
ENSG00000101596	0.340734	ENSG00000205413
ENSG00000102145	0.340732	ENSG00000161267
ENSG00000060982	0.340731	ENSG00000184574
ENSG00000164828	0.340726	ENSG00000205930
ENSG00000007541	0.340725	ENSG00000183111
ENSG00000177663	0.340724	ENSG00000275793
ENSG00000004777	0.340721	ENSG00000133805
ENSG00000110721	0.340718	ENSG00000116793
ENSG00000143842	0.340716	ENSG00000154451
ENSG00000137770	0.340708	ENSG00000150977
ENSG00000104738	0.340708	ENSG00000268471
ENSG00000146828	0.340704	ENSG00000197622
ENSG00000151689	0.340701	ENSG00000245112
ENSG00000111247	0.340697	ENSG00000162971
ENSG00000066735	0.340697	ENSG00000173598
ENSG00000080819	0.340683	ENSG00000104267
ENSG00000070961	0.340681	ENSG00000162636
ENSG00000100596	0.340669	ENSG00000107566
ENSG00000139508	0.340668	ENSG00000183475
ENSG00000162728	0.340667	ENSG00000181830
ENSG00000131943	0.340663	ENSG00000139977
ENSG00000183864	0.34066	ENSG00000229692
ENSG00000101290	0.340658	ENSG00000147642
ENSG00000125746	0.340657	ENSG00000135387
ENSG00000133985	0.340652	ENSG00000141219
ENSG00000147642	0.340652	ENSG00000167772
ENSG00000029725	0.340642	ENSG00000240531
ENSG00000166188	0.340639	ENSG00000181830
ENSG00000196358	0.340638	ENSG00000259823
ENSG00000140403	0.340636	ENSG00000147454
ENSG00000100592	0.340635	ENSG00000141084
ENSG00000125257	0.340635	ENSG00000151474
ENSG00000163507	0.340633	ENSG00000196704
ENSG00000095319	0.340632	ENSG00000163827
ENSG00000066735	0.340631	ENSG00000139514
ENSG00000135960	0.34063	ENSG00000153914
ENSG00000205929	0.340625	ENSG00000249302
ENSG00000125945	0.340624	ENSG00000177169
ENSG00000158411	0.340622	ENSG00000213203
ENSG00000124091	0.34062	ENSG00000188313
ENSG00000162924	0.34062	ENSG00000249850
ENSG00000108622	0.340619	ENSG00000140945
ENSG00000140403	0.340619	ENSG00000172270
ENSG00000127152	0.340616	ENSG00000165644
ENSG00000170634	0.340615	ENSG00000197008
ENSG00000125356	0.340613	ENSG00000138674
ENSG00000115541	0.340609	ENSG00000238025
ENSG00000100979	0.340603	ENSG00000117090
ENSG00000180061	0.3406	ENSG00000183340
ENSG00000151090	0.3406	ENSG00000184445
ENSG00000213277	0.340599	ENSG00000225695
ENSG00000100968	0.340598	ENSG00000197705
ENSG00000185222	0.340594	ENSG00000224238
ENSG00000135870	0.34059	ENSG00000188997
ENSG00000131773	0.340589	ENSG00000170482
ENSG00000004059	0.340588	ENSG00000109667
ENSG00000110104	0.340587	ENSG00000147274
ENSG00000164251	0.340581	ENSG00000183475
ENSG00000128268	0.340577	ENSG00000213186
ENSG00000158864	0.340575	ENSG00000204634
ENSG00000166508	0.340574	ENSG00000196182
ENSG00000137078	0.340571	ENSG00000197841
ENSG00000117448	0.340571	ENSG00000214212
ENSG00000133316	0.340568	ENSG00000179029
ENSG00000100441	0.340566	ENSG00000243649
ENSG00000090013	0.340565	ENSG00000172270
ENSG00000118513	0.340562	ENSG00000135127
ENSG00000139631	0.340561	ENSG00000146094
ENSG00000156171	0.34056	ENSG00000171115
ENSG00000153064	0.34056	ENSG00000171992
ENSG00000136811	0.340558	ENSG00000161405
ENSG00000002745	0.340556	ENSG00000186265
ENSG00000130307	0.340555	ENSG00000134317
ENSG00000082212	0.340551	ENSG00000140511
ENSG00000054523	0.340547	ENSG00000143515
ENSG00000143398	0.340544	ENSG00000166682
ENSG00000127334	0.340544	ENSG00000171853
ENSG00000175097	0.340543	ENSG00000223949
ENSG00000134242	0.340542	ENSG00000146122
ENSG00000147059	0.340541	ENSG00000150753
ENSG00000133816	0.34054	ENSG00000176894
ENSG00000112079	0.340537	ENSG00000123066
ENSG00000137101	0.340532	ENSG00000187621
ENSG00000245164	0.340532	ENSG00000275111
ENSG00000049769	0.340531	ENSG00000231395
ENSG00000138172	0.34053	ENSG00000196878
ENSG00000118482	0.34053	ENSG00000276644
ENSG00000005513	0.340528	ENSG00000117983
ENSG00000111181	0.340528	ENSG00000150347
ENSG00000103202	0.340524	ENSG00000118985
ENSG00000133805	0.340522	ENSG00000186908
ENSG00000111339	0.340522	ENSG00000188690
ENSG00000041988	0.340519	ENSG00000083844
ENSG00000129691	0.340517	ENSG00000154274
ENSG00000143515	0.340517	ENSG00000161405
ENSG00000125945	0.340515	ENSG00000157554
ENSG00000135365	0.340512	ENSG00000161547
ENSG00000109079	0.340512	ENSG00000165416
ENSG00000015133	0.340511	ENSG00000271503
ENSG00000138668	0.340508	ENSG00000156313
ENSG00000167536	0.340508	ENSG00000188672
ENSG00000139343	0.340503	ENSG00000160818
ENSG00000183475	0.340502	ENSG00000185753
ENSG00000115919	0.340501	ENSG00000170271
ENSG00000119950	0.3405	ENSG00000166947
ENSG00000155016	0.340492	ENSG00000156171
ENSG00000197976	0.340491	ENSG00000214717
ENSG00000112079	0.340485	ENSG00000155792
ENSG00000225636	0.340485	ENSG00000255141
ENSG00000085063	0.340482	ENSG00000089351
ENSG00000230399	0.340481	ENSG00000257097
ENSG00000100348	0.340478	ENSG00000146757
ENSG00000127507	0.340473	ENSG00000172243
ENSG00000116604	0.34047	ENSG00000149658
ENSG00000072274	0.340469	ENSG00000147454
ENSG00000111726	0.340468	ENSG00000148218
ENSG00000086827	0.340462	ENSG00000175106
ENSG00000148834	0.34046	ENSG00000266445
ENSG00000100281	0.340458	ENSG00000149308
ENSG00000162367	0.340454	ENSG00000170180
ENSG00000128604	0.340452	ENSG00000135378
ENSG00000005844	0.34045	ENSG00000106799
ENSG00000116497	0.34045	ENSG00000275111
ENSG00000119509	0.340449	ENSG00000180354
ENSG00000094631	0.340448	ENSG00000175581
ENSG00000089159	0.340446	ENSG00000174348
ENSG00000263219	0.340446	ENSG00000270429
ENSG00000015171	0.340445	ENSG00000066651
ENSG00000101350	0.340444	ENSG00000110066
ENSG00000115539	0.340444	ENSG00000170802
ENSG00000011590	0.340442	ENSG00000198873
ENSG00000152939	0.340439	ENSG00000168754
ENSG00000109705	0.340438	ENSG00000145014
ENSG00000133063	0.340438	ENSG00000235865
ENSG00000158604	0.340437	ENSG00000183023
ENSG00000085998	0.340436	ENSG00000181045
ENSG00000187118	0.340435	ENSG00000196776
ENSG00000159618	0.340434	ENSG00000174943
ENSG00000165181	0.340434	ENSG00000198836
ENSG00000144036	0.340431	ENSG00000157978
ENSG00000116691	0.34043	ENSG00000142583
ENSG00000079482	0.34043	ENSG00000172164
ENSG00000075188	0.340428	ENSG00000078668
ENSG00000073331	0.340427	ENSG00000236609
ENSG00000143952	0.340426	ENSG00000197070
ENSG00000144036	0.340426	ENSG00000198909
ENSG00000124214	0.340423	ENSG00000152556
ENSG00000165023	0.340422	ENSG00000197622
ENSG00000128294	0.340416	ENSG00000139737
ENSG00000135446	0.340416	ENSG00000164237
ENSG00000070182	0.340413	ENSG00000090975
ENSG00000049769	0.340412	ENSG00000064652
ENSG00000102057	0.34041	ENSG00000159082
ENSG00000156642	0.340405	ENSG00000161048
ENSG00000136026	0.340403	ENSG00000161929
ENSG00000198836	0.340403	ENSG00000235613
ENSG00000135720	0.340401	ENSG00000144036
ENSG00000172270	0.340401	ENSG00000236320
ENSG00000091039	0.3404	ENSG00000148400
ENSG00000069702	0.340398	ENSG00000108798
ENSG00000049089	0.340398	ENSG00000180071
ENSG00000141034	0.340397	ENSG00000196923
ENSG00000041357	0.34039	ENSG00000114902
ENSG00000107331	0.340388	ENSG00000235162
ENSG00000213277	0.340385	ENSG00000263219
ENSG00000120690	0.340383	ENSG00000167325
ENSG00000043143	0.340381	ENSG00000167987
ENSG00000165156	0.340379	ENSG00000224051
ENSG00000105088	0.340378	ENSG00000156171
ENSG00000117480	0.340377	ENSG00000157404
ENSG00000146828	0.340377	ENSG00000175073
ENSG00000071537	0.340377	ENSG00000185252
ENSG00000157404	0.340375	ENSG00000235641
ENSG00000108840	0.340373	ENSG00000204178
ENSG00000063180	0.340372	ENSG00000183258
ENSG00000007402	0.34037	ENSG00000101096
ENSG00000129467	0.340369	ENSG00000138772
ENSG00000135144	0.340366	ENSG00000175097
ENSG00000196961	0.340363	ENSG00000254127
ENSG00000115541	0.340362	ENSG00000139343
ENSG00000043143	0.340362	ENSG00000280543
ENSG00000047597	0.340359	ENSG00000188677
ENSG00000116580	0.340358	ENSG00000163156
ENSG00000106560	0.340357	ENSG00000154274
ENSG00000141219	0.340356	ENSG00000175197
ENSG00000105339	0.340352	ENSG00000178904
ENSG00000062194	0.340348	ENSG00000076242
ENSG00000004939	0.340347	ENSG00000119950
ENSG00000116044	0.340345	ENSG00000156273
ENSG00000161281	0.340343	ENSG00000180071
ENSG00000093167	0.34034	ENSG00000158470
ENSG00000153317	0.340335	ENSG00000277443
ENSG00000142546	0.340332	ENSG00000167106
ENSG00000237758	0.340332	ENSG00000240531
ENSG00000227825	0.340332	ENSG00000243404
ENSG00000110002	0.340332	ENSG00000274211
ENSG00000164252	0.340331	ENSG00000185753
ENSG00000115993	0.340327	ENSG00000142949
ENSG00000162645	0.340327	ENSG00000168394
ENSG00000138185	0.340326	ENSG00000197070
ENSG00000157978	0.340326	ENSG00000245164
ENSG00000070371	0.340325	ENSG00000179869
ENSG00000129534	0.340325	ENSG00000197372
ENSG00000158321	0.340323	ENSG00000159579
ENSG00000073111	0.34032	ENSG00000124422
ENSG00000001617	0.340315	ENSG00000173110
ENSG00000079999	0.340314	ENSG00000166226
ENSG00000153044	0.340311	ENSG00000176182
ENSG00000156273	0.34031	ENSG00000179299
ENSG00000020256	0.340306	ENSG00000150347
ENSG00000249850	0.340306	ENSG00000270429
ENSG00000162729	0.340304	ENSG00000178177
ENSG00000168939	0.340304	ENSG00000198948
ENSG00000213152	0.340304	ENSG00000240531
ENSG00000101935	0.340298	ENSG00000158856
ENSG00000159082	0.340295	ENSG00000164300
ENSG00000100902	0.340295	ENSG00000183475
ENSG00000164251	0.340292	ENSG00000175538
ENSG00000116044	0.34029	ENSG00000181634
ENSG00000158411	0.340288	ENSG00000197249
ENSG00000113300	0.340288	ENSG00000213064
ENSG00000126709	0.340282	ENSG00000185745
ENSG00000144452	0.340277	ENSG00000159840
ENSG00000168397	0.34027	ENSG00000228956
ENSG00000170906	0.34027	ENSG00000248483
ENSG00000145335	0.340269	ENSG00000170271
ENSG00000100055	0.340264	ENSG00000105982
ENSG00000138668	0.340263	ENSG00000166987
ENSG00000139508	0.340263	ENSG00000275066
ENSG00000070182	0.340261	ENSG00000165702
ENSG00000144036	0.340257	ENSG00000183475
ENSG00000158856	0.340256	ENSG00000256269
ENSG00000118690	0.340254	ENSG00000168646
ENSG00000226688	0.340244	ENSG00000230061
ENSG00000062598	0.340241	ENSG00000134297
ENSG00000149294	0.34024	ENSG00000198574
ENSG00000100084	0.340236	ENSG00000170085
ENSG00000116209	0.340234	ENSG00000140365
ENSG00000013810	0.340231	ENSG00000163519
ENSG00000156510	0.340231	ENSG00000197635
ENSG00000105483	0.340227	ENSG00000140945
ENSG00000156381	0.340227	ENSG00000167815
ENSG00000062598	0.340222	ENSG00000164237
ENSG00000178163	0.340222	ENSG00000276043
ENSG00000099901	0.34022	ENSG00000197385
ENSG00000147454	0.340211	ENSG00000164068
ENSG00000119707	0.340211	ENSG00000187051
ENSG00000231395	0.340209	ENSG00000236256
ENSG00000085872	0.340206	ENSG00000108055
ENSG00000073331	0.340205	ENSG00000129467
ENSG00000169621	0.340205	ENSG00000224083
ENSG00000116497	0.340203	ENSG00000164366
ENSG00000111785	0.3402	ENSG00000170734
ENSG00000114698	0.340197	ENSG00000119403
ENSG00000114698	0.340197	ENSG00000243156
ENSG00000133048	0.340196	ENSG00000139631
ENSG00000033100	0.340195	ENSG00000071626
ENSG00000089195	0.340193	ENSG00000134109
ENSG00000057252	0.340192	ENSG00000116138
ENSG00000100300	0.340186	ENSG00000130287
ENSG00000180626	0.340184	ENSG00000184557
ENSG00000143106	0.340183	ENSG00000236790
ENSG00000104081	0.340182	ENSG00000119707
ENSG00000017483	0.340182	ENSG00000157734
ENSG00000109705	0.340178	ENSG00000157978
ENSG00000146021	0.340176	ENSG00000148219
ENSG00000138867	0.340175	ENSG00000235908
ENSG00000070371	0.340173	ENSG00000167524
ENSG00000105185	0.340172	ENSG00000136813
ENSG00000110713	0.340169	ENSG00000128050
ENSG00000104731	0.340167	ENSG00000149136
ENSG00000144036	0.340167	ENSG00000236256
ENSG00000172663	0.340161	ENSG00000237943
ENSG00000006555	0.340155	ENSG00000162739
ENSG00000131748	0.340153	ENSG00000137177
ENSG00000171680	0.340144	ENSG00000189238
ENSG00000132846	0.340142	ENSG00000157554
ENSG00000108774	0.340135	ENSG00000139343
ENSG00000099204	0.340126	ENSG00000141098
ENSG00000110721	0.340118	ENSG00000197694
ENSG00000049089	0.340117	ENSG00000173391
ENSG00000053254	0.340117	ENSG00000235865
ENSG00000075340	0.340116	ENSG00000205250
ENSG00000004059	0.340115	ENSG00000175073
ENSG00000115762	0.340114	ENSG00000122507
ENSG00000131437	0.340109	ENSG00000213190
ENSG00000185697	0.340108	ENSG00000189221
ENSG00000144554	0.340107	ENSG00000173692
ENSG00000084733	0.340104	ENSG00000175592
ENSG00000136783	0.340092	ENSG00000149136
ENSG00000100258	0.340091	ENSG00000147059
ENSG00000172270	0.34009	ENSG00000173542
ENSG00000100241	0.340089	ENSG00000122507
ENSG00000106799	0.340089	ENSG00000127311
ENSG00000107537	0.340088	ENSG00000150510
ENSG00000101138	0.340083	ENSG00000121690
ENSG00000109705	0.340083	ENSG00000213277
ENSG00000138161	0.340082	ENSG00000227855
ENSG00000100979	0.340078	ENSG00000165533
ENSG00000125430	0.340077	ENSG00000175197
ENSG00000121671	0.340077	ENSG00000224003
ENSG00000213003	0.340077	ENSG00000235145
ENSG00000004809	0.340076	ENSG00000075340
ENSG00000114013	0.340075	ENSG00000167987
ENSG00000000457	0.340073	ENSG00000111785
ENSG00000170906	0.340073	ENSG00000185201
ENSG00000157978	0.340073	ENSG00000197818
ENSG00000071537	0.340071	ENSG00000104671
ENSG00000140511	0.340067	ENSG00000164291
ENSG00000013583	0.340063	ENSG00000107789
ENSG00000141994	0.340063	ENSG00000159363
ENSG00000075240	0.340061	ENSG00000158773
ENSG00000141968	0.340059	ENSG00000196776
ENSG00000105088	0.340058	ENSG00000124091
ENSG00000126088	0.340058	ENSG00000148341
ENSG00000085552	0.340057	ENSG00000169129
ENSG00000111339	0.340056	ENSG00000163554
ENSG00000137460	0.340055	ENSG00000243156
ENSG00000172568	0.340051	ENSG00000232373
ENSG00000100558	0.340049	ENSG00000240583
ENSG00000115539	0.340046	ENSG00000196850
ENSG00000159307	0.340046	ENSG00000245105
ENSG00000179841	0.340043	ENSG00000185697
ENSG00000137462	0.340041	ENSG00000183530
ENSG00000059758	0.34004	ENSG00000270706
ENSG00000151726	0.340039	ENSG00000172345
ENSG00000130560	0.340039	ENSG00000243156
ENSG00000162777	0.340032	ENSG00000183309
ENSG00000183092	0.34003	ENSG00000234684
ENSG00000137168	0.340029	ENSG00000183010
ENSG00000110651	0.340028	ENSG00000275793
ENSG00000168137	0.340023	ENSG00000251497
ENSG00000148218	0.340021	ENSG00000149150
ENSG00000123427	0.34002	ENSG00000166848
ENSG00000116005	0.340017	ENSG00000167280
ENSG00000232487	0.340017	ENSG00000235917
ENSG00000105281	0.340016	ENSG00000165702
ENSG00000169239	0.340016	ENSG00000281106
ENSG00000204923	0.340009	ENSG00000214826
ENSG00000080822	0.340008	ENSG00000110171
ENSG00000039319	0.340004	ENSG00000163362
ENSG00000103037	0.340003	ENSG00000184988
ENSG00000012779	0.340002	ENSG00000070371
ENSG00000153317	0.340001	ENSG00000232021
ENSG00000139832	0.34	ENSG00000185262
ENSG00000090013	0.339998	ENSG00000143224
ENSG00000151474	0.339996	ENSG00000163251
ENSG00000111860	0.339993	ENSG00000160683
ENSG00000124228	0.339993	ENSG00000170802
ENSG00000101138	0.339991	ENSG00000213203
ENSG00000080822	0.33999	ENSG00000108799
ENSG00000101935	0.339988	ENSG00000148218
ENSG00000124374	0.339986	ENSG00000213638
ENSG00000171552	0.33997	ENSG00000198876
ENSG00000090470	0.339969	ENSG00000197818
ENSG00000113758	0.339967	ENSG00000163866
ENSG00000071242	0.339962	ENSG00000086288
ENSG00000002745	0.339961	ENSG00000163975
ENSG00000184557	0.339961	ENSG00000185753
ENSG00000067606	0.339952	ENSG00000170634
ENSG00000175711	0.339942	ENSG00000198538
ENSG00000112763	0.339941	ENSG00000167363
ENSG00000118046	0.339932	ENSG00000142949
ENSG00000117394	0.339931	ENSG00000183597
ENSG00000004897	0.33993	ENSG00000143224
ENSG00000183475	0.33993	ENSG00000275111
ENSG00000186847	0.339923	ENSG00000273559
ENSG00000105281	0.339918	ENSG00000182512
ENSG00000173320	0.339917	ENSG00000175857
ENSG00000213842	0.339917	ENSG00000227638
ENSG00000151726	0.339914	ENSG00000161281
ENSG00000161509	0.339914	ENSG00000196968
ENSG00000140511	0.339914	ENSG00000246223
ENSG00000124532	0.339912	ENSG00000140511
ENSG00000173391	0.339902	ENSG00000180549
ENSG00000198523	0.339901	ENSG00000213613
ENSG00000142173	0.3399	ENSG00000143842
ENSG00000119707	0.339898	ENSG00000266777
ENSG00000092108	0.339896	ENSG00000118482
ENSG00000143224	0.339896	ENSG00000250361
ENSG00000106560	0.339895	ENSG00000275111
ENSG00000049089	0.339892	ENSG00000168939
ENSG00000003137	0.339891	ENSG00000230982
ENSG00000075618	0.339888	ENSG00000188807
ENSG00000134453	0.339883	ENSG00000167333
ENSG00000111269	0.339882	ENSG00000125629
ENSG00000087269	0.339881	ENSG00000170915
ENSG00000150977	0.339881	ENSG00000197566
ENSG00000147124	0.339877	ENSG00000165704
ENSG00000002745	0.339877	ENSG00000197566
ENSG00000102870	0.339876	ENSG00000104936
ENSG00000172247	0.339875	ENSG00000183166
ENSG00000101017	0.339874	ENSG00000235621
ENSG00000004139	0.339871	ENSG00000100365
ENSG00000111269	0.33987	ENSG00000145723
ENSG00000141569	0.339869	ENSG00000147439
ENSG00000143457	0.339867	ENSG00000204371
ENSG00000135870	0.339864	ENSG00000215458
ENSG00000091409	0.339863	ENSG00000197694
ENSG00000109079	0.339859	ENSG00000121903
ENSG00000171307	0.339856	ENSG00000180304
ENSG00000157303	0.339849	ENSG00000180628
ENSG00000138668	0.339848	ENSG00000149474
ENSG00000112053	0.339844	ENSG00000179397
ENSG00000153563	0.339841	ENSG00000167261
ENSG00000105643	0.33984	ENSG00000132780
ENSG00000157388	0.339839	ENSG00000170049
ENSG00000047597	0.339839	ENSG00000182512
ENSG00000143450	0.339827	ENSG00000168685
ENSG00000040199	0.339827	ENSG00000213928
ENSG00000103227	0.339824	ENSG00000103415
ENSG00000103187	0.339822	ENSG00000132205
ENSG00000110721	0.339819	ENSG00000123836
ENSG00000100979	0.339817	ENSG00000169239
ENSG00000102543	0.339817	ENSG00000170049
ENSG00000116793	0.339816	ENSG00000137193
ENSG00000063854	0.339816	ENSG00000188690
ENSG00000162144	0.339815	ENSG00000163322
ENSG00000136156	0.339813	ENSG00000182670
ENSG00000124574	0.339812	ENSG00000155158
ENSG00000111344	0.33981	ENSG00000187621
ENSG00000139154	0.339809	ENSG00000179091
ENSG00000185252	0.339808	ENSG00000227028
ENSG00000197362	0.339803	ENSG00000221867
ENSG00000131069	0.339802	ENSG00000245105
ENSG00000100258	0.3398	ENSG00000108774
ENSG00000135870	0.3398	ENSG00000166483
ENSG00000079435	0.3398	ENSG00000221843
ENSG00000003137	0.339797	ENSG00000197622
ENSG00000090060	0.339796	ENSG00000178966
ENSG00000004777	0.339794	ENSG00000147854
ENSG00000086289	0.339791	ENSG00000135446
ENSG00000184221	0.339787	ENSG00000281183
ENSG00000134247	0.339778	ENSG00000156299
ENSG00000115163	0.339778	ENSG00000235863
ENSG00000116691	0.339775	ENSG00000118520
ENSG00000230593	0.339772	ENSG00000259151
ENSG00000116668	0.33977	ENSG00000160593
ENSG00000179144	0.339768	ENSG00000213613
ENSG00000100979	0.339766	ENSG00000120910
ENSG00000122641	0.339763	ENSG00000204860
ENSG00000070413	0.339762	ENSG00000126759
ENSG00000162636	0.339761	ENSG00000177807
ENSG00000138772	0.33976	ENSG00000173698
ENSG00000151689	0.339758	ENSG00000179869
ENSG00000138279	0.339757	ENSG00000178974
ENSG00000058335	0.339755	ENSG00000130699
ENSG00000169439	0.339754	ENSG00000186812
ENSG00000124831	0.339751	ENSG00000158234
ENSG00000072858	0.33975	ENSG00000075240
ENSG00000133422	0.339748	ENSG00000204219
ENSG00000177485	0.339747	ENSG00000238057
ENSG00000133606	0.339745	ENSG00000171552
ENSG00000071127	0.339737	ENSG00000153767
ENSG00000160593	0.339735	ENSG00000197818
ENSG00000124228	0.339735	ENSG00000227688
ENSG00000108309	0.339734	ENSG00000133069
ENSG00000234369	0.339734	ENSG00000244490
ENSG00000137460	0.339731	ENSG00000152556
ENSG00000134061	0.339731	ENSG00000162396
ENSG00000107959	0.33973	ENSG00000135372
ENSG00000234369	0.339729	ENSG00000240853
ENSG00000159618	0.339728	ENSG00000169957
ENSG00000108828	0.339727	ENSG00000171502
ENSG00000169180	0.339727	ENSG00000244627
ENSG00000111845	0.339726	ENSG00000253729
ENSG00000170677	0.339725	ENSG00000232630
ENSG00000182885	0.339724	ENSG00000242175
ENSG00000090013	0.339724	ENSG00000250361
ENSG00000111801	0.339723	ENSG00000211593
ENSG00000043093	0.33972	ENSG00000135365
ENSG00000236549	0.33972	ENSG00000252391
ENSG00000106829	0.339716	ENSG00000156017
ENSG00000180530	0.339716	ENSG00000277734
ENSG00000175073	0.339715	ENSG00000196670
ENSG00000004059	0.33971	ENSG00000101199
ENSG00000165650	0.339707	ENSG00000237943
ENSG00000242580	0.339707	ENSG00000263787
ENSG00000154723	0.339704	ENSG00000174021
ENSG00000105088	0.339704	ENSG00000198743
ENSG00000107537	0.339702	ENSG00000136280
ENSG00000197457	0.339702	ENSG00000236144
ENSG00000162777	0.339697	ENSG00000256683
ENSG00000055208	0.339686	ENSG00000165409
ENSG00000139193	0.339686	ENSG00000168615
ENSG00000175322	0.339681	ENSG00000185909
ENSG00000100889	0.339679	ENSG00000245164
ENSG00000187601	0.339678	ENSG00000233515
ENSG00000114388	0.339677	ENSG00000204923
ENSG00000060982	0.339674	ENSG00000135525
ENSG00000156515	0.339674	ENSG00000189091
ENSG00000111913	0.339671	ENSG00000204611
ENSG00000170525	0.339669	ENSG00000232354
ENSG00000106049	0.339666	ENSG00000164116
ENSG00000099956	0.339663	ENSG00000172840
ENSG00000213277	0.339663	ENSG00000232373
ENSG00000073331	0.339661	ENSG00000151689
ENSG00000213339	0.339661	ENSG00000213468
ENSG00000091409	0.339659	ENSG00000110721
ENSG00000136161	0.339659	ENSG00000174945
ENSG00000113319	0.339657	ENSG00000198780
ENSG00000055208	0.339655	ENSG00000166532
ENSG00000103485	0.339652	ENSG00000160208
ENSG00000117461	0.339648	ENSG00000197841
ENSG00000112715	0.339643	ENSG00000165685
ENSG00000039068	0.339639	ENSG00000110876
ENSG00000139168	0.339637	ENSG00000156273
ENSG00000106263	0.339636	ENSG00000157954
ENSG00000104979	0.339635	ENSG00000113141
ENSG00000138674	0.339631	ENSG00000186026
ENSG00000029534	0.339625	ENSG00000042062
ENSG00000127311	0.339625	ENSG00000248405
ENSG00000151575	0.339624	ENSG00000185052
ENSG00000184445	0.339622	ENSG00000196182
ENSG00000137460	0.33962	ENSG00000141084
ENSG00000159753	0.339616	ENSG00000221890
ENSG00000069702	0.339609	ENSG00000239713
ENSG00000109184	0.339608	ENSG00000124098
ENSG00000141034	0.339608	ENSG00000163348
ENSG00000167325	0.339603	ENSG00000213904
ENSG00000184574	0.339603	ENSG00000257698
ENSG00000003137	0.339602	ENSG00000184900
ENSG00000119707	0.339598	ENSG00000136490
ENSG00000122126	0.339598	ENSG00000204791
ENSG00000065559	0.339593	ENSG00000114650
ENSG00000149929	0.339592	ENSG00000173486
ENSG00000150457	0.339591	ENSG00000197296
ENSG00000118777	0.339589	ENSG00000213186
ENSG00000119682	0.339584	ENSG00000232021
ENSG00000107771	0.339582	ENSG00000117569
ENSG00000170832	0.339582	ENSG00000214517
ENSG00000145012	0.339579	ENSG00000196704
ENSG00000163297	0.339579	ENSG00000196704
ENSG00000127507	0.339576	ENSG00000133059
ENSG00000137070	0.339576	ENSG00000213930
ENSG00000105088	0.339572	ENSG00000114388
ENSG00000115107	0.339571	ENSG00000157734
ENSG00000180530	0.33957	ENSG00000185920
ENSG00000167851	0.339568	ENSG00000187994
ENSG00000100055	0.339566	ENSG00000167333
ENSG00000066735	0.339566	ENSG00000173692
ENSG00000111696	0.339565	ENSG00000186204
ENSG00000232487	0.339565	ENSG00000265727
ENSG00000069667	0.339562	ENSG00000107679
ENSG00000150593	0.339559	ENSG00000169288
ENSG00000136720	0.339557	ENSG00000186862
ENSG00000090975	0.339557	ENSG00000196517
ENSG00000156521	0.339557	ENSG00000198298
ENSG00000137955	0.339556	ENSG00000179921
ENSG00000092531	0.339555	ENSG00000221867
ENSG00000117143	0.339552	ENSG00000186283
ENSG00000157916	0.339551	ENSG00000207954
ENSG00000046774	0.339544	ENSG00000124172
ENSG00000144647	0.339544	ENSG00000196776
ENSG00000105364	0.339538	ENSG00000119421
ENSG00000002745	0.339537	ENSG00000204611
ENSG00000125356	0.339537	ENSG00000259781
ENSG00000105778	0.339535	ENSG00000261485
ENSG00000113716	0.339532	ENSG00000116497
ENSG00000114554	0.339531	ENSG00000162194
ENSG00000083290	0.339527	ENSG00000106327
ENSG00000109083	0.339522	ENSG00000148200
ENSG00000158864	0.339521	ENSG00000169180
ENSG00000105948	0.33952	ENSG00000146281
ENSG00000100296	0.33952	ENSG00000179134
ENSG00000047634	0.33951	ENSG00000102755
ENSG00000135720	0.33951	ENSG00000197880
ENSG00000141098	0.339508	ENSG00000225697
ENSG00000158109	0.339507	ENSG00000164040
ENSG00000157778	0.339507	ENSG00000198887
ENSG00000110693	0.339507	ENSG00000240583
ENSG00000131730	0.339504	ENSG00000165280
ENSG00000157978	0.339504	ENSG00000204611
ENSG00000159753	0.339503	ENSG00000281106
ENSG00000091039	0.339502	ENSG00000123143
ENSG00000107566	0.339498	ENSG00000171502
ENSG00000163930	0.339497	ENSG00000171530
ENSG00000102145	0.339496	ENSG00000136732
ENSG00000003147	0.339481	ENSG00000102543
ENSG00000100296	0.339481	ENSG00000104884
ENSG00000011426	0.339478	ENSG00000068878
ENSG00000131943	0.339474	ENSG00000156787
ENSG00000149150	0.339468	ENSG00000250361
ENSG00000065518	0.339467	ENSG00000227638
ENSG00000013619	0.339466	ENSG00000123700
ENSG00000158022	0.339466	ENSG00000162695
ENSG00000132434	0.339462	ENSG00000148719
ENSG00000170801	0.339462	ENSG00000196371
ENSG00000106819	0.33946	ENSG00000116209
ENSG00000152454	0.339455	ENSG00000165819
ENSG00000169239	0.339455	ENSG00000170525
ENSG00000170180	0.33945	ENSG00000173542
ENSG00000127311	0.339449	ENSG00000139832
ENSG00000032444	0.339448	ENSG00000186462
ENSG00000062725	0.339441	ENSG00000085998
ENSG00000058668	0.339441	ENSG00000264522
ENSG00000110324	0.339439	ENSG00000197622
ENSG00000188033	0.339434	ENSG00000213694
ENSG00000125629	0.339432	ENSG00000254388
ENSG00000152291	0.339431	ENSG00000165527
ENSG00000072682	0.33943	ENSG00000211978
ENSG00000136490	0.339429	ENSG00000154027
ENSG00000147443	0.339429	ENSG00000174255
ENSG00000145708	0.339429	ENSG00000180044
ENSG00000138668	0.339428	ENSG00000144036
ENSG00000075340	0.339427	ENSG00000188690
ENSG00000099942	0.339425	ENSG00000204371
ENSG00000230399	0.339424	ENSG00000241535
ENSG00000004809	0.339423	ENSG00000136840
ENSG00000143198	0.339421	ENSG00000196517
ENSG00000024422	0.339418	ENSG00000128050
ENSG00000134285	0.339418	ENSG00000185697
ENSG00000166323	0.339417	ENSG00000182183
ENSG00000163510	0.339417	ENSG00000219881
ENSG00000115339	0.339416	ENSG00000168939
ENSG00000110080	0.339416	ENSG00000172725
ENSG00000213347	0.339416	ENSG00000226688
ENSG00000102710	0.339415	ENSG00000102738
ENSG00000118046	0.339411	ENSG00000126088
ENSG00000108622	0.339409	ENSG00000162695
ENSG00000231799	0.339409	ENSG00000248283
ENSG00000139832	0.339406	ENSG00000163946
ENSG00000130517	0.339404	ENSG00000166224
ENSG00000111696	0.339402	ENSG00000235865
ENSG00000114388	0.339398	ENSG00000140945
ENSG00000103942	0.339398	ENSG00000143643
ENSG00000131462	0.339398	ENSG00000179526
ENSG00000140511	0.339397	ENSG00000164252
ENSG00000091009	0.339395	ENSG00000108819
ENSG00000106355	0.339394	ENSG00000136810
ENSG00000124222	0.339393	ENSG00000185262
ENSG00000086548	0.339392	ENSG00000124107
ENSG00000077684	0.339392	ENSG00000240857
ENSG00000002834	0.339392	ENSG00000240891
ENSG00000120158	0.339389	ENSG00000144554
ENSG00000105982	0.339384	ENSG00000227051
ENSG00000004059	0.339383	ENSG00000173486
ENSG00000124098	0.339378	ENSG00000164010
ENSG00000070371	0.339377	ENSG00000155099
ENSG00000122126	0.339377	ENSG00000172977
ENSG00000256660	0.339377	ENSG00000258890
ENSG00000158793	0.339375	ENSG00000270392
ENSG00000111665	0.339374	ENSG00000138185
ENSG00000159131	0.339374	ENSG00000165092
ENSG00000175518	0.339374	ENSG00000187116
ENSG00000140320	0.339373	ENSG00000167987
ENSG00000066135	0.33937	ENSG00000213516
ENSG00000004777	0.339369	ENSG00000197070
ENSG00000081923	0.339365	ENSG00000144161
ENSG00000186919	0.339361	ENSG00000204822
ENSG00000131446	0.339358	ENSG00000136161
ENSG00000103064	0.339357	ENSG00000174327
ENSG00000143420	0.339356	ENSG00000165409
ENSG00000020256	0.339355	ENSG00000124091
ENSG00000137078	0.339355	ENSG00000232354
ENSG00000114735	0.339353	ENSG00000153317
ENSG00000048028	0.339349	ENSG00000131943
ENSG00000174945	0.339346	ENSG00000222108
ENSG00000196968	0.339346	ENSG00000261794
ENSG00000111344	0.339345	ENSG00000166349
ENSG00000232564	0.339344	ENSG00000236977
ENSG00000151726	0.339343	ENSG00000197622
ENSG00000135686	0.339343	ENSG00000235863
ENSG00000086232	0.33934	ENSG00000102145
ENSG00000131943	0.33934	ENSG00000140199
ENSG00000109705	0.339337	ENSG00000170525
ENSG00000138674	0.339328	ENSG00000245910
ENSG00000127507	0.339326	ENSG00000158941
ENSG00000008441	0.339322	ENSG00000043093
ENSG00000127334	0.339319	ENSG00000141699
ENSG00000170525	0.339316	ENSG00000196843
ENSG00000143457	0.339314	ENSG00000161509
ENSG00000144589	0.339313	ENSG00000224080
ENSG00000132749	0.339313	ENSG00000237298
ENSG00000110721	0.339311	ENSG00000178038
ENSG00000071073	0.339308	ENSG00000101224
ENSG00000090013	0.339306	ENSG00000275832
ENSG00000185800	0.339305	ENSG00000185920
ENSG00000198959	0.339305	ENSG00000198964
ENSG00000111269	0.339304	ENSG00000170915
ENSG00000115993	0.339293	ENSG00000171914
ENSG00000122126	0.339292	ENSG00000230061
ENSG00000049541	0.339287	ENSG00000135446
ENSG00000100304	0.339283	ENSG00000107789
ENSG00000108819	0.339283	ENSG00000272767
ENSG00000054523	0.339281	ENSG00000127334
ENSG00000156521	0.33928	ENSG00000162636
ENSG00000188997	0.33928	ENSG00000215458
ENSG00000131495	0.339278	ENSG00000225636
ENSG00000099956	0.339273	ENSG00000139679
ENSG00000141429	0.339273	ENSG00000143643
ENSG00000141699	0.339272	ENSG00000153179
ENSG00000124091	0.339272	ENSG00000166224
ENSG00000119396	0.33927	ENSG00000153767
ENSG00000106976	0.339269	ENSG00000174600
ENSG00000129116	0.339268	ENSG00000197448
ENSG00000128294	0.339262	ENSG00000185800
ENSG00000111269	0.339258	ENSG00000162636
ENSG00000125249	0.339252	ENSG00000157554
ENSG00000068137	0.339249	ENSG00000149150
ENSG00000123453	0.339248	ENSG00000123454
ENSG00000068323	0.339246	ENSG00000140534
ENSG00000183955	0.339239	ENSG00000276043
ENSG00000088826	0.339234	ENSG00000100225
ENSG00000181830	0.339233	ENSG00000197622
ENSG00000100796	0.339232	ENSG00000158290
ENSG00000160593	0.33923	ENSG00000197622
ENSG00000122507	0.339224	ENSG00000125945
ENSG00000058600	0.339221	ENSG00000155868
ENSG00000111726	0.33922	ENSG00000256269
ENSG00000020633	0.339218	ENSG00000139116
ENSG00000120685	0.339214	ENSG00000161202
ENSG00000113716	0.339214	ENSG00000170677
ENSG00000107679	0.339214	ENSG00000182183
ENSG00000135919	0.339211	ENSG00000189221
ENSG00000100387	0.33921	ENSG00000214717
ENSG00000155254	0.339206	ENSG00000167642
ENSG00000073331	0.339206	ENSG00000204271
ENSG00000151779	0.339205	ENSG00000157350
ENSG00000106560	0.3392	ENSG00000181284
ENSG00000144959	0.3392	ENSG00000184792
ENSG00000086232	0.339199	ENSG00000187266
ENSG00000096006	0.339199	ENSG00000259823
ENSG00000117560	0.339198	ENSG00000196704
ENSG00000112249	0.339197	ENSG00000125977
ENSG00000004897	0.339196	ENSG00000164068
ENSG00000126500	0.339196	ENSG00000180747
ENSG00000156171	0.339194	ENSG00000170915
ENSG00000104731	0.339192	ENSG00000159618
ENSG00000150753	0.339191	ENSG00000238086
ENSG00000145012	0.339189	ENSG00000155858
ENSG00000111331	0.339184	ENSG00000119917
ENSG00000109083	0.339181	ENSG00000173171
ENSG00000004139	0.33918	ENSG00000173320
ENSG00000142583	0.33918	ENSG00000177054
ENSG00000121741	0.339177	ENSG00000261868
ENSG00000100055	0.339174	ENSG00000162729
ENSG00000154734	0.33917	ENSG00000196267
ENSG00000111252	0.339169	ENSG00000138079
ENSG00000251667	0.339167	ENSG00000270429
ENSG00000082146	0.339162	ENSG00000122644
ENSG00000111142	0.339162	ENSG00000152556
ENSG00000105176	0.339158	ENSG00000184445
ENSG00000111530	0.339155	ENSG00000181004
ENSG00000121858	0.339153	ENSG00000160593
ENSG00000104611	0.339152	ENSG00000169495
ENSG00000131016	0.339148	ENSG00000163697
ENSG00000105341	0.339146	ENSG00000113141
ENSG00000041988	0.339145	ENSG00000116497
ENSG00000062598	0.339143	ENSG00000102531
ENSG00000104731	0.339143	ENSG00000175106
ENSG00000029639	0.339139	ENSG00000189079
ENSG00000100462	0.339131	ENSG00000235162
ENSG00000118596	0.33913	ENSG00000137502
ENSG00000155096	0.339128	ENSG00000272899
ENSG00000099942	0.339126	ENSG00000119401
ENSG00000101138	0.339125	ENSG00000102384
ENSG00000116830	0.339124	ENSG00000176619
ENSG00000089351	0.339123	ENSG00000141219
ENSG00000131845	0.339122	ENSG00000231395
ENSG00000072274	0.339119	ENSG00000100592
ENSG00000115107	0.339119	ENSG00000175449
ENSG00000124091	0.339118	ENSG00000173597
ENSG00000146021	0.339118	ENSG00000266028
ENSG00000124383	0.339117	ENSG00000175550
ENSG00000103534	0.339116	ENSG00000143224
ENSG00000033327	0.339115	ENSG00000168769
ENSG00000115107	0.339114	ENSG00000130560
ENSG00000235613	0.339112	ENSG00000248415
ENSG00000017483	0.33911	ENSG00000196517
ENSG00000089351	0.339109	ENSG00000110721
ENSG00000125772	0.339109	ENSG00000159214
ENSG00000154358	0.339109	ENSG00000197283
ENSG00000135446	0.339104	ENSG00000281398
ENSG00000105088	0.339103	ENSG00000108219
ENSG00000104671	0.339102	ENSG00000205138
ENSG00000182575	0.339098	ENSG00000240373
ENSG00000139537	0.339097	ENSG00000157404
ENSG00000124091	0.339096	ENSG00000137177
ENSG00000114737	0.33909	ENSG00000132434
ENSG00000111731	0.339086	ENSG00000112282
ENSG00000100084	0.339085	ENSG00000181856
ENSG00000197111	0.339085	ENSG00000235437
ENSG00000105647	0.339084	ENSG00000250361
ENSG00000004142	0.339078	ENSG00000132429
ENSG00000109705	0.339076	ENSG00000144036
ENSG00000066926	0.339075	ENSG00000111339
ENSG00000123191	0.339071	ENSG00000167747
ENSG00000140678	0.339067	ENSG00000181830
ENSG00000080815	0.339064	ENSG00000105221
ENSG00000103067	0.339062	ENSG00000103248
ENSG00000111530	0.339059	ENSG00000161509
ENSG00000141098	0.339058	ENSG00000170571
ENSG00000116691	0.339058	ENSG00000225697
ENSG00000122126	0.339055	ENSG00000178904
ENSG00000196329	0.339051	ENSG00000237276
ENSG00000123505	0.339048	ENSG00000128059
ENSG00000226200	0.339035	ENSG00000229048
ENSG00000115107	0.339033	ENSG00000164068
ENSG00000125885	0.339033	ENSG00000164252
ENSG00000120318	0.339033	ENSG00000277443
ENSG00000185252	0.339032	ENSG00000185436
ENSG00000144677	0.339022	ENSG00000281106
ENSG00000119714	0.339021	ENSG00000143515
ENSG00000171502	0.339014	ENSG00000198018
ENSG00000187266	0.33901	ENSG00000198959
ENSG00000120910	0.339008	ENSG00000187045
ENSG00000114735	0.339005	ENSG00000150347
ENSG00000185920	0.339004	ENSG00000245534
ENSG00000125945	0.339003	ENSG00000162636
ENSG00000090554	0.338998	ENSG00000154217
ENSG00000128309	0.338996	ENSG00000139618
ENSG00000135070	0.338996	ENSG00000204613
ENSG00000100241	0.338994	ENSG00000121406
ENSG00000146215	0.338992	ENSG00000213347
ENSG00000035403	0.338991	ENSG00000117479
ENSG00000101911	0.338989	ENSG00000102390
ENSG00000089876	0.338988	ENSG00000120322
ENSG00000032444	0.338987	ENSG00000118816
ENSG00000015133	0.338986	ENSG00000160613
ENSG00000116044	0.338985	ENSG00000174123
ENSG00000068137	0.338982	ENSG00000120158
ENSG00000104320	0.338982	ENSG00000170142
ENSG00000080345	0.33898	ENSG00000085063
ENSG00000109572	0.338973	ENSG00000188672
ENSG00000109705	0.338971	ENSG00000159753
ENSG00000066117	0.33897	ENSG00000148400
ENSG00000027001	0.33897	ENSG00000198523
ENSG00000134030	0.338969	ENSG00000186104
ENSG00000124198	0.338969	ENSG00000187187
ENSG00000161298	0.338963	ENSG00000171940
ENSG00000162777	0.338963	ENSG00000181284
ENSG00000136280	0.33896	ENSG00000168421
ENSG00000150347	0.338955	ENSG00000184900
ENSG00000089050	0.338951	ENSG00000186198
ENSG00000197057	0.338949	ENSG00000198574
ENSG00000185379	0.338948	ENSG00000225855
ENSG00000108091	0.338947	ENSG00000198909
ENSG00000162385	0.338947	ENSG00000250479
ENSG00000108091	0.338945	ENSG00000169495
ENSG00000141699	0.338941	ENSG00000275066
ENSG00000172005	0.338935	ENSG00000196189
ENSG00000105723	0.338934	ENSG00000259581
ENSG00000003137	0.338933	ENSG00000164930
ENSG00000078804	0.338931	ENSG00000129467
ENSG00000115762	0.33893	ENSG00000136383
ENSG00000115541	0.338926	ENSG00000116649
ENSG00000126070	0.338926	ENSG00000232564
ENSG00000116663	0.338925	ENSG00000213928
ENSG00000144369	0.338923	ENSG00000198720
ENSG00000132334	0.338921	ENSG00000175556
ENSG00000092529	0.338916	ENSG00000134627
ENSG00000053524	0.338915	ENSG00000139174
ENSG00000110693	0.338915	ENSG00000168477
ENSG00000104671	0.338914	ENSG00000197622
ENSG00000143515	0.338913	ENSG00000174238
ENSG00000100462	0.338911	ENSG00000107317
ENSG00000088808	0.338909	ENSG00000184574
ENSG00000107651	0.338908	ENSG00000171940
ENSG00000224083	0.338907	ENSG00000252481
ENSG00000134247	0.338906	ENSG00000152377
ENSG00000227212	0.338906	ENSG00000266338
ENSG00000113141	0.338904	ENSG00000184076
ENSG00000099330	0.338898	ENSG00000126768
ENSG00000104267	0.338898	ENSG00000128268
ENSG00000103472	0.338898	ENSG00000165644
ENSG00000115762	0.338898	ENSG00000179134
ENSG00000150753	0.338898	ENSG00000186517
ENSG00000143198	0.338897	ENSG00000198336
ENSG00000142864	0.338894	ENSG00000168970
ENSG00000004897	0.33889	ENSG00000171914
ENSG00000070371	0.338889	ENSG00000124490
ENSG00000035403	0.338882	ENSG00000167874
ENSG00000126709	0.338882	ENSG00000187608
ENSG00000073578	0.338879	ENSG00000147123
ENSG00000061938	0.338879	ENSG00000223749
ENSG00000048028	0.338877	ENSG00000129910
ENSG00000111181	0.338872	ENSG00000111860
ENSG00000130598	0.338872	ENSG00000148335
ENSG00000142546	0.338871	ENSG00000173898
ENSG00000163866	0.33887	ENSG00000173548
ENSG00000027001	0.338868	ENSG00000069248
ENSG00000121858	0.338866	ENSG00000140030
ENSG00000225636	0.338866	ENSG00000254791
ENSG00000012779	0.338864	ENSG00000159374
ENSG00000054523	0.338862	ENSG00000176624
ENSG00000071537	0.338862	ENSG00000275111
ENSG00000099942	0.338861	ENSG00000183530
ENSG00000086666	0.338856	ENSG00000164251
ENSG00000068137	0.338856	ENSG00000183955
ENSG00000108798	0.338854	ENSG00000140299
ENSG00000108861	0.338854	ENSG00000177731
ENSG00000232564	0.338854	ENSG00000236549
ENSG00000197157	0.33885	ENSG00000260689
ENSG00000115977	0.338849	ENSG00000179715
ENSG00000108785	0.338848	ENSG00000131748
ENSG00000184481	0.338848	ENSG00000272767
ENSG00000006459	0.338846	ENSG00000111665
ENSG00000068137	0.338845	ENSG00000237977
ENSG00000069248	0.338843	ENSG00000133119
ENSG00000108439	0.338843	ENSG00000137841
ENSG00000224083	0.33884	ENSG00000248283
ENSG00000127311	0.338834	ENSG00000197622
ENSG00000126088	0.338832	ENSG00000148343
ENSG00000175899	0.338831	ENSG00000245534
ENSG00000197566	0.33883	ENSG00000267795
ENSG00000119714	0.338829	ENSG00000185262
ENSG00000158856	0.338828	ENSG00000236320
ENSG00000131495	0.338821	ENSG00000232373
ENSG00000057757	0.338814	ENSG00000179010
ENSG00000141873	0.338814	ENSG00000183010
ENSG00000232021	0.338814	ENSG00000246223
ENSG00000141582	0.338812	ENSG00000232587
ENSG00000144749	0.33881	ENSG00000182162
ENSG00000225695	0.33881	ENSG00000237672
ENSG00000117758	0.338808	ENSG00000121858
ENSG00000101096	0.338803	ENSG00000160111
ENSG00000048028	0.338802	ENSG00000100297
ENSG00000217527	0.338801	ENSG00000244625
ENSG00000153179	0.338797	ENSG00000175691
ENSG00000159713	0.338795	ENSG00000177042
ENSG00000137460	0.338792	ENSG00000164010
ENSG00000158623	0.338792	ENSG00000166492
ENSG00000172247	0.33879	ENSG00000187231
ENSG00000140740	0.338789	ENSG00000165678
ENSG00000140543	0.338785	ENSG00000167393
ENSG00000134460	0.338785	ENSG00000168824
ENSG00000076242	0.338785	ENSG00000181741
ENSG00000137770	0.338781	ENSG00000163946
ENSG00000143398	0.33878	ENSG00000189298
ENSG00000088035	0.338779	ENSG00000136940
ENSG00000054523	0.338779	ENSG00000156026
ENSG00000149308	0.338778	ENSG00000176142
ENSG00000103197	0.33877	ENSG00000178053
ENSG00000161298	0.338768	ENSG00000172725
ENSG00000075618	0.338766	ENSG00000110713
ENSG00000108061	0.338765	ENSG00000148180
ENSG00000106560	0.338761	ENSG00000181652
ENSG00000119401	0.33876	ENSG00000281106
ENSG00000055332	0.338754	ENSG00000126709
ENSG00000100479	0.338752	ENSG00000119865
ENSG00000006062	0.338748	ENSG00000035403
ENSG00000228599	0.338748	ENSG00000241535
ENSG00000101935	0.338747	ENSG00000139514
ENSG00000186174	0.338744	ENSG00000197063
ENSG00000002834	0.338737	ENSG00000142544
ENSG00000120533	0.338735	ENSG00000159753
ENSG00000108175	0.338733	ENSG00000150753
ENSG00000180846	0.338732	ENSG00000269907
ENSG00000070182	0.338728	ENSG00000168785
ENSG00000140044	0.338728	ENSG00000196664
ENSG00000116497	0.338722	ENSG00000170915
ENSG00000111339	0.33872	ENSG00000184792
ENSG00000164252	0.338718	ENSG00000197622
ENSG00000100979	0.338705	ENSG00000131748
ENSG00000116604	0.338705	ENSG00000178229
ENSG00000124091	0.338704	ENSG00000180871
ENSG00000176532	0.338701	ENSG00000183955
ENSG00000133315	0.338698	ENSG00000138161
ENSG00000105643	0.338693	ENSG00000127311
ENSG00000071537	0.338692	ENSG00000198826
ENSG00000013375	0.338691	ENSG00000079263
ENSG00000248283	0.338689	ENSG00000259073
ENSG00000175197	0.338688	ENSG00000204611
ENSG00000127870	0.338685	ENSG00000139793
ENSG00000119862	0.338685	ENSG00000260916
ENSG00000204860	0.338683	ENSG00000259823
ENSG00000088451	0.338682	ENSG00000132334
ENSG00000120217	0.338682	ENSG00000165533
ENSG00000118777	0.338678	ENSG00000158856
ENSG00000149658	0.338678	ENSG00000172466
ENSG00000136866	0.338678	ENSG00000181404
ENSG00000175899	0.338677	ENSG00000263787
ENSG00000147454	0.338675	ENSG00000163554
ENSG00000126088	0.338675	ENSG00000164068
ENSG00000109705	0.338672	ENSG00000146094
ENSG00000113758	0.338672	ENSG00000162298
ENSG00000071794	0.338667	ENSG00000165392
ENSG00000039650	0.338667	ENSG00000269352
ENSG00000005893	0.338665	ENSG00000160321
ENSG00000154188	0.338661	ENSG00000183166
ENSG00000141034	0.338661	ENSG00000185252
ENSG00000101138	0.33866	ENSG00000290292
ENSG00000105171	0.338658	ENSG00000175324
ENSG00000104081	0.338658	ENSG00000198743
ENSG00000170915	0.338657	ENSG00000181284
ENSG00000090266	0.338655	ENSG00000119638
ENSG00000004777	0.338653	ENSG00000230061
ENSG00000124374	0.338648	ENSG00000165416
ENSG00000085719	0.338647	ENSG00000157823
ENSG00000117281	0.338646	ENSG00000150687
ENSG00000102145	0.338643	ENSG00000187735
ENSG00000001084	0.338636	ENSG00000107789
ENSG00000112695	0.33863	ENSG00000115507
ENSG00000118922	0.33863	ENSG00000143952
ENSG00000106683	0.33863	ENSG00000149636
ENSG00000158941	0.33863	ENSG00000171115
ENSG00000128294	0.338625	ENSG00000143842
ENSG00000135437	0.338624	ENSG00000241217
ENSG00000241738	0.338622	ENSG00000248283
ENSG00000144579	0.33862	ENSG00000235750
ENSG00000153815	0.338617	ENSG00000162729
ENSG00000123562	0.338614	ENSG00000130826
ENSG00000159445	0.338614	ENSG00000226823
ENSG00000105364	0.338613	ENSG00000173141
ENSG00000101096	0.338612	ENSG00000155792
ENSG00000131653	0.338609	ENSG00000147168
ENSG00000165409	0.338609	ENSG00000179967
ENSG00000173171	0.338607	ENSG00000197070
ENSG00000132429	0.338604	ENSG00000260229
ENSG00000100714	0.338603	ENSG00000134824
ENSG00000002745	0.338603	ENSG00000150347
ENSG00000064666	0.338603	ENSG00000179967
ENSG00000119514	0.338602	ENSG00000133619
ENSG00000134755	0.338602	ENSG00000167333
ENSG00000167106	0.338601	ENSG00000186806
ENSG00000132434	0.338601	ENSG00000204923
ENSG00000131016	0.338593	ENSG00000175097
ENSG00000145014	0.33859	ENSG00000146094
ENSG00000107789	0.338587	ENSG00000196517
ENSG00000135870	0.338585	ENSG00000248405
ENSG00000229622	0.338583	ENSG00000270986
ENSG00000091409	0.338582	ENSG00000130768
ENSG00000081692	0.338577	ENSG00000197457
ENSG00000029534	0.338576	ENSG00000151474
ENSG00000136002	0.338574	ENSG00000156831
ENSG00000100739	0.338573	ENSG00000263219
ENSG00000122435	0.338572	ENSG00000255141
ENSG00000083844	0.338571	ENSG00000113657
ENSG00000226688	0.338571	ENSG00000259823
ENSG00000126261	0.33857	ENSG00000141580
ENSG00000100055	0.338568	ENSG00000125629
ENSG00000103064	0.338568	ENSG00000183955
ENSG00000011451	0.338566	ENSG00000236337
ENSG00000109519	0.338562	ENSG00000123416
ENSG00000185664	0.338561	ENSG00000197008
ENSG00000114770	0.338558	ENSG00000130821
ENSG00000133805	0.338557	ENSG00000163362
ENSG00000091039	0.338557	ENSG00000197818
ENSG00000110911	0.338553	ENSG00000188690
ENSG00000164039	0.338552	ENSG00000174516
ENSG00000126878	0.338552	ENSG00000183166
ENSG00000115762	0.338548	ENSG00000164091
ENSG00000232487	0.338547	ENSG00000234369
ENSG00000070182	0.338543	ENSG00000100897
ENSG00000124209	0.338541	ENSG00000156642
ENSG00000109184	0.338537	ENSG00000161547
ENSG00000143952	0.338537	ENSG00000173391
ENSG00000145723	0.338537	ENSG00000174775
ENSG00000138674	0.338537	ENSG00000252061
ENSG00000080819	0.338534	ENSG00000142949
ENSG00000130338	0.338532	ENSG00000275066
ENSG00000072736	0.338527	ENSG00000136156
ENSG00000133805	0.338525	ENSG00000140848
ENSG00000127311	0.338524	ENSG00000129422
ENSG00000102312	0.338521	ENSG00000178573
ENSG00000140675	0.338515	ENSG00000142544
ENSG00000088812	0.338513	ENSG00000130958
ENSG00000244490	0.338509	ENSG00000248483
ENSG00000146535	0.338508	ENSG00000150990
ENSG00000186583	0.338502	ENSG00000198948
ENSG00000149636	0.338502	ENSG00000203880
ENSG00000088881	0.338499	ENSG00000269743
ENSG00000120533	0.338492	ENSG00000138668
ENSG00000196371	0.338491	ENSG00000225697
ENSG00000119714	0.338488	ENSG00000125945
ENSG00000100479	0.338488	ENSG00000144647
ENSG00000079385	0.338486	ENSG00000213347
ENSG00000085415	0.338486	ENSG00000214826
ENSG00000106348	0.338482	ENSG00000172345
ENSG00000004897	0.338481	ENSG00000126088
ENSG00000111801	0.338481	ENSG00000183814
ENSG00000109519	0.33848	ENSG00000189298
ENSG00000167815	0.338479	ENSG00000250361
ENSG00000163806	0.338478	ENSG00000166439
ENSG00000121989	0.338475	ENSG00000173548
ENSG00000123411	0.338473	ENSG00000273033
ENSG00000100311	0.338471	ENSG00000140044
ENSG00000156787	0.338467	ENSG00000171476
ENSG00000171530	0.338467	ENSG00000235740
ENSG00000123545	0.338464	ENSG00000147123
ENSG00000168329	0.338463	ENSG00000178700
ENSG00000187051	0.338463	ENSG00000204934
ENSG00000108175	0.338462	ENSG00000123411
ENSG00000113758	0.33846	ENSG00000198483
ENSG00000111181	0.338459	ENSG00000131748
ENSG00000116741	0.338456	ENSG00000180626
ENSG00000153317	0.338456	ENSG00000229948
ENSG00000146858	0.338454	ENSG00000156968
ENSG00000125945	0.338452	ENSG00000140525
ENSG00000167994	0.338451	ENSG00000205250
ENSG00000137462	0.338448	ENSG00000197818
ENSG00000252391	0.338447	ENSG00000276757
ENSG00000155792	0.338443	ENSG00000184574
ENSG00000196576	0.338438	ENSG00000198951
ENSG00000013392	0.338434	ENSG00000172613
ENSG00000118363	0.338434	ENSG00000263002
ENSG00000131652	0.338433	ENSG00000173692
ENSG00000186806	0.33843	ENSG00000281183
ENSG00000128438	0.338426	ENSG00000139899
ENSG00000124574	0.338426	ENSG00000143643
ENSG00000164070	0.338424	ENSG00000277363
ENSG00000068400	0.338422	ENSG00000116273
ENSG00000118596	0.338422	ENSG00000197362
ENSG00000171115	0.338413	ENSG00000198826
ENSG00000082212	0.338409	ENSG00000186265
ENSG00000164687	0.338406	ENSG00000166987
ENSG00000139631	0.338401	ENSG00000197070
ENSG00000047597	0.338398	ENSG00000085733
ENSG00000024422	0.338398	ENSG00000134508
ENSG00000248415	0.338392	ENSG00000264630
ENSG00000124091	0.338391	ENSG00000139508
ENSG00000073331	0.33839	ENSG00000179869
ENSG00000102312	0.338387	ENSG00000175106
ENSG00000198523	0.338387	ENSG00000198836
ENSG00000131748	0.338384	ENSG00000139734
ENSG00000002834	0.338381	ENSG00000162636
ENSG00000180846	0.33838	ENSG00000248333
ENSG00000164220	0.338379	ENSG00000255141
ENSG00000144036	0.338377	ENSG00000149474
ENSG00000119401	0.338376	ENSG00000121989
ENSG00000197457	0.338367	ENSG00000208018
ENSG00000149474	0.338366	ENSG00000236256
ENSG00000175104	0.338364	ENSG00000225518
ENSG00000129467	0.33836	ENSG00000173597
ENSG00000120533	0.338355	ENSG00000133422
ENSG00000128973	0.338355	ENSG00000183207
ENSG00000169239	0.338355	ENSG00000204271
ENSG00000131381	0.338355	ENSG00000213203
ENSG00000111237	0.338353	ENSG00000180979
ENSG00000153767	0.338353	ENSG00000181830
ENSG00000004809	0.338352	ENSG00000198964
ENSG00000026508	0.338351	ENSG00000072736
ENSG00000136026	0.338351	ENSG00000146112
ENSG00000117480	0.33835	ENSG00000273173
ENSG00000128335	0.338346	ENSG00000169021
ENSG00000115762	0.338345	ENSG00000182004
ENSG00000146112	0.338342	ENSG00000237977
ENSG00000114735	0.338339	ENSG00000181284
ENSG00000101096	0.338337	ENSG00000214900
ENSG00000110721	0.338336	ENSG00000281106
ENSG00000161509	0.338333	ENSG00000180871
ENSG00000133488	0.338332	ENSG00000165702
ENSG00000241535	0.338332	ENSG00000272767
ENSG00000040633	0.338328	ENSG00000174327
ENSG00000148400	0.338328	ENSG00000177683
ENSG00000146094	0.338327	ENSG00000197818
ENSG00000135736	0.338324	ENSG00000139187
ENSG00000115541	0.338323	ENSG00000184076
ENSG00000150347	0.33832	ENSG00000231395
ENSG00000124181	0.338318	ENSG00000143515
ENSG00000143013	0.338318	ENSG00000186810
ENSG00000136280	0.338314	ENSG00000221843
ENSG00000185650	0.338311	ENSG00000197362
ENSG00000117266	0.338311	ENSG00000266777
ENSG00000122223	0.338308	ENSG00000161405
ENSG00000164081	0.338306	ENSG00000166532
ENSG00000114388	0.338305	ENSG00000123191
ENSG00000115657	0.338302	ENSG00000137460
ENSG00000122367	0.338302	ENSG00000156381
ENSG00000116604	0.3383	ENSG00000163874
ENSG00000150687	0.3383	ENSG00000178573
ENSG00000183010	0.338297	ENSG00000253729
ENSG00000143515	0.33829	ENSG00000174136
ENSG00000138756	0.338286	ENSG00000165392
ENSG00000213871	0.338285	ENSG00000224083
ENSG00000139508	0.338285	ENSG00000227855
ENSG00000078804	0.338283	ENSG00000101247
ENSG00000107140	0.338283	ENSG00000267278
ENSG00000002834	0.338279	ENSG00000196664
ENSG00000082146	0.338277	ENSG00000111339
ENSG00000154945	0.338271	ENSG00000174775
ENSG00000138442	0.338271	ENSG00000257698
ENSG00000100979	0.33827	ENSG00000153779
ENSG00000108861	0.338267	ENSG00000167552
ENSG00000111335	0.338267	ENSG00000185745
ENSG00000124422	0.338265	ENSG00000237248
ENSG00000111860	0.338262	ENSG00000136153
ENSG00000100297	0.338262	ENSG00000187118
ENSG00000111665	0.338249	ENSG00000158470
ENSG00000020633	0.338248	ENSG00000178573
ENSG00000106560	0.338245	ENSG00000107140
ENSG00000120533	0.338245	ENSG00000136002
ENSG00000168259	0.338244	ENSG00000169991
ENSG00000132780	0.338244	ENSG00000183475
ENSG00000117480	0.33824	ENSG00000149136
ENSG00000114861	0.33824	ENSG00000181722
ENSG00000140511	0.338237	ENSG00000162636
ENSG00000121671	0.338233	ENSG00000215571
ENSG00000043143	0.338232	ENSG00000135622
ENSG00000135679	0.338229	ENSG00000162636
ENSG00000173531	0.338224	ENSG00000186566
ENSG00000164930	0.338223	ENSG00000183309
ENSG00000197818	0.338221	ENSG00000263002
ENSG00000003137	0.338216	ENSG00000083844
ENSG00000027869	0.338213	ENSG00000068903
ENSG00000070610	0.338213	ENSG00000198482
ENSG00000023608	0.338212	ENSG00000102924
ENSG00000135144	0.338211	ENSG00000224144
ENSG00000123213	0.338208	ENSG00000197712
ENSG00000140403	0.3382	ENSG00000250361
ENSG00000135679	0.338198	ENSG00000169439
ENSG00000127863	0.338195	ENSG00000184574
ENSG00000156787	0.338194	ENSG00000174600
ENSG00000214787	0.338194	ENSG00000236609
ENSG00000063180	0.338189	ENSG00000155158
ENSG00000140044	0.338184	ENSG00000181830
ENSG00000140522	0.338183	ENSG00000165916
ENSG00000116649	0.338181	ENSG00000139343
ENSG00000110031	0.338175	ENSG00000154359
ENSG00000071537	0.338175	ENSG00000165775
ENSG00000167333	0.33817	ENSG00000170915
ENSG00000141086	0.33817	ENSG00000225094
ENSG00000118690	0.338169	ENSG00000142185
ENSG00000169220	0.338169	ENSG00000171115
ENSG00000106348	0.338168	ENSG00000204271
ENSG00000066135	0.338167	ENSG00000263787
ENSG00000108774	0.338163	ENSG00000167283
ENSG00000121858	0.338153	ENSG00000197056
ENSG00000070614	0.338151	ENSG00000102390
ENSG00000150977	0.338151	ENSG00000169239
ENSG00000108091	0.338148	ENSG00000149480
ENSG00000070404	0.338145	ENSG00000159374
ENSG00000136280	0.338144	ENSG00000165271
ENSG00000100298	0.338143	ENSG00000139116
ENSG00000231721	0.338142	ENSG00000235740
ENSG00000135083	0.338141	ENSG00000196267
ENSG00000113790	0.33814	ENSG00000167207
ENSG00000136161	0.338137	ENSG00000156273
ENSG00000106560	0.338137	ENSG00000221867
ENSG00000132326	0.338137	ENSG00000237943
ENSG00000088387	0.338135	ENSG00000093167
ENSG00000066735	0.338131	ENSG00000075340
ENSG00000100979	0.33813	ENSG00000137177
ENSG00000139734	0.33813	ENSG00000161298
ENSG00000134827	0.33813	ENSG00000258527
ENSG00000165240	0.338129	ENSG00000275832
ENSG00000154274	0.338126	ENSG00000167280
ENSG00000139537	0.338126	ENSG00000174600
ENSG00000128000	0.338125	ENSG00000152503
ENSG00000204271	0.338122	ENSG00000204934
ENSG00000126768	0.338121	ENSG00000248333
ENSG00000170310	0.33812	ENSG00000188677
ENSG00000086717	0.338118	ENSG00000198948
ENSG00000007516	0.338117	ENSG00000164930
ENSG00000101138	0.338113	ENSG00000111981
ENSG00000156381	0.338113	ENSG00000196914
ENSG00000075240	0.338109	ENSG00000170037
ENSG00000008294	0.338107	ENSG00000125810
ENSG00000091039	0.338106	ENSG00000181544
ENSG00000180304	0.338106	ENSG00000248405
ENSG00000167280	0.338105	ENSG00000243335
ENSG00000136842	0.338104	ENSG00000168477
ENSG00000132471	0.3381	ENSG00000168936
ENSG00000100350	0.338097	ENSG00000100462
ENSG00000175197	0.338096	ENSG00000273559
ENSG00000112062	0.338093	ENSG00000155099
ENSG00000213277	0.338093	ENSG00000213638
ENSG00000085552	0.338092	ENSG00000183444
ENSG00000167419	0.338089	ENSG00000198829
ENSG00000087269	0.338086	ENSG00000181284
ENSG00000110880	0.338083	ENSG00000245105
ENSG00000124731	0.338081	ENSG00000235865
ENSG00000126561	0.338077	ENSG00000163519
ENSG00000172340	0.338075	ENSG00000177951
ENSG00000049769	0.338074	ENSG00000197860
ENSG00000180846	0.338074	ENSG00000229456
ENSG00000079393	0.338072	ENSG00000086288
ENSG00000110911	0.338072	ENSG00000115657
ENSG00000140525	0.338069	ENSG00000188033
ENSG00000086102	0.338067	ENSG00000121413
ENSG00000108785	0.338064	ENSG00000276043
ENSG00000088451	0.338062	ENSG00000106560
ENSG00000127954	0.338061	ENSG00000153179
ENSG00000076248	0.33806	ENSG00000100462
ENSG00000185262	0.33806	ENSG00000197008
ENSG00000067445	0.338059	ENSG00000100580
ENSG00000116741	0.338057	ENSG00000124091
ENSG00000057704	0.338057	ENSG00000164252
ENSG00000115649	0.338057	ENSG00000175087
ENSG00000157554	0.338057	ENSG00000236086
ENSG00000153317	0.338054	ENSG00000162777
ENSG00000085063	0.338053	ENSG00000115825
ENSG00000104228	0.338053	ENSG00000153779
ENSG00000154723	0.338052	ENSG00000250479
ENSG00000029534	0.33805	ENSG00000152556
ENSG00000143450	0.338047	ENSG00000149131
ENSG00000002834	0.338041	ENSG00000143740
ENSG00000132429	0.338038	ENSG00000139687
ENSG00000105483	0.338037	ENSG00000165271
ENSG00000105088	0.338035	ENSG00000116871
ENSG00000125384	0.338035	ENSG00000206573
ENSG00000015133	0.338032	ENSG00000142657
ENSG00000124181	0.338032	ENSG00000204271
ENSG00000123329	0.338031	ENSG00000161996
ENSG00000185262	0.338031	ENSG00000186812
ENSG00000007402	0.338028	ENSG00000142173
ENSG00000054523	0.338027	ENSG00000124209
ENSG00000004777	0.338022	ENSG00000093167
ENSG00000055208	0.33802	ENSG00000139793
ENSG00000164919	0.338017	ENSG00000166794
ENSG00000119509	0.338017	ENSG00000196182
ENSG00000038358	0.338017	ENSG00000265491
ENSG00000206650	0.338016	ENSG00000280080
ENSG00000136280	0.338014	ENSG00000235613
ENSG00000148400	0.338012	ENSG00000181830
ENSG00000109079	0.338011	ENSG00000204611
ENSG00000143643	0.33801	ENSG00000163462
ENSG00000161509	0.338004	ENSG00000176454
ENSG00000004534	0.338003	ENSG00000124172
ENSG00000135144	0.338002	ENSG00000185483
ENSG00000086289	0.338	ENSG00000107679
ENSG00000115993	0.337997	ENSG00000133069
ENSG00000070423	0.337996	ENSG00000090621
ENSG00000092529	0.337996	ENSG00000235865
ENSG00000070610	0.337994	ENSG00000160298
ENSG00000117560	0.337993	ENSG00000174600
ENSG00000155363	0.337991	ENSG00000173372
ENSG00000236549	0.33799	ENSG00000237758
ENSG00000087245	0.337988	ENSG00000124780
ENSG00000082512	0.337985	ENSG00000239503
ENSG00000119401	0.337983	ENSG00000275066
ENSG00000105982	0.337979	ENSG00000125629
ENSG00000132334	0.337975	ENSG00000137770
ENSG00000005007	0.337975	ENSG00000157570
ENSG00000171115	0.337974	ENSG00000197008
ENSG00000137462	0.337972	ENSG00000183864
ENSG00000080815	0.337968	ENSG00000170801
ENSG00000136897	0.337968	ENSG00000176390
ENSG00000205744	0.337968	ENSG00000256356
ENSG00000248415	0.337968	ENSG00000257957
ENSG00000161996	0.337967	ENSG00000163462
ENSG00000136156	0.337962	ENSG00000213445
ENSG00000159131	0.337961	ENSG00000213468
ENSG00000136152	0.337959	ENSG00000170092
ENSG00000139679	0.337959	ENSG00000204923
ENSG00000004139	0.337955	ENSG00000004777
ENSG00000225636	0.337954	ENSG00000237711
ENSG00000127507	0.337948	ENSG00000135249
ENSG00000103064	0.337946	ENSG00000281106
ENSG00000151726	0.337945	ENSG00000275066
ENSG00000113716	0.337944	ENSG00000182700
ENSG00000103942	0.337944	ENSG00000183023
ENSG00000116954	0.337943	ENSG00000142676
ENSG00000055917	0.33794	ENSG00000225695
ENSG00000100387	0.337937	ENSG00000137824
ENSG00000114737	0.337937	ENSG00000162636
ENSG00000146122	0.337933	ENSG00000173320
ENSG00000122435	0.337929	ENSG00000137055
ENSG00000129467	0.337929	ENSG00000166532
ENSG00000106560	0.337928	ENSG00000117461
ENSG00000137770	0.337927	ENSG00000196712
ENSG00000164040	0.337922	ENSG00000213639
ENSG00000101407	0.337921	ENSG00000109971
ENSG00000093183	0.337918	ENSG00000137460
ENSG00000043143	0.337915	ENSG00000138668
ENSG00000235257	0.337909	ENSG00000259823
ENSG00000105281	0.337908	ENSG00000186566
ENSG00000002834	0.337905	ENSG00000116668
ENSG00000121903	0.337903	ENSG00000173327
ENSG00000141562	0.3379	ENSG00000155959
ENSG00000006555	0.337897	ENSG00000111252
ENSG00000162695	0.337897	ENSG00000184428
ENSG00000208772	0.337897	ENSG00000259073
ENSG00000181929	0.337893	ENSG00000197818
ENSG00000072736	0.337892	ENSG00000175305
ENSG00000100575	0.337888	ENSG00000136810
ENSG00000085063	0.337887	ENSG00000115392
ENSG00000124091	0.337887	ENSG00000197622
ENSG00000143641	0.337886	ENSG00000176566
ENSG00000158941	0.337885	ENSG00000169129
ENSG00000173171	0.337883	ENSG00000259823
ENSG00000011426	0.337878	ENSG00000164933
ENSG00000115762	0.337878	ENSG00000236256
ENSG00000086504	0.337876	ENSG00000138081
ENSG00000105254	0.337871	ENSG00000135919
ENSG00000054611	0.33787	ENSG00000117450
ENSG00000141219	0.33787	ENSG00000185252
ENSG00000129158	0.337865	ENSG00000138668
ENSG00000232373	0.337864	ENSG00000248283
ENSG00000141098	0.337852	ENSG00000165572
ENSG00000155495	0.337852	ENSG00000238795
ENSG00000101138	0.33785	ENSG00000263002
ENSG00000071073	0.337849	ENSG00000134255
ENSG00000143952	0.337846	ENSG00000260916
ENSG00000182183	0.337843	ENSG00000251497
ENSG00000120709	0.337836	ENSG00000268006
ENSG00000239351	0.33783	ENSG00000249850
ENSG00000020633	0.337817	ENSG00000146433
ENSG00000048140	0.337815	ENSG00000072274
ENSG00000006194	0.337815	ENSG00000125484
ENSG00000002834	0.337815	ENSG00000166257
ENSG00000174255	0.337814	ENSG00000204923
ENSG00000141699	0.337814	ENSG00000273033
ENSG00000139193	0.337808	ENSG00000151067
ENSG00000105643	0.337804	ENSG00000115163
ENSG00000119401	0.337804	ENSG00000183475
ENSG00000088451	0.3378	ENSG00000137770
ENSG00000073331	0.337796	ENSG00000111696
ENSG00000119986	0.337795	ENSG00000142396
ENSG00000124091	0.337793	ENSG00000156299
ENSG00000092051	0.337792	ENSG00000103111
ENSG00000073331	0.337791	ENSG00000133063
ENSG00000102753	0.337791	ENSG00000144677
ENSG00000140365	0.337791	ENSG00000157978
ENSG00000116005	0.337789	ENSG00000154734
ENSG00000140511	0.337787	ENSG00000176532
ENSG00000008256	0.337786	ENSG00000181004
ENSG00000203737	0.337786	ENSG00000260229
ENSG00000174125	0.337782	ENSG00000196505
ENSG00000064652	0.337779	ENSG00000168884
ENSG00000135913	0.337778	ENSG00000185252
ENSG00000181467	0.337778	ENSG00000260032
ENSG00000135720	0.337778	ENSG00000281106
ENSG00000002834	0.337776	ENSG00000197622
ENSG00000125430	0.337772	ENSG00000178229
ENSG00000183475	0.337772	ENSG00000275066
ENSG00000125611	0.337771	ENSG00000160131
ENSG00000104081	0.337771	ENSG00000213694
ENSG00000141098	0.337769	ENSG00000148154
ENSG00000163251	0.337768	ENSG00000188690
ENSG00000110911	0.337768	ENSG00000258388
ENSG00000162836	0.337766	ENSG00000213347
ENSG00000128973	0.337763	ENSG00000139618
ENSG00000133063	0.337763	ENSG00000146122
ENSG00000108219	0.337761	ENSG00000122223
ENSG00000124541	0.337759	ENSG00000235613
ENSG00000232373	0.337756	ENSG00000270986
ENSG00000122126	0.337754	ENSG00000133063
ENSG00000198826	0.337753	ENSG00000204923
ENSG00000117533	0.337751	ENSG00000198795
ENSG00000150347	0.33775	ENSG00000170542
ENSG00000183864	0.337746	ENSG00000185252
ENSG00000102531	0.337744	ENSG00000239503
ENSG00000129422	0.337738	ENSG00000227855
ENSG00000137460	0.33773	ENSG00000214517
ENSG00000141627	0.337729	ENSG00000242175
ENSG00000129667	0.337726	ENSG00000165283
ENSG00000141699	0.337723	ENSG00000196267
ENSG00000111981	0.337718	ENSG00000213203
ENSG00000127314	0.337717	ENSG00000175782
ENSG00000001084	0.337715	ENSG00000198959
ENSG00000158201	0.337712	ENSG00000271503
ENSG00000176055	0.33771	ENSG00000277972
ENSG00000086548	0.337709	ENSG00000119862
ENSG00000041988	0.337705	ENSG00000142544
ENSG00000007237	0.337702	ENSG00000054654
ENSG00000108774	0.337702	ENSG00000116747
ENSG00000105671	0.337701	ENSG00000172845
ENSG00000213277	0.337701	ENSG00000238057
ENSG00000132780	0.3377	ENSG00000176532
ENSG00000136541	0.337699	ENSG00000167114
ENSG00000137040	0.337695	ENSG00000164919
ENSG00000183530	0.337692	ENSG00000185252
ENSG00000138185	0.337689	ENSG00000213373
ENSG00000070214	0.337686	ENSG00000170677
ENSG00000153563	0.337684	ENSG00000183814
ENSG00000128536	0.337684	ENSG00000198780
ENSG00000113300	0.337679	ENSG00000148943
ENSG00000111269	0.337675	ENSG00000174136
ENSG00000065559	0.337669	ENSG00000183044
ENSG00000125945	0.337665	ENSG00000204822
ENSG00000104218	0.337663	ENSG00000121406
ENSG00000066735	0.337661	ENSG00000165240
ENSG00000129353	0.33766	ENSG00000178053
ENSG00000196329	0.337659	ENSG00000221867
ENSG00000075240	0.337656	ENSG00000101096
ENSG00000085063	0.337646	ENSG00000155096
ENSG00000117411	0.337645	ENSG00000155755
ENSG00000111012	0.337644	ENSG00000152939
ENSG00000204439	0.337644	ENSG00000215012
ENSG00000109705	0.33764	ENSG00000269907
ENSG00000231307	0.337638	ENSG00000240869
ENSG00000149970	0.337631	ENSG00000153317
ENSG00000049769	0.337631	ENSG00000154582
ENSG00000119326	0.337631	ENSG00000158636
ENSG00000071127	0.33763	ENSG00000126768
ENSG00000124091	0.33763	ENSG00000160593
ENSG00000104611	0.337629	ENSG00000147408
ENSG00000125484	0.337629	ENSG00000275793
ENSG00000066117	0.337628	ENSG00000071127
ENSG00000073331	0.337628	ENSG00000179397
ENSG00000144036	0.337625	ENSG00000281106
ENSG00000157895	0.337624	ENSG00000162851
ENSG00000065029	0.337619	ENSG00000207741
ENSG00000087088	0.337617	ENSG00000105619
ENSG00000124374	0.337615	ENSG00000153179
ENSG00000102384	0.337615	ENSG00000156273
ENSG00000180071	0.337614	ENSG00000230061
ENSG00000100311	0.337613	ENSG00000143515
ENSG00000100298	0.337613	ENSG00000145012
ENSG00000137101	0.337613	ENSG00000205250
ENSG00000111726	0.337612	ENSG00000128268
ENSG00000105281	0.337612	ENSG00000158636
ENSG00000119509	0.33761	ENSG00000196313
ENSG00000136478	0.337602	ENSG00000142546
ENSG00000117090	0.337597	ENSG00000168685
ENSG00000026508	0.337595	ENSG00000140859
ENSG00000132801	0.337589	ENSG00000161048
ENSG00000091039	0.337584	ENSG00000153767
ENSG00000175595	0.337582	ENSG00000181929
ENSG00000172888	0.337582	ENSG00000263219
ENSG00000013503	0.33758	ENSG00000076242
ENSG00000006555	0.33758	ENSG00000117280
ENSG00000048140	0.337578	ENSG00000147324
ENSG00000028203	0.337577	ENSG00000138674
ENSG00000137804	0.337577	ENSG00000170312
ENSG00000177337	0.337576	ENSG00000211753
ENSG00000029993	0.337574	ENSG00000141447
ENSG00000100297	0.337573	ENSG00000141404
ENSG00000151148	0.337569	ENSG00000214456
ENSG00000124091	0.337566	ENSG00000126861
ENSG00000232928	0.337566	ENSG00000242094
ENSG00000101928	0.337565	ENSG00000172270
ENSG00000123219	0.337564	ENSG00000179144
ENSG00000090686	0.337563	ENSG00000107816
ENSG00000108861	0.337559	ENSG00000196576
ENSG00000110400	0.337557	ENSG00000142892
ENSG00000132429	0.337557	ENSG00000229894
ENSG00000186198	0.337556	ENSG00000196776
ENSG00000055917	0.33755	ENSG00000241343
ENSG00000156381	0.337546	ENSG00000164068
ENSG00000197008	0.337546	ENSG00000214826
ENSG00000169239	0.337545	ENSG00000183475
ENSG00000105643	0.337543	ENSG00000127507
ENSG00000100055	0.337541	ENSG00000140030
ENSG00000118200	0.337536	ENSG00000196684
ENSG00000111269	0.337535	ENSG00000122223
ENSG00000088881	0.337531	ENSG00000105810
ENSG00000153066	0.337531	ENSG00000230982
ENSG00000102543	0.33753	ENSG00000151689
ENSG00000156140	0.337526	ENSG00000186998
ENSG00000165650	0.337523	ENSG00000184428
ENSG00000007541	0.337521	ENSG00000103534
ENSG00000108219	0.337521	ENSG00000280832
ENSG00000144554	0.33752	ENSG00000155096
ENSG00000006432	0.337516	ENSG00000090097
ENSG00000107789	0.337513	ENSG00000198336
ENSG00000082512	0.33751	ENSG00000100281
ENSG00000134247	0.337508	ENSG00000266777
ENSG00000170310	0.3375	ENSG00000196678
ENSG00000121858	0.337499	ENSG00000174255
ENSG00000181652	0.337496	ENSG00000181754
ENSG00000112282	0.337495	ENSG00000181830
ENSG00000127445	0.337493	ENSG00000165819
ENSG00000176225	0.337491	ENSG00000254593
ENSG00000066735	0.337488	ENSG00000175322
ENSG00000104447	0.337486	ENSG00000135525
ENSG00000124209	0.337486	ENSG00000203288
ENSG00000135083	0.337484	ENSG00000152409
ENSG00000088451	0.337483	ENSG00000162729
ENSG00000006432	0.337483	ENSG00000196407
ENSG00000059145	0.337479	ENSG00000178404
ENSG00000113368	0.337476	ENSG00000118482
ENSG00000131398	0.337472	ENSG00000183032
ENSG00000139618	0.33747	ENSG00000176532
ENSG00000105619	0.337469	ENSG00000171530
ENSG00000134294	0.337464	ENSG00000179144
ENSG00000109519	0.337463	ENSG00000175556
ENSG00000161298	0.337463	ENSG00000204271
ENSG00000100567	0.337463	ENSG00000264538
ENSG00000100889	0.337461	ENSG00000166845
ENSG00000003137	0.337458	ENSG00000186812
ENSG00000107789	0.337457	ENSG00000137266
ENSG00000143067	0.337456	ENSG00000159399
ENSG00000071859	0.337456	ENSG00000177485
ENSG00000172663	0.337455	ENSG00000185187
ENSG00000105851	0.337448	ENSG00000126882
ENSG00000160818	0.337446	ENSG00000214160
ENSG00000047365	0.337442	ENSG00000073350
ENSG00000055917	0.33744	ENSG00000221823
ENSG00000232177	0.337439	ENSG00000243279
ENSG00000104731	0.337437	ENSG00000171462
ENSG00000167173	0.337436	ENSG00000196878
ENSG00000119714	0.337432	ENSG00000217527
ENSG00000073331	0.337427	ENSG00000133805
ENSG00000116903	0.337425	ENSG00000147059
ENSG00000112079	0.33742	ENSG00000229948
ENSG00000116251	0.337417	ENSG00000130332
ENSG00000127124	0.337416	ENSG00000145348
ENSG00000167716	0.337416	ENSG00000280213
ENSG00000105254	0.337415	ENSG00000110934
ENSG00000186265	0.337412	ENSG00000215012
ENSG00000232564	0.337412	ENSG00000242992
ENSG00000154642	0.337402	ENSG00000232354
ENSG00000091039	0.337401	ENSG00000281106
ENSG00000134255	0.337399	ENSG00000162777
ENSG00000124193	0.337399	ENSG00000164919
ENSG00000146731	0.337394	ENSG00000183010
ENSG00000135127	0.337392	ENSG00000204116
ENSG00000225636	0.33739	ENSG00000280080
ENSG00000143515	0.337389	ENSG00000150977
ENSG00000072858	0.337389	ENSG00000163328
ENSG00000107789	0.337388	ENSG00000172270
ENSG00000155495	0.337388	ENSG00000257097
ENSG00000172840	0.337387	ENSG00000181284
ENSG00000070423	0.337382	ENSG00000243279
ENSG00000110876	0.337375	ENSG00000116212
ENSG00000161281	0.337374	ENSG00000185015
ENSG00000106327	0.337372	ENSG00000275832
ENSG00000114098	0.337369	ENSG00000136891
ENSG00000143515	0.337367	ENSG00000159753
ENSG00000140795	0.337366	ENSG00000183032
ENSG00000100979	0.337365	ENSG00000164081
ENSG00000173207	0.337365	ENSG00000239672
ENSG00000090060	0.337364	ENSG00000213064
ENSG00000109184	0.337364	ENSG00000237672
ENSG00000091039	0.337361	ENSG00000181929
ENSG00000145723	0.337351	ENSG00000197622
ENSG00000004059	0.33735	ENSG00000132471
ENSG00000049769	0.337349	ENSG00000147642
ENSG00000159733	0.337347	ENSG00000171105
ENSG00000025796	0.337344	ENSG00000233954
ENSG00000100592	0.33734	ENSG00000198208
ENSG00000141034	0.337335	ENSG00000161509
ENSG00000080819	0.337335	ENSG00000171914
ENSG00000106819	0.337334	ENSG00000117625
ENSG00000102908	0.337329	ENSG00000143368
ENSG00000010610	0.337327	ENSG00000100979
ENSG00000105483	0.337326	ENSG00000174255
ENSG00000089692	0.337321	ENSG00000157985
ENSG00000109458	0.337319	ENSG00000143514
ENSG00000083290	0.337317	ENSG00000085998
ENSG00000122707	0.337317	ENSG00000172765
ENSG00000119401	0.337316	ENSG00000139641
ENSG00000116095	0.337314	ENSG00000149658
ENSG00000065559	0.337312	ENSG00000129353
ENSG00000162702	0.337311	ENSG00000175073
ENSG00000077152	0.337311	ENSG00000229417
ENSG00000152291	0.337308	ENSG00000219146
ENSG00000103148	0.337306	ENSG00000184792
ENSG00000155366	0.337304	ENSG00000203747
ENSG00000167815	0.337303	ENSG00000168785
ENSG00000160818	0.337303	ENSG00000243716
ENSG00000102908	0.337297	ENSG00000140983
ENSG00000008710	0.337296	ENSG00000119862
ENSG00000163464	0.337296	ENSG00000198821
ENSG00000107140	0.337294	ENSG00000174327
ENSG00000229456	0.33729	ENSG00000242992
ENSG00000174136	0.337286	ENSG00000204271
ENSG00000041988	0.337283	ENSG00000186812
ENSG00000139174	0.337278	ENSG00000181982
ENSG00000156453	0.337278	ENSG00000184277
ENSG00000120533	0.337278	ENSG00000185252
ENSG00000153179	0.337275	ENSG00000164077
ENSG00000091039	0.337274	ENSG00000168939
ENSG00000079308	0.337274	ENSG00000188672
ENSG00000130821	0.337272	ENSG00000173542
ENSG00000104903	0.337267	ENSG00000173218
ENSG00000112759	0.337259	ENSG00000277443
ENSG00000153066	0.337257	ENSG00000171612
ENSG00000007541	0.337257	ENSG00000173692
ENSG00000005339	0.337255	ENSG00000184007
ENSG00000088881	0.337252	ENSG00000149289
ENSG00000140675	0.337248	ENSG00000153179
ENSG00000137770	0.337245	ENSG00000139832
ENSG00000187045	0.337242	ENSG00000275066
ENSG00000147439	0.337241	ENSG00000189298
ENSG00000137959	0.33724	ENSG00000187608
ENSG00000127334	0.337236	ENSG00000154734
ENSG00000119682	0.337235	ENSG00000228486
ENSG00000139154	0.33723	ENSG00000165533
ENSG00000113448	0.337229	ENSG00000170915
ENSG00000118520	0.337227	ENSG00000213373
ENSG00000048028	0.337226	ENSG00000155158
ENSG00000149541	0.337225	ENSG00000263883
ENSG00000106809	0.337224	ENSG00000121406
ENSG00000234040	0.337221	ENSG00000257195
ENSG00000125398	0.337218	ENSG00000227456
ENSG00000116741	0.337217	ENSG00000197249
ENSG00000114735	0.337217	ENSG00000246223
ENSG00000117090	0.337216	ENSG00000134460
ENSG00000137177	0.337213	ENSG00000198909
ENSG00000011426	0.337207	ENSG00000170915
ENSG00000148180	0.337206	ENSG00000178585
ENSG00000168939	0.337205	ENSG00000214021
ENSG00000235169	0.337205	ENSG00000250361
ENSG00000126012	0.337204	ENSG00000241859
ENSG00000100084	0.337194	ENSG00000117632
ENSG00000105185	0.337192	ENSG00000205784
ENSG00000093167	0.337192	ENSG00000214189
ENSG00000132640	0.33719	ENSG00000140675
ENSG00000139631	0.337188	ENSG00000148154
ENSG00000080819	0.337186	ENSG00000115993
ENSG00000133131	0.337183	ENSG00000181191
ENSG00000141098	0.337181	ENSG00000259823
ENSG00000103534	0.33718	ENSG00000205639
ENSG00000186409	0.337179	ENSG00000212493
ENSG00000232487	0.337175	ENSG00000241535
ENSG00000134365	0.337174	ENSG00000208028
ENSG00000173599	0.337174	ENSG00000262943
ENSG00000155495	0.337172	ENSG00000242175
ENSG00000101695	0.337169	ENSG00000198642
ENSG00000137265	0.337167	ENSG00000244161
ENSG00000141582	0.337166	ENSG00000265727
ENSG00000187764	0.337165	ENSG00000196177
ENSG00000133805	0.337162	ENSG00000138185
ENSG00000124098	0.337161	ENSG00000136842
ENSG00000158864	0.337161	ENSG00000173868
ENSG00000138772	0.337158	ENSG00000260916
ENSG00000132906	0.337156	ENSG00000213809
ENSG00000003509	0.337152	ENSG00000109861
ENSG00000062598	0.337152	ENSG00000139154
ENSG00000081026	0.337149	ENSG00000172915
ENSG00000147548	0.337148	ENSG00000177084
ENSG00000053254	0.337145	ENSG00000138772
ENSG00000142039	0.337133	ENSG00000168724
ENSG00000153147	0.337131	ENSG00000162702
ENSG00000207697	0.33713	ENSG00000248283
ENSG00000073350	0.337127	ENSG00000146433
ENSG00000133026	0.337125	ENSG00000188690
ENSG00000140090	0.337123	ENSG00000229619
ENSG00000147439	0.337121	ENSG00000162636
ENSG00000100884	0.337118	ENSG00000158234
ENSG00000013306	0.337117	ENSG00000179335
ENSG00000171462	0.337115	ENSG00000182199
ENSG00000105643	0.337114	ENSG00000138764
ENSG00000159374	0.337113	ENSG00000215769
ENSG00000108961	0.337112	ENSG00000280080
ENSG00000105643	0.337111	ENSG00000205559
ENSG00000136720	0.337109	ENSG00000237943
ENSG00000130560	0.337108	ENSG00000167994
ENSG00000132326	0.337103	ENSG00000205784
ENSG00000126261	0.337102	ENSG00000197798
ENSG00000155858	0.337101	ENSG00000281398
ENSG00000057704	0.337097	ENSG00000134061
ENSG00000178974	0.337094	ENSG00000186812
ENSG00000101557	0.33709	ENSG00000147324
ENSG00000073331	0.337089	ENSG00000096063
ENSG00000156466	0.337088	ENSG00000160219
ENSG00000173705	0.337083	ENSG00000203880
ENSG00000117411	0.337082	ENSG00000168754
ENSG00000130758	0.33708	ENSG00000140320
ENSG00000012779	0.337079	ENSG00000122641
ENSG00000103126	0.337079	ENSG00000235665
ENSG00000015133	0.337079	ENSG00000270379
ENSG00000131748	0.337074	ENSG00000163755
ENSG00000183864	0.337072	ENSG00000187778
ENSG00000005469	0.337069	ENSG00000124813
ENSG00000047597	0.337065	ENSG00000140403
ENSG00000105948	0.337064	ENSG00000176532
ENSG00000001084	0.337064	ENSG00000183597
ENSG00000102753	0.337063	ENSG00000179967
ENSG00000127311	0.337062	ENSG00000153767
ENSG00000111335	0.337062	ENSG00000157601
ENSG00000162408	0.337062	ENSG00000175573
ENSG00000118596	0.33706	ENSG00000154359
ENSG00000152377	0.337056	ENSG00000156299
ENSG00000166987	0.337053	ENSG00000236086
ENSG00000006576	0.337052	ENSG00000108622
ENSG00000181544	0.337052	ENSG00000196843
ENSG00000048392	0.337051	ENSG00000114735
ENSG00000135686	0.337046	ENSG00000185222
ENSG00000221962	0.337046	ENSG00000270986
ENSG00000129048	0.337042	ENSG00000164077
ENSG00000047597	0.337039	ENSG00000086232
ENSG00000178177	0.337039	ENSG00000186812
ENSG00000096996	0.337033	ENSG00000101096
ENSG00000115526	0.337031	ENSG00000165810
ENSG00000063601	0.337028	ENSG00000102445
ENSG00000104915	0.337026	ENSG00000171365
ENSG00000088179	0.337021	ENSG00000235162
ENSG00000072274	0.337019	ENSG00000126088
ENSG00000070371	0.337017	ENSG00000235865
ENSG00000143106	0.337015	ENSG00000197111
ENSG00000140044	0.337014	ENSG00000179967
ENSG00000114423	0.337013	ENSG00000235740
ENSG00000116717	0.337011	ENSG00000129467
ENSG00000197056	0.337011	ENSG00000229692
ENSG00000111530	0.337005	ENSG00000113300
ENSG00000105088	0.337003	ENSG00000111845
ENSG00000108599	0.337003	ENSG00000187118
ENSG00000159884	0.337002	ENSG00000162695
ENSG00000079308	0.337001	ENSG00000164068
ENSG00000169439	0.336998	ENSG00000173110
ENSG00000183111	0.336998	ENSG00000184792
ENSG00000105810	0.336996	ENSG00000174348
ENSG00000013375	0.336994	ENSG00000129910
ENSG00000137947	0.336987	ENSG00000141034
ENSG00000100350	0.336987	ENSG00000167261
ENSG00000117560	0.336983	ENSG00000146858
ENSG00000130560	0.336982	ENSG00000175449
ENSG00000117394	0.336981	ENSG00000126088
ENSG00000225636	0.336981	ENSG00000231307
ENSG00000083844	0.336977	ENSG00000198826
ENSG00000171097	0.336974	ENSG00000188211
ENSG00000062725	0.336973	ENSG00000123124
ENSG00000176927	0.336973	ENSG00000206053
ENSG00000105643	0.336971	ENSG00000154734
ENSG00000156521	0.33697	ENSG00000167280
ENSG00000141098	0.33697	ENSG00000197070
ENSG00000187187	0.336968	ENSG00000196437
ENSG00000049089	0.336967	ENSG00000146122
ENSG00000198933	0.336963	ENSG00000213071
ENSG00000108469	0.336962	ENSG00000198795
ENSG00000105610	0.336961	ENSG00000150455
ENSG00000105643	0.336957	ENSG00000170542
ENSG00000116741	0.336956	ENSG00000156171
ENSG00000125648	0.336955	ENSG00000149289
ENSG00000105982	0.336955	ENSG00000178927
ENSG00000103942	0.336955	ENSG00000235750
ENSG00000126759	0.336953	ENSG00000198064
ENSG00000095777	0.33695	ENSG00000131016
ENSG00000015285	0.336948	ENSG00000070423
ENSG00000140678	0.336943	ENSG00000156171
ENSG00000105339	0.336942	ENSG00000177169
ENSG00000133063	0.33694	ENSG00000159374
ENSG00000156831	0.336938	ENSG00000159753
ENSG00000111269	0.336937	ENSG00000120217
ENSG00000156521	0.336935	ENSG00000233930
ENSG00000159082	0.336934	ENSG00000168071
ENSG00000211689	0.336929	ENSG00000274523
ENSG00000167840	0.336928	ENSG00000173110
ENSG00000157978	0.336927	ENSG00000213694
ENSG00000235145	0.336927	ENSG00000261336
ENSG00000148339	0.33692	ENSG00000169239
ENSG00000088179	0.336919	ENSG00000108622
ENSG00000149136	0.336917	ENSG00000175106
ENSG00000122641	0.336916	ENSG00000177054
ENSG00000001617	0.336915	ENSG00000186866
ENSG00000135446	0.336912	ENSG00000137547
ENSG00000121289	0.33691	ENSG00000232354
ENSG00000002726	0.336909	ENSG00000174327
ENSG00000111344	0.336908	ENSG00000136237
ENSG00000213891	0.336908	ENSG00000231169
ENSG00000179144	0.336905	ENSG00000231074
ENSG00000163462	0.336902	ENSG00000172845
ENSG00000140511	0.336902	ENSG00000274114
ENSG00000136811	0.3369	ENSG00000163946
ENSG00000123416	0.336896	ENSG00000180304
ENSG00000188229	0.336895	ENSG00000267750
ENSG00000109705	0.336891	ENSG00000140365
ENSG00000139352	0.336891	ENSG00000144647
ENSG00000120055	0.336888	ENSG00000231395
ENSG00000125304	0.336886	ENSG00000141582
ENSG00000136280	0.336884	ENSG00000138835
ENSG00000105173	0.336882	ENSG00000214826
ENSG00000079308	0.336881	ENSG00000144959
ENSG00000106624	0.336879	ENSG00000261488
ENSG00000101350	0.336875	ENSG00000170638
ENSG00000079435	0.336874	ENSG00000188677
ENSG00000113575	0.336872	ENSG00000261373
ENSG00000147403	0.33687	ENSG00000179134
ENSG00000048140	0.336864	ENSG00000142949
ENSG00000127824	0.336864	ENSG00000185842
ENSG00000170801	0.336864	ENSG00000197070
ENSG00000057704	0.336863	ENSG00000100425
ENSG00000101224	0.336862	ENSG00000186806
ENSG00000134061	0.336859	ENSG00000178966
ENSG00000099204	0.336858	ENSG00000229358
ENSG00000146433	0.336854	ENSG00000185697
ENSG00000176732	0.336854	ENSG00000204186
ENSG00000168939	0.336849	ENSG00000181830
ENSG00000013375	0.336847	ENSG00000141696
ENSG00000040199	0.336847	ENSG00000168785
ENSG00000189298	0.336846	ENSG00000215704
ENSG00000186265	0.336844	ENSG00000197818
ENSG00000064961	0.336842	ENSG00000164934
ENSG00000100304	0.33684	ENSG00000117411
ENSG00000004777	0.336839	ENSG00000198455
ENSG00000100441	0.336834	ENSG00000169718
ENSG00000106799	0.336831	ENSG00000119401
ENSG00000134222	0.336831	ENSG00000175538
ENSG00000121104	0.336827	ENSG00000197721
ENSG00000102390	0.336827	ENSG00000235613
ENSG00000124469	0.336823	ENSG00000133048
ENSG00000103197	0.336814	ENSG00000186907
ENSG00000088038	0.336809	ENSG00000116251
ENSG00000164576	0.336806	ENSG00000167333
ENSG00000170542	0.336805	ENSG00000177807
ENSG00000085117	0.336804	ENSG00000172638
ENSG00000066735	0.336803	ENSG00000124486
ENSG00000111728	0.3368	ENSG00000188641
ENSG00000143450	0.336798	ENSG00000181045
ENSG00000122507	0.336797	ENSG00000140525
ENSG00000043143	0.336793	ENSG00000119401
ENSG00000099899	0.336793	ENSG00000197157
ENSG00000062716	0.336787	ENSG00000115590
ENSG00000188211	0.336786	ENSG00000221926
ENSG00000132429	0.336783	ENSG00000141582
ENSG00000150753	0.336783	ENSG00000185222
ENSG00000235750	0.336782	ENSG00000249302
ENSG00000005889	0.336781	ENSG00000214717
ENSG00000115649	0.33678	ENSG00000186174
ENSG00000026508	0.336775	ENSG00000141458
ENSG00000104611	0.336771	ENSG00000197818
ENSG00000141367	0.336767	ENSG00000180354
ENSG00000004487	0.336765	ENSG00000152520
ENSG00000117758	0.336762	ENSG00000178700
ENSG00000119401	0.336759	ENSG00000140511
ENSG00000105810	0.336758	ENSG00000178573
ENSG00000185222	0.336758	ENSG00000235863
ENSG00000127311	0.336758	ENSG00000245164
ENSG00000105514	0.336755	ENSG00000108861
ENSG00000083454	0.336755	ENSG00000235621
ENSG00000068137	0.336754	ENSG00000196329
ENSG00000115421	0.336751	ENSG00000183431
ENSG00000114013	0.336743	ENSG00000116668
ENSG00000130706	0.336743	ENSG00000175073
ENSG00000091732	0.336739	ENSG00000121316
ENSG00000185753	0.336737	ENSG00000207954
ENSG00000120458	0.33673	ENSG00000185920
ENSG00000114388	0.336726	ENSG00000196776
ENSG00000147526	0.336725	ENSG00000175387
ENSG00000047056	0.336722	ENSG00000153779
ENSG00000136026	0.336719	ENSG00000177807
ENSG00000119714	0.336717	ENSG00000180871
ENSG00000126787	0.336716	ENSG00000170439
ENSG00000118513	0.33671	ENSG00000287151
ENSG00000131495	0.336709	ENSG00000240869
ENSG00000198826	0.336708	ENSG00000275111
ENSG00000055118	0.336707	ENSG00000086200
ENSG00000115392	0.336706	ENSG00000146858
ENSG00000109572	0.336705	ENSG00000117394
ENSG00000186532	0.336701	ENSG00000221867
ENSG00000114388	0.3367	ENSG00000134297
ENSG00000106809	0.3367	ENSG00000168397
ENSG00000116903	0.336698	ENSG00000164919
ENSG00000107537	0.336697	ENSG00000158201
ENSG00000080819	0.336691	ENSG00000147454
ENSG00000119862	0.336691	ENSG00000226688
ENSG00000114737	0.336687	ENSG00000150347
ENSG00000083844	0.336687	ENSG00000175197
ENSG00000158856	0.336687	ENSG00000257108
ENSG00000144036	0.336678	ENSG00000153914
ENSG00000144580	0.336677	ENSG00000160789
ENSG00000104450	0.336671	ENSG00000168939
ENSG00000168502	0.336671	ENSG00000180530
ENSG00000116903	0.336671	ENSG00000186575
ENSG00000214359	0.33667	ENSG00000232587
ENSG00000088179	0.336668	ENSG00000117560
ENSG00000127445	0.336663	ENSG00000236977
ENSG00000107771	0.336656	ENSG00000118922
ENSG00000067704	0.336655	ENSG00000135241
ENSG00000166947	0.336654	ENSG00000168785
ENSG00000141034	0.336651	ENSG00000181634
ENSG00000116747	0.336649	ENSG00000118495
ENSG00000090013	0.336649	ENSG00000140403
ENSG00000007062	0.336649	ENSG00000178573
ENSG00000100055	0.336647	ENSG00000160593
ENSG00000117281	0.336641	ENSG00000182199
ENSG00000122126	0.336636	ENSG00000159086
ENSG00000144036	0.336636	ENSG00000167333
ENSG00000134247	0.336635	ENSG00000138061
ENSG00000165527	0.336634	ENSG00000215012
ENSG00000101384	0.336633	ENSG00000156170
ENSG00000136522	0.336632	ENSG00000138674
ENSG00000120217	0.33663	ENSG00000143515
ENSG00000179409	0.336628	ENSG00000205978
ENSG00000136280	0.336626	ENSG00000140526
ENSG00000110693	0.336624	ENSG00000179335
ENSG00000101096	0.336622	ENSG00000158006
ENSG00000179348	0.336618	ENSG00000186187
ENSG00000238025	0.336618	ENSG00000265727
ENSG00000170310	0.336609	ENSG00000179520
ENSG00000063854	0.336605	ENSG00000183597
ENSG00000132334	0.336604	ENSG00000135679
ENSG00000131495	0.336604	ENSG00000229894
ENSG00000105993	0.336599	ENSG00000158473
ENSG00000197603	0.336597	ENSG00000231799
ENSG00000236549	0.336594	ENSG00000240869
ENSG00000141458	0.336593	ENSG00000146858
ENSG00000162241	0.336592	ENSG00000198853
ENSG00000072858	0.336588	ENSG00000135446
ENSG00000134627	0.336588	ENSG00000196876
ENSG00000111726	0.336585	ENSG00000142949
ENSG00000140795	0.336583	ENSG00000145975
ENSG00000119335	0.336582	ENSG00000162607
ENSG00000135083	0.336573	ENSG00000156453
ENSG00000122223	0.336571	ENSG00000245164
ENSG00000099954	0.336566	ENSG00000106624
ENSG00000103502	0.336566	ENSG00000119457
ENSG00000164220	0.336565	ENSG00000229456
ENSG00000162777	0.336554	ENSG00000187688
ENSG00000240853	0.336554	ENSG00000265727
ENSG00000020256	0.336553	ENSG00000178163
ENSG00000170956	0.336548	ENSG00000173171
ENSG00000104671	0.336547	ENSG00000141219
ENSG00000104731	0.336547	ENSG00000178573
ENSG00000181418	0.336545	ENSG00000184428
ENSG00000134109	0.336545	ENSG00000185664
ENSG00000116604	0.336543	ENSG00000156642
ENSG00000065559	0.336542	ENSG00000173597
ENSG00000116044	0.336541	ENSG00000169895
ENSG00000124228	0.336535	ENSG00000160685
ENSG00000145833	0.336534	ENSG00000196363
ENSG00000135736	0.336531	ENSG00000162739
ENSG00000111860	0.336528	ENSG00000124831
ENSG00000140386	0.336522	ENSG00000196363
ENSG00000104903	0.336521	ENSG00000186187
ENSG00000147123	0.33652	ENSG00000242607
ENSG00000132819	0.336516	ENSG00000145335
ENSG00000185187	0.336516	ENSG00000196405
ENSG00000057657	0.336514	ENSG00000134539
ENSG00000138668	0.336514	ENSG00000273033
ENSG00000101935	0.336513	ENSG00000256269
ENSG00000101935	0.336509	ENSG00000111726
ENSG00000049089	0.336507	ENSG00000104859
ENSG00000090470	0.336502	ENSG00000173320
ENSG00000106153	0.336497	ENSG00000220749
ENSG00000150977	0.336495	ENSG00000169439
ENSG00000100055	0.336493	ENSG00000197056
ENSG00000007541	0.33649	ENSG00000257108
ENSG00000062598	0.336488	ENSG00000114388
ENSG00000106327	0.336484	ENSG00000187266
ENSG00000243404	0.336484	ENSG00000251667
ENSG00000127311	0.336483	ENSG00000164077
ENSG00000162607	0.336482	ENSG00000180354
ENSG00000170385	0.336479	ENSG00000180089
ENSG00000035403	0.336479	ENSG00000197622
ENSG00000136630	0.336476	ENSG00000196371
ENSG00000240853	0.336475	ENSG00000256188
ENSG00000027001	0.336472	ENSG00000248483
ENSG00000094914	0.336471	ENSG00000100479
ENSG00000119707	0.336469	ENSG00000159082
ENSG00000107679	0.336463	ENSG00000124574
ENSG00000076242	0.336458	ENSG00000226979
ENSG00000119401	0.336457	ENSG00000129422
ENSG00000006555	0.336457	ENSG00000174600
ENSG00000158623	0.336455	ENSG00000165879
ENSG00000156521	0.336454	ENSG00000204209
ENSG00000079308	0.336451	ENSG00000133069
ENSG00000111665	0.336449	ENSG00000186583
ENSG00000093167	0.336448	ENSG00000112062
ENSG00000025039	0.336446	ENSG00000064225
ENSG00000163534	0.336445	ENSG00000172543
ENSG00000142546	0.336442	ENSG00000281183
ENSG00000057704	0.336439	ENSG00000101751
ENSG00000109534	0.336439	ENSG00000188822
ENSG00000117090	0.336437	ENSG00000119401
ENSG00000128000	0.336435	ENSG00000245164
ENSG00000214359	0.336432	ENSG00000240905
ENSG00000100889	0.336427	ENSG00000130826
ENSG00000109079	0.336423	ENSG00000137770
ENSG00000138801	0.336421	ENSG00000148634
ENSG00000109079	0.336419	ENSG00000124374
ENSG00000140403	0.336419	ENSG00000166947
ENSG00000123143	0.336419	ENSG00000280543
ENSG00000104228	0.336417	ENSG00000117360
ENSG00000001084	0.336412	ENSG00000135776
ENSG00000079308	0.336412	ENSG00000158856
ENSG00000135605	0.33641	ENSG00000177084
ENSG00000139618	0.336409	ENSG00000149636
ENSG00000114790	0.336407	ENSG00000156273
ENSG00000105483	0.336404	ENSG00000163462
ENSG00000100902	0.3364	ENSG00000140525
ENSG00000162636	0.3364	ENSG00000171940
ENSG00000130830	0.336398	ENSG00000166170
ENSG00000164252	0.336398	ENSG00000232354
ENSG00000083817	0.336397	ENSG00000168936
ENSG00000140983	0.336397	ENSG00000184956
ENSG00000166341	0.336397	ENSG00000266338
ENSG00000143643	0.336384	ENSG00000165271
ENSG00000061938	0.336379	ENSG00000079385
ENSG00000002834	0.336377	ENSG00000161298
ENSG00000157388	0.336377	ENSG00000186417
ENSG00000102886	0.336376	ENSG00000153767
ENSG00000128604	0.336375	ENSG00000189067
ENSG00000167889	0.336375	ENSG00000233237
ENSG00000103534	0.336374	ENSG00000130821
ENSG00000142544	0.336372	ENSG00000171940
ENSG00000047597	0.336371	ENSG00000100225
ENSG00000109079	0.336371	ENSG00000121289
ENSG00000140534	0.336369	ENSG00000183530
ENSG00000070961	0.336369	ENSG00000196388
ENSG00000071242	0.336368	ENSG00000156026
ENSG00000148248	0.336367	ENSG00000165688
ENSG00000234369	0.336366	ENSG00000256188
ENSG00000006194	0.336365	ENSG00000132842
ENSG00000121570	0.336363	ENSG00000157404
ENSG00000197296	0.33636	ENSG00000256294
ENSG00000042062	0.336359	ENSG00000188672
ENSG00000204116	0.336359	ENSG00000204472
ENSG00000171940	0.336357	ENSG00000189298
ENSG00000103064	0.336355	ENSG00000179241
ENSG00000043093	0.336354	ENSG00000236320
ENSG00000088387	0.336353	ENSG00000204839
ENSG00000177054	0.336351	ENSG00000244627
ENSG00000172476	0.33635	ENSG00000172985
ENSG00000108798	0.336349	ENSG00000163564
ENSG00000072133	0.336349	ENSG00000196684
ENSG00000151689	0.336345	ENSG00000180815
ENSG00000159374	0.336345	ENSG00000204252
ENSG00000068028	0.336341	ENSG00000140945
ENSG00000136280	0.33634	ENSG00000172845
ENSG00000102226	0.336339	ENSG00000142197
ENSG00000064961	0.336339	ENSG00000164687
ENSG00000175414	0.336337	ENSG00000248415
ENSG00000169495	0.336337	ENSG00000281106
ENSG00000183955	0.336334	ENSG00000186532
ENSG00000129158	0.336334	ENSG00000231395
ENSG00000169239	0.336332	ENSG00000188554
ENSG00000118596	0.336331	ENSG00000176532
ENSG00000112062	0.336331	ENSG00000186583
ENSG00000117411	0.33633	ENSG00000166226
ENSG00000168411	0.336329	ENSG00000187118
ENSG00000160097	0.336328	ENSG00000213613
ENSG00000100311	0.336327	ENSG00000140511
ENSG00000107960	0.336326	ENSG00000135083
ENSG00000002834	0.336326	ENSG00000205930
ENSG00000072518	0.336325	ENSG00000197056
ENSG00000106327	0.336324	ENSG00000185650
ENSG00000005007	0.336322	ENSG00000076513
ENSG00000089335	0.336322	ENSG00000175287
ENSG00000113734	0.336318	ENSG00000173221
ENSG00000158411	0.336317	ENSG00000185664
ENSG00000153767	0.33631	ENSG00000197818
ENSG00000059588	0.336309	ENSG00000111962
ENSG00000167550	0.336309	ENSG00000177479
ENSG00000102886	0.3363	ENSG00000172466
ENSG00000017260	0.336299	ENSG00000166323
ENSG00000108599	0.336297	ENSG00000196878
ENSG00000158006	0.336292	ENSG00000189221
ENSG00000043093	0.336291	ENSG00000110693
ENSG00000155495	0.336291	ENSG00000266445
ENSG00000053501	0.336286	ENSG00000142039
ENSG00000103064	0.336284	ENSG00000135046
ENSG00000166188	0.336284	ENSG00000198909
ENSG00000185650	0.336284	ENSG00000232021
ENSG00000073060	0.336283	ENSG00000124222
ENSG00000103227	0.336283	ENSG00000153317
ENSG00000116663	0.33628	ENSG00000142089
ENSG00000100897	0.33628	ENSG00000189056
ENSG00000186812	0.336276	ENSG00000203993
ENSG00000235740	0.336273	ENSG00000267272
ENSG00000091039	0.336272	ENSG00000198743
ENSG00000100558	0.336269	ENSG00000162367
ENSG00000105339	0.336268	ENSG00000153179
ENSG00000197070	0.336268	ENSG00000244627
ENSG00000100304	0.336266	ENSG00000124508
ENSG00000100902	0.336264	ENSG00000116871
ENSG00000204410	0.336261	ENSG00000262943
ENSG00000103485	0.336259	ENSG00000142784
ENSG00000153317	0.336259	ENSG00000205929
ENSG00000129673	0.336257	ENSG00000145012
ENSG00000137770	0.336257	ENSG00000169239
ENSG00000108599	0.336257	ENSG00000196776
ENSG00000095777	0.336254	ENSG00000211978
ENSG00000103197	0.336252	ENSG00000116871
ENSG00000148154	0.336252	ENSG00000162676
ENSG00000108175	0.33625	ENSG00000141699
ENSG00000152669	0.336249	ENSG00000159753
ENSG00000142546	0.336246	ENSG00000196839
ENSG00000048140	0.336245	ENSG00000147454
ENSG00000124215	0.336244	ENSG00000183763
ENSG00000094914	0.336243	ENSG00000119865
ENSG00000054523	0.336242	ENSG00000159086
ENSG00000109184	0.33624	ENSG00000180354
ENSG00000117480	0.336237	ENSG00000172183
ENSG00000072274	0.336234	ENSG00000163251
ENSG00000104081	0.336232	ENSG00000150347
ENSG00000004142	0.336232	ENSG00000235437
ENSG00000127334	0.336229	ENSG00000160593
ENSG00000066735	0.336228	ENSG00000137831
ENSG00000115107	0.336216	ENSG00000118046
ENSG00000090013	0.336216	ENSG00000198176
ENSG00000055044	0.336212	ENSG00000067596
ENSG00000135776	0.336212	ENSG00000168785
ENSG00000223839	0.336212	ENSG00000224106
ENSG00000127334	0.336212	ENSG00000236609
ENSG00000112759	0.336212	ENSG00000261126
ENSG00000057757	0.336206	ENSG00000159023
ENSG00000103472	0.336205	ENSG00000258730
ENSG00000116871	0.336204	ENSG00000132334
ENSG00000138674	0.3362	ENSG00000161048
ENSG00000144161	0.3362	ENSG00000198523
ENSG00000224940	0.336199	ENSG00000226688
ENSG00000159618	0.336199	ENSG00000239704
ENSG00000173320	0.336195	ENSG00000188313
ENSG00000124181	0.336194	ENSG00000146094
ENSG00000127884	0.336194	ENSG00000198856
ENSG00000115657	0.336193	ENSG00000235169
ENSG00000111269	0.336187	ENSG00000139679
ENSG00000103942	0.336187	ENSG00000237276
ENSG00000103415	0.336184	ENSG00000136280
ENSG00000197296	0.336184	ENSG00000244625
ENSG00000124574	0.336184	ENSG00000247400
ENSG00000109079	0.336183	ENSG00000156273
ENSG00000111860	0.336183	ENSG00000156831
ENSG00000088451	0.33618	ENSG00000136897
ENSG00000058600	0.336179	ENSG00000108963
ENSG00000230399	0.336179	ENSG00000232587
ENSG00000197111	0.336172	ENSG00000215417
ENSG00000162825	0.336169	ENSG00000175197
ENSG00000122644	0.336164	ENSG00000204010
ENSG00000123243	0.336162	ENSG00000126107
ENSG00000119707	0.336161	ENSG00000139734
ENSG00000136478	0.336159	ENSG00000172663
ENSG00000156299	0.336154	ENSG00000166532
ENSG00000211674	0.336154	ENSG00000228495
ENSG00000109705	0.336153	ENSG00000185753
ENSG00000040199	0.336151	ENSG00000066926
ENSG00000129116	0.336151	ENSG00000179409
ENSG00000139631	0.336147	ENSG00000179967
ENSG00000080819	0.336145	ENSG00000095637
ENSG00000002834	0.336144	ENSG00000104228
ENSG00000123908	0.336139	ENSG00000130560
ENSG00000205309	0.336138	ENSG00000213468
ENSG00000057704	0.336137	ENSG00000086666
ENSG00000141447	0.336137	ENSG00000214787
ENSG00000102390	0.336136	ENSG00000136813
ENSG00000099330	0.336133	ENSG00000181929
ENSG00000140199	0.336132	ENSG00000213203
ENSG00000162739	0.336126	ENSG00000164291
ENSG00000181652	0.336126	ENSG00000223546
ENSG00000153914	0.336125	ENSG00000154582
ENSG00000237758	0.336125	ENSG00000280080
ENSG00000122068	0.336124	ENSG00000267041
ENSG00000171097	0.336123	ENSG00000189298
ENSG00000100241	0.33612	ENSG00000156026
ENSG00000143515	0.33612	ENSG00000161281
ENSG00000196388	0.33612	ENSG00000197385
ENSG00000122223	0.33612	ENSG00000229692
ENSG00000131943	0.336112	ENSG00000141699
ENSG00000166167	0.336111	ENSG00000183597
ENSG00000096996	0.336109	ENSG00000148019
ENSG00000157554	0.336103	ENSG00000238227
ENSG00000103319	0.336094	ENSG00000167701
ENSG00000223984	0.336094	ENSG00000248415
ENSG00000049769	0.336093	ENSG00000204271
ENSG00000035403	0.336085	ENSG00000275111
ENSG00000068137	0.336082	ENSG00000229948
ENSG00000062598	0.336076	ENSG00000141994
ENSG00000160593	0.336075	ENSG00000169495
ENSG00000149308	0.336073	ENSG00000163946
ENSG00000125731	0.336067	ENSG00000164930
ENSG00000117480	0.336067	ENSG00000178573
ENSG00000129467	0.336066	ENSG00000134242
ENSG00000139832	0.336066	ENSG00000177807
ENSG00000149541	0.336065	ENSG00000281207
ENSG00000169180	0.336064	ENSG00000214367
ENSG00000178163	0.336059	ENSG00000273559
ENSG00000029534	0.336053	ENSG00000148341
ENSG00000136383	0.33605	ENSG00000252061
ENSG00000100558	0.336049	ENSG00000188672
ENSG00000120217	0.336047	ENSG00000138442
ENSG00000108819	0.336047	ENSG00000168936
ENSG00000111696	0.336045	ENSG00000154359
ENSG00000101138	0.336043	ENSG00000125945
ENSG00000112799	0.336039	ENSG00000121691
ENSG00000093167	0.336039	ENSG00000180071
ENSG00000140691	0.336039	ENSG00000184988
ENSG00000104859	0.336034	ENSG00000144036
ENSG00000148356	0.336032	ENSG00000197070
ENSG00000139832	0.336029	ENSG00000196923
ENSG00000125629	0.336024	ENSG00000128000
ENSG00000105088	0.336024	ENSG00000140678
ENSG00000127507	0.336024	ENSG00000169239
ENSG00000055208	0.336023	ENSG00000235865
ENSG00000111269	0.336021	ENSG00000141699
ENSG00000104671	0.336021	ENSG00000170915
ENSG00000181847	0.33602	ENSG00000188322
ENSG00000101400	0.336019	ENSG00000111962
ENSG00000109762	0.336017	ENSG00000230266
ENSG00000157036	0.336015	ENSG00000197557
ENSG00000171940	0.336015	ENSG00000225518
ENSG00000180846	0.336014	ENSG00000230399
ENSG00000114268	0.336012	ENSG00000225697
ENSG00000100258	0.33601	ENSG00000171960
ENSG00000165644	0.336009	ENSG00000227372
ENSG00000119986	0.336001	ENSG00000230982
ENSG00000128829	0.336001	ENSG00000236977
ENSG00000143740	0.335999	ENSG00000168286
ENSG00000092929	0.335998	ENSG00000149289
ENSG00000173402	0.335997	ENSG00000174437
ENSG00000101997	0.335995	ENSG00000112146
ENSG00000125810	0.335995	ENSG00000151726
ENSG00000141219	0.335995	ENSG00000172840
ENSG00000117758	0.335993	ENSG00000197249
ENSG00000107736	0.335991	ENSG00000112312
ENSG00000070182	0.335991	ENSG00000213186
ENSG00000102245	0.33599	ENSG00000171368
ENSG00000164291	0.335984	ENSG00000187118
ENSG00000143507	0.335983	ENSG00000181744
ENSG00000135446	0.335979	ENSG00000157404
ENSG00000101224	0.335977	ENSG00000117090
ENSG00000141219	0.335972	ENSG00000162636
ENSG00000135956	0.335972	ENSG00000197603
ENSG00000099341	0.335971	ENSG00000232487
ENSG00000105963	0.33597	ENSG00000180964
ENSG00000111339	0.335967	ENSG00000163251
ENSG00000131462	0.335965	ENSG00000179262
ENSG00000119401	0.335964	ENSG00000177683
ENSG00000086548	0.335963	ENSG00000136869
ENSG00000006555	0.335958	ENSG00000135446
ENSG00000156642	0.335957	ENSG00000263002
ENSG00000138050	0.335957	ENSG00000273820
ENSG00000081923	0.335956	ENSG00000115977
ENSG00000225695	0.335955	ENSG00000232487
ENSG00000129158	0.335949	ENSG00000140365
ENSG00000040633	0.335947	ENSG00000135211
ENSG00000005844	0.335946	ENSG00000183475
ENSG00000185187	0.335945	ENSG00000229948
ENSG00000176563	0.335944	ENSG00000204934
ENSG00000123636	0.335944	ENSG00000235865
ENSG00000181284	0.335943	ENSG00000197622
ENSG00000234369	0.335943	ENSG00000263219
ENSG00000124019	0.335942	ENSG00000140386
ENSG00000173391	0.335942	ENSG00000235865
ENSG00000100311	0.335939	ENSG00000164291
ENSG00000167333	0.335939	ENSG00000186047
ENSG00000180304	0.335938	ENSG00000185010
ENSG00000223984	0.335938	ENSG00000260229
ENSG00000070182	0.335935	ENSG00000090013
ENSG00000075340	0.335935	ENSG00000100592
ENSG00000083844	0.335934	ENSG00000213809
ENSG00000141034	0.335933	ENSG00000236086
ENSG00000133488	0.33593	ENSG00000198176
ENSG00000113448	0.335928	ENSG00000125875
ENSG00000232022	0.335928	ENSG00000234614
ENSG00000133619	0.335925	ENSG00000178038
ENSG00000171115	0.335924	ENSG00000183864
ENSG00000136280	0.335924	ENSG00000229948
ENSG00000082212	0.335921	ENSG00000101400
ENSG00000173692	0.335919	ENSG00000238083
ENSG00000134297	0.335918	ENSG00000170142
ENSG00000141098	0.335918	ENSG00000238113
ENSG00000162729	0.335917	ENSG00000275066
ENSG00000139508	0.335912	ENSG00000179967
ENSG00000103064	0.335907	ENSG00000174080
ENSG00000076356	0.335903	ENSG00000186907
ENSG00000157404	0.335902	ENSG00000172247
ENSG00000066735	0.335901	ENSG00000100592
ENSG00000162636	0.335898	ENSG00000176563
ENSG00000179144	0.335893	ENSG00000185187
ENSG00000143515	0.335892	ENSG00000240954
ENSG00000119772	0.335889	ENSG00000198948
ENSG00000106609	0.335885	ENSG00000164040
ENSG00000100711	0.335883	ENSG00000135838
ENSG00000127507	0.335881	ENSG00000171115
ENSG00000111269	0.335879	ENSG00000117758
ENSG00000126522	0.335876	ENSG00000163348
ENSG00000004059	0.335872	ENSG00000083817
ENSG00000118922	0.335866	ENSG00000164070
ENSG00000236256	0.335858	ENSG00000242175
ENSG00000070371	0.335856	ENSG00000197070
ENSG00000181830	0.335854	ENSG00000280543
ENSG00000111344	0.335851	ENSG00000196549
ENSG00000055163	0.335849	ENSG00000182162
ENSG00000156171	0.335846	ENSG00000181315
ENSG00000164091	0.335844	ENSG00000198455
ENSG00000114902	0.335842	ENSG00000115541
ENSG00000168329	0.335842	ENSG00000275111
ENSG00000173114	0.335838	ENSG00000188021
ENSG00000105173	0.335832	ENSG00000158201
ENSG00000080819	0.335831	ENSG00000101935
ENSG00000166188	0.33583	ENSG00000171115
ENSG00000159753	0.335829	ENSG00000181830
ENSG00000110721	0.335827	ENSG00000139734
ENSG00000123329	0.335827	ENSG00000155792
ENSG00000154582	0.335826	ENSG00000159753
ENSG00000166747	0.335823	ENSG00000198826
ENSG00000122068	0.335821	ENSG00000229948
ENSG00000054523	0.335819	ENSG00000135094
ENSG00000029993	0.335815	ENSG00000110077
ENSG00000157303	0.335815	ENSG00000225422
ENSG00000251441	0.335813	ENSG00000259823
ENSG00000088451	0.335812	ENSG00000133985
ENSG00000101079	0.335812	ENSG00000174718
ENSG00000112118	0.335811	ENSG00000155792
ENSG00000153066	0.335809	ENSG00000162777
ENSG00000111785	0.335808	ENSG00000143643
ENSG00000025796	0.335807	ENSG00000074356
ENSG00000103671	0.335804	ENSG00000140848
ENSG00000104081	0.335802	ENSG00000116044
ENSG00000182010	0.335798	ENSG00000198780
ENSG00000152475	0.335797	ENSG00000167658
ENSG00000225217	0.335797	ENSG00000244682
ENSG00000173320	0.335795	ENSG00000197818
ENSG00000155792	0.335793	ENSG00000185920
ENSG00000230399	0.335793	ENSG00000243609
ENSG00000048140	0.335786	ENSG00000117632
ENSG00000109180	0.335785	ENSG00000155959
ENSG00000150782	0.335784	ENSG00000214189
ENSG00000088451	0.335783	ENSG00000153066
ENSG00000132199	0.335783	ENSG00000156831
ENSG00000148154	0.33578	ENSG00000235865
ENSG00000106560	0.335779	ENSG00000213468
ENSG00000125356	0.335778	ENSG00000167283
ENSG00000114735	0.335777	ENSG00000117461
ENSG00000127311	0.335776	ENSG00000198826
ENSG00000135083	0.335774	ENSG00000141447
ENSG00000140511	0.335774	ENSG00000164556
ENSG00000104081	0.335773	ENSG00000153179
ENSG00000149308	0.335772	ENSG00000173114
ENSG00000100225	0.335771	ENSG00000173598
ENSG00000116604	0.33577	ENSG00000169905
ENSG00000119396	0.335764	ENSG00000124226
ENSG00000176058	0.335762	ENSG00000197603
ENSG00000147439	0.335756	ENSG00000240370
ENSG00000059145	0.335755	ENSG00000099942
ENSG00000180376	0.335754	ENSG00000197093
ENSG00000132676	0.335753	ENSG00000222345
ENSG00000057704	0.335751	ENSG00000121289
ENSG00000122417	0.335744	ENSG00000245534
ENSG00000112079	0.335742	ENSG00000169129
ENSG00000146373	0.33574	ENSG00000151067
ENSG00000169239	0.33574	ENSG00000217643
ENSG00000011304	0.335734	ENSG00000167325
ENSG00000070371	0.335734	ENSG00000215769
ENSG00000086544	0.335733	ENSG00000173914
ENSG00000065717	0.335731	ENSG00000214900
ENSG00000164898	0.335727	ENSG00000182004
ENSG00000162729	0.335719	ENSG00000164252
ENSG00000162222	0.335718	ENSG00000185664
ENSG00000169251	0.335717	ENSG00000178301
ENSG00000164687	0.335717	ENSG00000178404
ENSG00000015285	0.335715	ENSG00000108774
ENSG00000161203	0.335715	ENSG00000198836
ENSG00000118412	0.335714	ENSG00000173402
ENSG00000101350	0.335713	ENSG00000124209
ENSG00000106560	0.335713	ENSG00000171115
ENSG00000171940	0.335708	ENSG00000198945
ENSG00000188761	0.335708	ENSG00000235865
ENSG00000170234	0.335705	ENSG00000275111
ENSG00000124091	0.335704	ENSG00000157978
ENSG00000111731	0.335702	ENSG00000184557
ENSG00000158623	0.335701	ENSG00000229456
ENSG00000181830	0.3357	ENSG00000197566
ENSG00000129084	0.3357	ENSG00000228599
ENSG00000159753	0.335697	ENSG00000197860
ENSG00000096006	0.335694	ENSG00000116213
ENSG00000008405	0.335691	ENSG00000159674
ENSG00000013503	0.33569	ENSG00000133574
ENSG00000054523	0.33569	ENSG00000169495
ENSG00000144677	0.33569	ENSG00000228486
ENSG00000100889	0.335688	ENSG00000141994
ENSG00000139832	0.335688	ENSG00000164252
ENSG00000140675	0.335685	ENSG00000171940
ENSG00000235750	0.335685	ENSG00000242247
ENSG00000088387	0.335676	ENSG00000118640
ENSG00000119682	0.335671	ENSG00000197362
ENSG00000100104	0.335668	ENSG00000135365
ENSG00000071127	0.335666	ENSG00000215012
ENSG00000153767	0.335665	ENSG00000167333
ENSG00000119711	0.335664	ENSG00000197111
ENSG00000119703	0.33566	ENSG00000152332
ENSG00000115306	0.335653	ENSG00000126016
ENSG00000055163	0.335649	ENSG00000137177
ENSG00000125868	0.335648	ENSG00000139168
ENSG00000138172	0.335646	ENSG00000141385
ENSG00000108785	0.335642	ENSG00000156831
ENSG00000151726	0.335642	ENSG00000176903
ENSG00000124731	0.335639	ENSG00000135596
ENSG00000145248	0.335639	ENSG00000198466
ENSG00000001084	0.335638	ENSG00000140403
ENSG00000135473	0.335634	ENSG00000186001
ENSG00000140678	0.335632	ENSG00000151726
ENSG00000135919	0.335632	ENSG00000179409
ENSG00000171853	0.335629	ENSG00000172466
ENSG00000156345	0.335628	ENSG00000162728
ENSG00000140675	0.335628	ENSG00000196843
ENSG00000126456	0.335626	ENSG00000172167
ENSG00000162398	0.335625	ENSG00000174348
ENSG00000172663	0.335624	ENSG00000205929
ENSG00000043143	0.335622	ENSG00000137770
ENSG00000180846	0.335619	ENSG00000275793
ENSG00000129353	0.335616	ENSG00000140511
ENSG00000108819	0.335616	ENSG00000186575
ENSG00000065518	0.335613	ENSG00000139343
ENSG00000126088	0.335606	ENSG00000198176
ENSG00000108622	0.335602	ENSG00000160613
ENSG00000140511	0.3356	ENSG00000141219
ENSG00000105088	0.335598	ENSG00000137770
ENSG00000102010	0.335591	ENSG00000168329
ENSG00000185420	0.335589	ENSG00000228663
ENSG00000072274	0.335588	ENSG00000104267
ENSG00000167994	0.335586	ENSG00000183597
ENSG00000073331	0.335584	ENSG00000168071
ENSG00000160208	0.335582	ENSG00000163625
ENSG00000140691	0.335578	ENSG00000170677
ENSG00000108175	0.335578	ENSG00000245910
ENSG00000105576	0.335574	ENSG00000147443
ENSG00000122223	0.335573	ENSG00000123143
ENSG00000185753	0.335573	ENSG00000197622
ENSG00000134697	0.335571	ENSG00000139154
ENSG00000057657	0.33557	ENSG00000128294
ENSG00000109321	0.335562	ENSG00000119508
ENSG00000071073	0.335556	ENSG00000099992
ENSG00000084774	0.335556	ENSG00000189091
ENSG00000122223	0.335554	ENSG00000125430
ENSG00000029534	0.335547	ENSG00000090975
ENSG00000121903	0.335547	ENSG00000151726
ENSG00000104081	0.335546	ENSG00000140030
ENSG00000100711	0.335541	ENSG00000110911
ENSG00000179604	0.335541	ENSG00000257108
ENSG00000129116	0.33554	ENSG00000183258
ENSG00000120948	0.335539	ENSG00000131379
ENSG00000145014	0.335539	ENSG00000168615
ENSG00000146858	0.335535	ENSG00000168496
ENSG00000101096	0.335534	ENSG00000104731
ENSG00000142949	0.335532	ENSG00000166947
ENSG00000188493	0.335532	ENSG00000196684
ENSG00000023228	0.335524	ENSG00000167004
ENSG00000003137	0.335523	ENSG00000138172
ENSG00000073331	0.335521	ENSG00000123636
ENSG00000119508	0.335521	ENSG00000205710
ENSG00000140030	0.335517	ENSG00000164251
ENSG00000120685	0.335516	ENSG00000163125
ENSG00000104267	0.335516	ENSG00000206177
ENSG00000150347	0.335514	ENSG00000164252
ENSG00000130821	0.335511	ENSG00000136842
ENSG00000057704	0.335504	ENSG00000215244
ENSG00000126861	0.335498	ENSG00000140525
ENSG00000158856	0.335498	ENSG00000235169
ENSG00000122507	0.335496	ENSG00000135622
ENSG00000051382	0.335495	ENSG00000160746
ENSG00000101224	0.335491	ENSG00000129353
ENSG00000118596	0.335487	ENSG00000277443
ENSG00000119514	0.335486	ENSG00000197860
ENSG00000131475	0.335479	ENSG00000150753
ENSG00000146828	0.335479	ENSG00000171940
ENSG00000125459	0.335478	ENSG00000170092
ENSG00000067606	0.335476	ENSG00000170915
ENSG00000143450	0.335473	ENSG00000161298
ENSG00000230590	0.335472	ENSG00000232564
ENSG00000073331	0.33547	ENSG00000161281
ENSG00000157954	0.335467	ENSG00000171612
ENSG00000160818	0.335465	ENSG00000180846
ENSG00000115459	0.335464	ENSG00000181790
ENSG00000103479	0.335463	ENSG00000166341
ENSG00000108785	0.335462	ENSG00000166224
ENSG00000088451	0.335462	ENSG00000167874
ENSG00000105967	0.335461	ENSG00000196569
ENSG00000180008	0.33546	ENSG00000183340
ENSG00000119326	0.335454	ENSG00000119509
ENSG00000215012	0.335453	ENSG00000252061
ENSG00000141034	0.335449	ENSG00000232354
ENSG00000168612	0.335446	ENSG00000185920
ENSG00000105088	0.335445	ENSG00000140511
ENSG00000102886	0.335445	ENSG00000169991
ENSG00000142546	0.335445	ENSG00000174327
ENSG00000129226	0.335442	ENSG00000129255
ENSG00000164123	0.335442	ENSG00000207697
ENSG00000101811	0.335439	ENSG00000244754
ENSG00000186204	0.335437	ENSG00000230457
ENSG00000105619	0.335436	ENSG00000132429
ENSG00000108774	0.335435	ENSG00000168936
ENSG00000106803	0.335433	ENSG00000171853
ENSG00000004809	0.335432	ENSG00000110693
ENSG00000012963	0.335432	ENSG00000197798
ENSG00000171853	0.335431	ENSG00000236256
ENSG00000099956	0.335429	ENSG00000111269
ENSG00000160593	0.335429	ENSG00000186204
ENSG00000165898	0.335429	ENSG00000188710
ENSG00000146285	0.335422	ENSG00000240053
ENSG00000112200	0.33542	ENSG00000162367
ENSG00000110651	0.33542	ENSG00000179299
ENSG00000171819	0.33542	ENSG00000213842
ENSG00000079385	0.335418	ENSG00000138185
ENSG00000132819	0.335416	ENSG00000196914
ENSG00000130255	0.335414	ENSG00000168653
ENSG00000142546	0.335414	ENSG00000197093
ENSG00000183742	0.335414	ENSG00000198780
ENSG00000165113	0.335413	ENSG00000196199
ENSG00000106799	0.335412	ENSG00000108219
ENSG00000133488	0.335411	ENSG00000135776
ENSG00000162367	0.33541	ENSG00000165702
ENSG00000124215	0.335407	ENSG00000276045
ENSG00000125430	0.335405	ENSG00000172840
ENSG00000071073	0.335403	ENSG00000162695
ENSG00000010704	0.335402	ENSG00000108100
ENSG00000158473	0.3354	ENSG00000171790
ENSG00000110721	0.3354	ENSG00000275066
ENSG00000093167	0.335397	ENSG00000122126
ENSG00000089159	0.335397	ENSG00000143842
ENSG00000004777	0.335395	ENSG00000069974
ENSG00000254838	0.335395	ENSG00000280832
ENSG00000160818	0.335393	ENSG00000252061
ENSG00000123124	0.335391	ENSG00000204271
ENSG00000102057	0.33539	ENSG00000168071
ENSG00000101017	0.33539	ENSG00000247982
ENSG00000088451	0.335389	ENSG00000139832
ENSG00000104611	0.335389	ENSG00000214021
ENSG00000140522	0.335386	ENSG00000153767
ENSG00000070182	0.335383	ENSG00000253549
ENSG00000077063	0.335381	ENSG00000109321
ENSG00000166188	0.335378	ENSG00000185262
ENSG00000048028	0.335378	ENSG00000185800
ENSG00000105643	0.335376	ENSG00000162729
ENSG00000150347	0.335376	ENSG00000188021
ENSG00000100413	0.335376	ENSG00000213347
ENSG00000105723	0.335369	ENSG00000240531
ENSG00000007264	0.335368	ENSG00000204217
ENSG00000199347	0.335367	ENSG00000274978
ENSG00000099849	0.335366	ENSG00000111801
ENSG00000083817	0.335364	ENSG00000137040
ENSG00000012779	0.335363	ENSG00000133063
ENSG00000117461	0.335362	ENSG00000135211
ENSG00000148400	0.335361	ENSG00000189298
ENSG00000110925	0.335359	ENSG00000119523
ENSG00000171115	0.335359	ENSG00000281106
ENSG00000083844	0.335357	ENSG00000197296
ENSG00000133026	0.335357	ENSG00000197465
ENSG00000081019	0.335347	ENSG00000119396
ENSG00000029725	0.335347	ENSG00000138867
ENSG00000109705	0.335345	ENSG00000215012
ENSG00000141385	0.335342	ENSG00000148841
ENSG00000215704	0.335341	ENSG00000270706
ENSG00000132819	0.33534	ENSG00000159023
ENSG00000138772	0.335335	ENSG00000178904
ENSG00000229894	0.335335	ENSG00000252391
ENSG00000169239	0.335331	ENSG00000175538
ENSG00000013374	0.335329	ENSG00000123159
ENSG00000168754	0.335328	ENSG00000184445
ENSG00000003402	0.335324	ENSG00000235865
ENSG00000105556	0.33532	ENSG00000180879
ENSG00000159335	0.33532	ENSG00000221988
ENSG00000160593	0.33532	ENSG00000273559
ENSG00000127334	0.335318	ENSG00000280543
ENSG00000002834	0.335316	ENSG00000110324
ENSG00000141447	0.33531	ENSG00000186847
ENSG00000125875	0.33531	ENSG00000207954
ENSG00000085415	0.335309	ENSG00000107140
ENSG00000086289	0.335309	ENSG00000156968
ENSG00000089558	0.335309	ENSG00000237276
ENSG00000071205	0.335308	ENSG00000119203
ENSG00000159363	0.335308	ENSG00000169684
ENSG00000130305	0.335308	ENSG00000172375
ENSG00000148204	0.335307	ENSG00000164576
ENSG00000128016	0.335304	ENSG00000142039
ENSG00000080819	0.335304	ENSG00000168785
ENSG00000088812	0.335298	ENSG00000108785
ENSG00000198176	0.335298	ENSG00000250361
ENSG00000122641	0.335295	ENSG00000255587
ENSG00000141551	0.335295	ENSG00000270706
ENSG00000150977	0.33529	ENSG00000176532
ENSG00000004897	0.335289	ENSG00000111726
ENSG00000083844	0.335281	ENSG00000112079
ENSG00000088827	0.335275	ENSG00000111331
ENSG00000213801	0.335271	ENSG00000237977
ENSG00000117461	0.335268	ENSG00000168329
ENSG00000204791	0.335266	ENSG00000229358
ENSG00000091039	0.335266	ENSG00000236256
ENSG00000170915	0.335264	ENSG00000181830
ENSG00000197721	0.335264	ENSG00000205250
ENSG00000232022	0.335263	ENSG00000256667
ENSG00000119865	0.335262	ENSG00000183814
ENSG00000105851	0.33526	ENSG00000118263
ENSG00000066735	0.335257	ENSG00000149150
ENSG00000162729	0.335257	ENSG00000167333
ENSG00000128294	0.335256	ENSG00000187118
ENSG00000156521	0.335253	ENSG00000227028
ENSG00000155158	0.335252	ENSG00000155792
ENSG00000085063	0.33525	ENSG00000149970
ENSG00000164398	0.33525	ENSG00000228794
ENSG00000100298	0.335249	ENSG00000196182
ENSG00000131748	0.335249	ENSG00000197362
ENSG00000230061	0.335247	ENSG00000235865
ENSG00000113300	0.335244	ENSG00000124226
ENSG00000090989	0.335243	ENSG00000168763
ENSG00000047597	0.335242	ENSG00000100304
ENSG00000013619	0.335242	ENSG00000153898
ENSG00000025434	0.335239	ENSG00000105982
ENSG00000119862	0.335238	ENSG00000129467
ENSG00000162836	0.335238	ENSG00000259823
ENSG00000164251	0.335236	ENSG00000171115
ENSG00000156345	0.335231	ENSG00000158411
ENSG00000126522	0.335226	ENSG00000137078
ENSG00000115170	0.335226	ENSG00000164855
ENSG00000136811	0.335225	ENSG00000149308
ENSG00000070061	0.335221	ENSG00000136152
ENSG00000164237	0.33522	ENSG00000168496
ENSG00000070182	0.335219	ENSG00000136840
ENSG00000125430	0.335216	ENSG00000180871
ENSG00000102753	0.335216	ENSG00000197948
ENSG00000138639	0.335215	ENSG00000197847
ENSG00000006047	0.335214	ENSG00000124214
ENSG00000144036	0.335212	ENSG00000172057
ENSG00000101138	0.335211	ENSG00000156642
ENSG00000197756	0.335211	ENSG00000242950
ENSG00000112062	0.335206	ENSG00000196588
ENSG00000169432	0.335206	ENSG00000197948
ENSG00000138772	0.335202	ENSG00000230061
ENSG00000023608	0.335199	ENSG00000105088
ENSG00000144659	0.335197	ENSG00000166947
ENSG00000121594	0.335195	ENSG00000158864
ENSG00000002745	0.335195	ENSG00000224975
ENSG00000105483	0.335194	ENSG00000124574
ENSG00000100055	0.335194	ENSG00000163946
ENSG00000174720	0.335194	ENSG00000196850
ENSG00000069667	0.335193	ENSG00000157036
ENSG00000043143	0.33519	ENSG00000156345
ENSG00000008441	0.335189	ENSG00000165702
ENSG00000144647	0.335185	ENSG00000185187
ENSG00000160683	0.335185	ENSG00000197622
ENSG00000054523	0.335183	ENSG00000125945
ENSG00000087085	0.335183	ENSG00000137460
ENSG00000154917	0.335174	ENSG00000184792
ENSG00000100105	0.335173	ENSG00000166454
ENSG00000071073	0.335171	ENSG00000211753
ENSG00000109519	0.33517	ENSG00000128000
ENSG00000228672	0.33517	ENSG00000248890
ENSG00000167106	0.335169	ENSG00000178038
ENSG00000008394	0.335168	ENSG00000155254
ENSG00000128815	0.335167	ENSG00000263787
ENSG00000214851	0.335167	ENSG00000267272
ENSG00000135720	0.335165	ENSG00000178665
ENSG00000104081	0.335164	ENSG00000141034
ENSG00000118363	0.335158	ENSG00000185252
ENSG00000100365	0.335154	ENSG00000138772
ENSG00000065559	0.335154	ENSG00000197948
ENSG00000204271	0.33515	ENSG00000266777
ENSG00000100365	0.335148	ENSG00000139631
ENSG00000139832	0.335147	ENSG00000164251
ENSG00000185436	0.335147	ENSG00000227028
ENSG00000120217	0.335146	ENSG00000162729
ENSG00000105339	0.335144	ENSG00000139734
ENSG00000124181	0.335144	ENSG00000221890
ENSG00000139734	0.335141	ENSG00000153914
ENSG00000163600	0.33514	ENSG00000241859
ENSG00000130332	0.335131	ENSG00000182004
ENSG00000149150	0.335131	ENSG00000221988
ENSG00000017483	0.335129	ENSG00000133488
ENSG00000175376	0.335127	ENSG00000269907
ENSG00000135144	0.335125	ENSG00000197705
ENSG00000118515	0.33512	ENSG00000235280
ENSG00000108061	0.335114	ENSG00000211949
ENSG00000128000	0.335112	ENSG00000226791
ENSG00000115607	0.335105	ENSG00000116667
ENSG00000162777	0.335105	ENSG00000173898
ENSG00000110711	0.335104	ENSG00000151929
ENSG00000104859	0.335103	ENSG00000111696
ENSG00000072736	0.335102	ENSG00000122557
ENSG00000117408	0.335101	ENSG00000167986
ENSG00000102543	0.335101	ENSG00000260916
ENSG00000139154	0.335099	ENSG00000161405
ENSG00000033867	0.335093	ENSG00000115977
ENSG00000107679	0.335093	ENSG00000166508
ENSG00000078900	0.335083	ENSG00000140859
ENSG00000161509	0.335083	ENSG00000204371
ENSG00000246223	0.335081	ENSG00000263883
ENSG00000085733	0.33508	ENSG00000107789
ENSG00000159374	0.33508	ENSG00000213373
ENSG00000141582	0.335077	ENSG00000214359
ENSG00000180626	0.335076	ENSG00000181631
ENSG00000170571	0.335072	ENSG00000255587
ENSG00000118363	0.33507	ENSG00000143515
ENSG00000089195	0.335068	ENSG00000213809
ENSG00000164930	0.335066	ENSG00000280039
ENSG00000187266	0.335065	ENSG00000205309
ENSG00000102384	0.335063	ENSG00000125484
ENSG00000101337	0.335062	ENSG00000163605
ENSG00000113282	0.33506	ENSG00000197506
ENSG00000103534	0.335058	ENSG00000144959
ENSG00000107679	0.335055	ENSG00000115392
ENSG00000158006	0.335053	ENSG00000168496
ENSG00000100346	0.335052	ENSG00000178404
ENSG00000225697	0.335052	ENSG00000237298
ENSG00000118804	0.335051	ENSG00000170571
ENSG00000064989	0.335047	ENSG00000115421
ENSG00000156171	0.335045	ENSG00000162825
ENSG00000131069	0.335044	ENSG00000185885
ENSG00000015133	0.335042	ENSG00000187118
ENSG00000132646	0.335039	ENSG00000273841
ENSG00000115762	0.335038	ENSG00000153179
ENSG00000132781	0.335037	ENSG00000180304
ENSG00000118520	0.335036	ENSG00000173171
ENSG00000135870	0.335034	ENSG00000196670
ENSG00000135720	0.335032	ENSG00000150977
ENSG00000156273	0.335029	ENSG00000169895
ENSG00000106803	0.335028	ENSG00000129158
ENSG00000055208	0.335026	ENSG00000124374
ENSG00000039068	0.335026	ENSG00000148341
ENSG00000106560	0.335025	ENSG00000156171
ENSG00000188761	0.335025	ENSG00000213918
ENSG00000131378	0.335023	ENSG00000140365
ENSG00000148690	0.335023	ENSG00000259581
ENSG00000158941	0.335021	ENSG00000215712
ENSG00000074356	0.335017	ENSG00000156026
ENSG00000131748	0.335016	ENSG00000156510
ENSG00000119707	0.335015	ENSG00000178404
ENSG00000232021	0.335014	ENSG00000281106
ENSG00000118596	0.335008	ENSG00000160683
ENSG00000102531	0.335007	ENSG00000111845
ENSG00000108798	0.335007	ENSG00000203747
ENSG00000171115	0.335007	ENSG00000207954
ENSG00000174600	0.335006	ENSG00000213071
ENSG00000062598	0.335004	ENSG00000167851
ENSG00000138772	0.335004	ENSG00000173171
ENSG00000144647	0.335002	ENSG00000169129
ENSG00000124422	0.335001	ENSG00000143842
ENSG00000160818	0.335	ENSG00000177485
ENSG00000145708	0.334997	ENSG00000148143
ENSG00000170915	0.334997	ENSG00000245164
ENSG00000204634	0.334995	ENSG00000244627
ENSG00000120158	0.334989	ENSG00000275832
ENSG00000006194	0.334987	ENSG00000215012
ENSG00000002745	0.334983	ENSG00000117479
ENSG00000121903	0.334976	ENSG00000162636
ENSG00000019991	0.334974	ENSG00000105810
ENSG00000048392	0.334972	ENSG00000102010
ENSG00000071794	0.334972	ENSG00000132361
ENSG00000136379	0.334971	ENSG00000170802
ENSG00000175197	0.334969	ENSG00000197008
ENSG00000164291	0.334967	ENSG00000197056
ENSG00000100241	0.334965	ENSG00000169180
ENSG00000129968	0.334962	ENSG00000135083
ENSG00000119862	0.334962	ENSG00000179397
ENSG00000125249	0.334957	ENSG00000236086
ENSG00000173320	0.334955	ENSG00000211931
ENSG00000169220	0.334953	ENSG00000197566
ENSG00000151779	0.334949	ENSG00000211584
ENSG00000103064	0.334949	ENSG00000214826
ENSG00000102531	0.334944	ENSG00000167578
ENSG00000128309	0.334943	ENSG00000198873
ENSG00000122223	0.334939	ENSG00000164081
ENSG00000174059	0.334938	ENSG00000198690
ENSG00000167676	0.334937	ENSG00000198898
ENSG00000197465	0.334937	ENSG00000250361
ENSG00000232373	0.334937	ENSG00000256188
ENSG00000121903	0.334936	ENSG00000183475
ENSG00000132780	0.334935	ENSG00000185753
ENSG00000143106	0.334934	ENSG00000233559
ENSG00000073331	0.334932	ENSG00000153179
ENSG00000108469	0.334929	ENSG00000171735
ENSG00000161509	0.334929	ENSG00000204822
ENSG00000213186	0.334929	ENSG00000236320
ENSG00000236549	0.334929	ENSG00000251667
ENSG00000143515	0.334926	ENSG00000197056
ENSG00000167333	0.334925	ENSG00000197622
ENSG00000129219	0.334923	ENSG00000137098
ENSG00000170632	0.334919	ENSG00000178404
ENSG00000239789	0.334919	ENSG00000261126
ENSG00000099341	0.334917	ENSG00000108021
ENSG00000164251	0.334917	ENSG00000181284
ENSG00000165025	0.334913	ENSG00000179841
ENSG00000150867	0.334912	ENSG00000173599
ENSG00000125945	0.33491	ENSG00000176563
ENSG00000196876	0.33491	ENSG00000241429
ENSG00000171402	0.334908	ENSG00000265142
ENSG00000166483	0.334907	ENSG00000183530
ENSG00000131748	0.334907	ENSG00000185436
ENSG00000151726	0.334904	ENSG00000183475
ENSG00000140365	0.334903	ENSG00000140522
ENSG00000162739	0.334897	ENSG00000175556
ENSG00000116747	0.334894	ENSG00000138674
ENSG00000149554	0.334893	ENSG00000179051
ENSG00000107679	0.334892	ENSG00000170677
ENSG00000104903	0.334892	ENSG00000184445
ENSG00000125968	0.334892	ENSG00000270706
ENSG00000104368	0.334889	ENSG00000183340
ENSG00000176155	0.334888	ENSG00000179841
ENSG00000134061	0.334887	ENSG00000204389
ENSG00000105982	0.334886	ENSG00000162408
ENSG00000105643	0.334886	ENSG00000273559
ENSG00000261336	0.334882	ENSG00000265293
ENSG00000101901	0.33488	ENSG00000131398
ENSG00000071127	0.334876	ENSG00000166619
ENSG00000049769	0.334872	ENSG00000132780
ENSG00000140044	0.334868	ENSG00000151726
ENSG00000185650	0.334861	ENSG00000213190
ENSG00000048028	0.334859	ENSG00000112796
ENSG00000134352	0.334858	ENSG00000181754
ENSG00000162777	0.334857	ENSG00000269235
ENSG00000164300	0.334855	ENSG00000167106
ENSG00000062194	0.334852	ENSG00000140526
ENSG00000171385	0.334852	ENSG00000184194
ENSG00000170915	0.334851	ENSG00000214826
ENSG00000140691	0.334849	ENSG00000225470
ENSG00000048140	0.334843	ENSG00000174951
ENSG00000137177	0.334843	ENSG00000280543
ENSG00000103415	0.334841	ENSG00000133477
ENSG00000103160	0.334841	ENSG00000170142
ENSG00000129691	0.334841	ENSG00000213203
ENSG00000148943	0.33484	ENSG00000175073
ENSG00000165801	0.334839	ENSG00000196372
ENSG00000140044	0.334835	ENSG00000169239
ENSG00000039319	0.334834	ENSG00000172922
ENSG00000158411	0.334829	ENSG00000160593
ENSG00000135046	0.334824	ENSG00000142546
ENSG00000092529	0.334823	ENSG00000204791
ENSG00000064225	0.334821	ENSG00000159307
ENSG00000116771	0.33482	ENSG00000171606
ENSG00000103942	0.33482	ENSG00000186198
ENSG00000229894	0.334819	ENSG00000257195
ENSG00000131462	0.334817	ENSG00000143224
ENSG00000111731	0.334816	ENSG00000174327
ENSG00000116871	0.334813	ENSG00000151726
ENSG00000110031	0.334813	ENSG00000280734
ENSG00000054523	0.334809	ENSG00000204791
ENSG00000140511	0.334808	ENSG00000213930
ENSG00000119321	0.334806	ENSG00000127526
ENSG00000153827	0.334805	ENSG00000166925
ENSG00000094914	0.334805	ENSG00000183814
ENSG00000159086	0.334804	ENSG00000164091
ENSG00000173486	0.334801	ENSG00000258839
ENSG00000026508	0.3348	ENSG00000158006
ENSG00000126062	0.334797	ENSG00000143751
ENSG00000013375	0.334796	ENSG00000135387
ENSG00000048028	0.334795	ENSG00000150687
ENSG00000104081	0.334795	ENSG00000169239
ENSG00000066117	0.334792	ENSG00000124209
ENSG00000111731	0.33479	ENSG00000117479
ENSG00000165181	0.334788	ENSG00000248483
ENSG00000058600	0.334787	ENSG00000168010
ENSG00000023608	0.334785	ENSG00000273559
ENSG00000088881	0.334784	ENSG00000169957
ENSG00000090975	0.334782	ENSG00000126088
ENSG00000083844	0.33478	ENSG00000099956
ENSG00000163393	0.33478	ENSG00000205592
ENSG00000173744	0.33478	ENSG00000221890
ENSG00000171823	0.334778	ENSG00000280543
ENSG00000124422	0.334766	ENSG00000169957
ENSG00000109667	0.334763	ENSG00000165688
ENSG00000122223	0.334761	ENSG00000134297
ENSG00000115163	0.33476	ENSG00000163235
ENSG00000135870	0.334758	ENSG00000162396
ENSG00000121858	0.334756	ENSG00000137770
ENSG00000176563	0.334746	ENSG00000181830
ENSG00000101079	0.334745	ENSG00000101247
ENSG00000118922	0.334745	ENSG00000159086
ENSG00000104081	0.334744	ENSG00000116871
ENSG00000139618	0.334744	ENSG00000146858
ENSG00000176182	0.334744	ENSG00000235613
ENSG00000115993	0.334743	ENSG00000158578
ENSG00000100055	0.334739	ENSG00000178053
ENSG00000151779	0.334738	ENSG00000186350
ENSG00000101199	0.334737	ENSG00000165506
ENSG00000127507	0.334736	ENSG00000186204
ENSG00000168824	0.334733	ENSG00000181045
ENSG00000152102	0.334731	ENSG00000164828
ENSG00000142546	0.334731	ENSG00000175322
ENSG00000140675	0.334725	ENSG00000176563
ENSG00000072042	0.334723	ENSG00000120217
ENSG00000156171	0.334719	ENSG00000245164
ENSG00000049769	0.334712	ENSG00000148926
ENSG00000205056	0.334709	ENSG00000247982
ENSG00000119707	0.334707	ENSG00000151726
ENSG00000106803	0.334706	ENSG00000147642
ENSG00000140320	0.334706	ENSG00000156171
ENSG00000111142	0.334702	ENSG00000141562
ENSG00000132326	0.334702	ENSG00000163629
ENSG00000106560	0.334701	ENSG00000162777
ENSG00000111335	0.3347	ENSG00000126709
ENSG00000142507	0.334699	ENSG00000180846
ENSG00000153395	0.334697	ENSG00000198286
ENSG00000148154	0.334696	ENSG00000238113
ENSG00000135749	0.334696	ENSG00000275832
ENSG00000159322	0.334695	ENSG00000160695
ENSG00000240954	0.334695	ENSG00000281106
ENSG00000116044	0.334694	ENSG00000134061
ENSG00000159374	0.334694	ENSG00000197506
ENSG00000145723	0.334693	ENSG00000158234
ENSG00000155158	0.334693	ENSG00000183258
ENSG00000101868	0.334692	ENSG00000176225
ENSG00000108599	0.334691	ENSG00000141385
ENSG00000124091	0.334691	ENSG00000144677
ENSG00000105281	0.334689	ENSG00000173531
ENSG00000131462	0.334687	ENSG00000198336
ENSG00000188761	0.334685	ENSG00000213347
ENSG00000051620	0.334684	ENSG00000225518
ENSG00000138443	0.334683	ENSG00000235865
ENSG00000197798	0.334671	ENSG00000219881
ENSG00000137992	0.334671	ENSG00000245164
ENSG00000041988	0.33467	ENSG00000134697
ENSG00000136002	0.334669	ENSG00000163904
ENSG00000121858	0.334669	ENSG00000204611
ENSG00000128294	0.334666	ENSG00000171462
ENSG00000115657	0.334665	ENSG00000205250
ENSG00000111331	0.334662	ENSG00000138646
ENSG00000183309	0.33466	ENSG00000197296
ENSG00000107960	0.334657	ENSG00000165449
ENSG00000113368	0.334657	ENSG00000246877
ENSG00000140740	0.334655	ENSG00000155755
ENSG00000125731	0.334652	ENSG00000237943
ENSG00000120055	0.334651	ENSG00000141627
ENSG00000080298	0.334649	ENSG00000164023
ENSG00000180035	0.334648	ENSG00000224975
ENSG00000148019	0.334644	ENSG00000150045
ENSG00000071537	0.334644	ENSG00000180035
ENSG00000138378	0.334642	ENSG00000155158
ENSG00000121851	0.334642	ENSG00000177731
ENSG00000115317	0.33464	ENSG00000164010
ENSG00000136161	0.33464	ENSG00000175538
ENSG00000197362	0.33464	ENSG00000232021
ENSG00000004897	0.334639	ENSG00000105281
ENSG00000132780	0.334638	ENSG00000154582
ENSG00000115993	0.334634	ENSG00000135776
ENSG00000122126	0.334634	ENSG00000139631
ENSG00000086827	0.334629	ENSG00000156968
ENSG00000105281	0.334629	ENSG00000158856
ENSG00000144036	0.334625	ENSG00000159086
ENSG00000141447	0.334623	ENSG00000198873
ENSG00000248283	0.33462	ENSG00000252391
ENSG00000149554	0.334617	ENSG00000174233
ENSG00000143842	0.334615	ENSG00000145012
ENSG00000104320	0.334614	ENSG00000127337
ENSG00000071127	0.334613	ENSG00000140675
ENSG00000133985	0.334612	ENSG00000171115
ENSG00000057657	0.33461	ENSG00000178573
ENSG00000132780	0.33461	ENSG00000185252
ENSG00000105088	0.334609	ENSG00000134697
ENSG00000170037	0.334609	ENSG00000198780
ENSG00000070423	0.334603	ENSG00000133392
ENSG00000113368	0.334595	ENSG00000154710
ENSG00000164346	0.334595	ENSG00000197603
ENSG00000158578	0.334595	ENSG00000204613
ENSG00000119401	0.334589	ENSG00000236086
ENSG00000127152	0.334588	ENSG00000243964
ENSG00000161405	0.334578	ENSG00000172840
ENSG00000130821	0.334574	ENSG00000133488
ENSG00000080819	0.334573	ENSG00000133488
ENSG00000100918	0.334567	ENSG00000105374
ENSG00000125384	0.334567	ENSG00000263874
ENSG00000105483	0.334563	ENSG00000245164
ENSG00000122223	0.334562	ENSG00000181830
ENSG00000148204	0.334561	ENSG00000196712
ENSG00000125945	0.33456	ENSG00000156642
ENSG00000060762	0.334559	ENSG00000167550
ENSG00000181634	0.334558	ENSG00000198826
ENSG00000006432	0.334557	ENSG00000118513
ENSG00000198909	0.334555	ENSG00000204271
ENSG00000160838	0.334555	ENSG00000242175
ENSG00000081019	0.334554	ENSG00000180182
ENSG00000108785	0.334552	ENSG00000124091
ENSG00000114735	0.33455	ENSG00000240370
ENSG00000085552	0.334549	ENSG00000153563
ENSG00000100311	0.334548	ENSG00000125384
ENSG00000132801	0.334546	ENSG00000221926
ENSG00000135776	0.334543	ENSG00000170832
ENSG00000117090	0.334543	ENSG00000224975
ENSG00000117682	0.334541	ENSG00000134851
ENSG00000133612	0.334535	ENSG00000175984
ENSG00000185650	0.334534	ENSG00000185909
ENSG00000083817	0.334524	ENSG00000104142
ENSG00000055118	0.334524	ENSG00000132361
ENSG00000075188	0.334523	ENSG00000187778
ENSG00000119986	0.334519	ENSG00000135870
ENSG00000136897	0.334519	ENSG00000138439
ENSG00000116903	0.334519	ENSG00000140463
ENSG00000025796	0.334518	ENSG00000159086
ENSG00000073464	0.334515	ENSG00000155096
ENSG00000026751	0.33451	ENSG00000256069
ENSG00000169129	0.334509	ENSG00000179241
ENSG00000134900	0.334508	ENSG00000146215
ENSG00000117682	0.334506	ENSG00000141429
ENSG00000168329	0.334506	ENSG00000170915
ENSG00000140030	0.334503	ENSG00000162636
ENSG00000124198	0.334502	ENSG00000254593
ENSG00000166477	0.3345	ENSG00000186517
ENSG00000105221	0.334493	ENSG00000165138
ENSG00000140403	0.334491	ENSG00000170180
ENSG00000153066	0.334487	ENSG00000181284
ENSG00000105696	0.334486	ENSG00000141551
ENSG00000144647	0.334481	ENSG00000213930
ENSG00000151726	0.334477	ENSG00000176563
ENSG00000080839	0.334475	ENSG00000112763
ENSG00000149115	0.334475	ENSG00000234040
ENSG00000159658	0.334474	ENSG00000175984
ENSG00000211931	0.334473	ENSG00000239911
ENSG00000100416	0.334467	ENSG00000124659
ENSG00000088888	0.334462	ENSG00000230590
ENSG00000232587	0.334462	ENSG00000251667
ENSG00000012061	0.33446	ENSG00000033327
ENSG00000023330	0.33446	ENSG00000112146
ENSG00000105643	0.334458	ENSG00000125945
ENSG00000088451	0.334458	ENSG00000181652
ENSG00000130208	0.334454	ENSG00000160683
ENSG00000071127	0.334453	ENSG00000180846
ENSG00000187778	0.334453	ENSG00000198826
ENSG00000179967	0.334452	ENSG00000198829
ENSG00000106070	0.334447	ENSG00000147853
ENSG00000093183	0.334446	ENSG00000205250
ENSG00000128000	0.334443	ENSG00000196083
ENSG00000142864	0.334441	ENSG00000196262
ENSG00000134453	0.334437	ENSG00000175984
ENSG00000099330	0.334437	ENSG00000177565
ENSG00000015285	0.334435	ENSG00000260229
ENSG00000134297	0.334434	ENSG00000164291
ENSG00000013810	0.334432	ENSG00000181523
ENSG00000092140	0.334429	ENSG00000158717
ENSG00000135083	0.334428	ENSG00000198873
ENSG00000118058	0.334427	ENSG00000264630
ENSG00000142583	0.334426	ENSG00000159374
ENSG00000069345	0.334413	ENSG00000091542
ENSG00000138772	0.334409	ENSG00000141098
ENSG00000119326	0.334408	ENSG00000120158
ENSG00000068796	0.334407	ENSG00000173175
ENSG00000104979	0.334406	ENSG00000173486
ENSG00000147324	0.334405	ENSG00000166947
ENSG00000170364	0.334404	ENSG00000198146
ENSG00000111725	0.3344	ENSG00000179604
ENSG00000119402	0.334398	ENSG00000260916
ENSG00000070423	0.334396	ENSG00000114423
ENSG00000117009	0.334396	ENSG00000138172
ENSG00000215712	0.334396	ENSG00000270706
ENSG00000108829	0.33439	ENSG00000115507
ENSG00000171115	0.334388	ENSG00000196878
ENSG00000103064	0.334388	ENSG00000275066
ENSG00000171115	0.334387	ENSG00000270706
ENSG00000136522	0.334385	ENSG00000180846
ENSG00000023608	0.334378	ENSG00000083844
ENSG00000132640	0.334378	ENSG00000204611
ENSG00000131943	0.334375	ENSG00000189298
ENSG00000142544	0.334375	ENSG00000198246
ENSG00000072786	0.334375	ENSG00000226469
ENSG00000063169	0.334374	ENSG00000180354
ENSG00000104228	0.334374	ENSG00000181544
ENSG00000044446	0.334365	ENSG00000248415
ENSG00000065559	0.334364	ENSG00000123636
ENSG00000119401	0.334363	ENSG00000124209
ENSG00000087085	0.33436	ENSG00000187266
ENSG00000154723	0.334353	ENSG00000184076
ENSG00000096006	0.334348	ENSG00000197653
ENSG00000163507	0.334347	ENSG00000185697
ENSG00000083844	0.334345	ENSG00000164930
ENSG00000164919	0.334344	ENSG00000241343
ENSG00000102145	0.334341	ENSG00000197993
ENSG00000123104	0.334339	ENSG00000273559
ENSG00000149308	0.334336	ENSG00000187187
ENSG00000148634	0.334336	ENSG00000211753
ENSG00000140795	0.334331	ENSG00000235613
ENSG00000105982	0.334324	ENSG00000136897
ENSG00000149294	0.334323	ENSG00000163507
ENSG00000125257	0.334323	ENSG00000163554
ENSG00000138674	0.334323	ENSG00000168936
ENSG00000239351	0.334323	ENSG00000261336
ENSG00000166257	0.334321	ENSG00000185262
ENSG00000103227	0.334321	ENSG00000221843
ENSG00000104081	0.334318	ENSG00000140320
ENSG00000228915	0.334317	ENSG00000262870
ENSG00000004779	0.334314	ENSG00000136810
ENSG00000101972	0.334314	ENSG00000256576
ENSG00000105339	0.334313	ENSG00000172725
ENSG00000055208	0.334313	ENSG00000186047
ENSG00000138378	0.334309	ENSG00000146433
ENSG00000111269	0.334307	ENSG00000161405
ENSG00000204791	0.334304	ENSG00000226688
ENSG00000131242	0.3343	ENSG00000159267
ENSG00000121858	0.334299	ENSG00000197296
ENSG00000091039	0.334298	ENSG00000117360
ENSG00000090975	0.334297	ENSG00000167994
ENSG00000151726	0.334295	ENSG00000172725
ENSG00000114745	0.334289	ENSG00000185420
ENSG00000100297	0.334287	ENSG00000162695
ENSG00000146477	0.334287	ENSG00000174600
ENSG00000122778	0.334283	ENSG00000141753
ENSG00000128973	0.334283	ENSG00000196503
ENSG00000105700	0.334283	ENSG00000255141
ENSG00000163406	0.334282	ENSG00000198185
ENSG00000135776	0.334281	ENSG00000170385
ENSG00000150347	0.334273	ENSG00000227028
ENSG00000162777	0.334272	ENSG00000170915
ENSG00000095932	0.33427	ENSG00000121570
ENSG00000164091	0.33427	ENSG00000178404
ENSG00000111729	0.334268	ENSG00000273749
ENSG00000164556	0.334267	ENSG00000176903
ENSG00000091157	0.334265	ENSG00000119707
ENSG00000091409	0.334265	ENSG00000168646
ENSG00000069667	0.334264	ENSG00000122025
ENSG00000065613	0.334261	ENSG00000130479
ENSG00000160781	0.334254	ENSG00000173391
ENSG00000015285	0.334254	ENSG00000240531
ENSG00000125657	0.334253	ENSG00000135679
ENSG00000132434	0.334253	ENSG00000196878
ENSG00000180871	0.33425	ENSG00000188033
ENSG00000003137	0.33425	ENSG00000206573
ENSG00000117281	0.334249	ENSG00000118596
ENSG00000187912	0.334244	ENSG00000205056
ENSG00000111845	0.334243	ENSG00000148814
ENSG00000091039	0.334241	ENSG00000161509
ENSG00000155959	0.334236	ENSG00000158636
ENSG00000136929	0.334236	ENSG00000162367
ENSG00000128000	0.334235	ENSG00000138279
ENSG00000132879	0.334234	ENSG00000141699
ENSG00000113282	0.334234	ENSG00000166987
ENSG00000158941	0.334234	ENSG00000174292
ENSG00000140199	0.334234	ENSG00000244625
ENSG00000182923	0.334232	ENSG00000261126
ENSG00000129968	0.334231	ENSG00000149289
ENSG00000134697	0.334227	ENSG00000161405
ENSG00000155363	0.334227	ENSG00000175054
ENSG00000165494	0.334225	ENSG00000168575
ENSG00000128000	0.334223	ENSG00000188211
ENSG00000198133	0.334222	ENSG00000273033
ENSG00000188822	0.334221	ENSG00000198909
ENSG00000101224	0.334219	ENSG00000164283
ENSG00000164086	0.334219	ENSG00000232354
ENSG00000133816	0.334217	ENSG00000177683
ENSG00000188761	0.334214	ENSG00000196358
ENSG00000155495	0.334212	ENSG00000166619
ENSG00000160683	0.334207	ENSG00000162729
ENSG00000125304	0.334207	ENSG00000257195
ENSG00000062716	0.3342	ENSG00000134222
ENSG00000013583	0.334198	ENSG00000080819
ENSG00000109458	0.334198	ENSG00000138756
ENSG00000161405	0.334196	ENSG00000164077
ENSG00000170310	0.334194	ENSG00000175106
ENSG00000125945	0.334192	ENSG00000164687
ENSG00000181315	0.334189	ENSG00000275111
ENSG00000131437	0.334188	ENSG00000136280
ENSG00000066735	0.334185	ENSG00000106263
ENSG00000100311	0.33418	ENSG00000141551
ENSG00000196724	0.334177	ENSG00000204257
ENSG00000125741	0.334174	ENSG00000147894
ENSG00000166704	0.334174	ENSG00000236499
ENSG00000226312	0.334173	ENSG00000235865
ENSG00000070182	0.334171	ENSG00000205250
ENSG00000103415	0.334168	ENSG00000185650
ENSG00000137509	0.334165	ENSG00000154734
ENSG00000133477	0.334165	ENSG00000170011
ENSG00000164291	0.334165	ENSG00000197249
ENSG00000111913	0.334165	ENSG00000197622
ENSG00000128000	0.334164	ENSG00000174327
ENSG00000114098	0.334163	ENSG00000119509
ENSG00000136478	0.334163	ENSG00000165023
ENSG00000134571	0.334162	ENSG00000156521
ENSG00000128602	0.33416	ENSG00000172247
ENSG00000085719	0.33416	ENSG00000225190
ENSG00000118640	0.334159	ENSG00000177990
ENSG00000071242	0.334157	ENSG00000085719
ENSG00000146433	0.334157	ENSG00000148019
ENSG00000228817	0.334156	ENSG00000259581
ENSG00000105643	0.334155	ENSG00000149798
ENSG00000155158	0.334154	ENSG00000172167
ENSG00000029534	0.33415	ENSG00000168785
ENSG00000044446	0.334144	ENSG00000185420
ENSG00000158545	0.334144	ENSG00000218226
ENSG00000136280	0.33414	ENSG00000155792
ENSG00000121903	0.334139	ENSG00000169439
ENSG00000118495	0.334138	ENSG00000164236
ENSG00000131748	0.334137	ENSG00000151726
ENSG00000119401	0.334136	ENSG00000161298
ENSG00000070961	0.334135	ENSG00000132334
ENSG00000111252	0.334134	ENSG00000127334
ENSG00000104081	0.334132	ENSG00000172725
ENSG00000085063	0.334131	ENSG00000103415
ENSG00000138442	0.334131	ENSG00000183955
ENSG00000155755	0.33413	ENSG00000178177
ENSG00000161281	0.334127	ENSG00000263883
ENSG00000125810	0.334125	ENSG00000266777
ENSG00000130821	0.334123	ENSG00000198336
ENSG00000068323	0.334118	ENSG00000183340
ENSG00000077514	0.334116	ENSG00000110880
ENSG00000111252	0.334114	ENSG00000196712
ENSG00000106665	0.334113	ENSG00000183044
ENSG00000232373	0.334113	ENSG00000239351
ENSG00000013810	0.334111	ENSG00000164305
ENSG00000105088	0.334111	ENSG00000183475
ENSG00000176563	0.334109	ENSG00000197818
ENSG00000198948	0.334109	ENSG00000235865
ENSG00000132334	0.334108	ENSG00000245164
ENSG00000185920	0.334107	ENSG00000205978
ENSG00000122507	0.334105	ENSG00000211931
ENSG00000129968	0.334101	ENSG00000153395
ENSG00000117280	0.3341	ENSG00000162729
ENSG00000048140	0.334099	ENSG00000110911
ENSG00000088827	0.334099	ENSG00000177989
ENSG00000139537	0.334099	ENSG00000180530
ENSG00000094914	0.334098	ENSG00000152556
ENSG00000105677	0.334094	ENSG00000205544
ENSG00000180846	0.334092	ENSG00000238795
ENSG00000103479	0.334091	ENSG00000164252
ENSG00000156345	0.33409	ENSG00000160593
ENSG00000141699	0.334088	ENSG00000172667
ENSG00000143889	0.334088	ENSG00000180871
ENSG00000149970	0.334088	ENSG00000183955
ENSG00000111801	0.334087	ENSG00000213190
ENSG00000109705	0.334085	ENSG00000165416
ENSG00000184292	0.334081	ENSG00000188761
ENSG00000132429	0.334077	ENSG00000234369
ENSG00000100304	0.334074	ENSG00000128050
ENSG00000105254	0.334074	ENSG00000184445
ENSG00000144161	0.334074	ENSG00000236977
ENSG00000177565	0.334069	ENSG00000248333
ENSG00000169136	0.334068	ENSG00000171643
ENSG00000124181	0.334065	ENSG00000181830
ENSG00000172586	0.334064	ENSG00000205871
ENSG00000136280	0.33406	ENSG00000213190
ENSG00000164086	0.334055	ENSG00000166532
ENSG00000151689	0.334052	ENSG00000258527
ENSG00000117143	0.33405	ENSG00000173614
ENSG00000130758	0.33405	ENSG00000185436
ENSG00000121104	0.334049	ENSG00000167994
ENSG00000095261	0.334048	ENSG00000106100
ENSG00000075618	0.334048	ENSG00000163629
ENSG00000065357	0.334046	ENSG00000198523
ENSG00000139631	0.334045	ENSG00000164236
ENSG00000162222	0.334043	ENSG00000186409
ENSG00000168685	0.334041	ENSG00000168824
ENSG00000001084	0.334037	ENSG00000101844
ENSG00000083844	0.334031	ENSG00000102886
ENSG00000047597	0.33403	ENSG00000090013
ENSG00000071073	0.334026	ENSG00000126456
ENSG00000110852	0.334026	ENSG00000245164
ENSG00000073464	0.334024	ENSG00000231074
ENSG00000213188	0.334019	ENSG00000214359
ENSG00000138193	0.334017	ENSG00000166902
ENSG00000172164	0.334017	ENSG00000173898
ENSG00000115935	0.334016	ENSG00000120709
ENSG00000224003	0.334012	ENSG00000270379
ENSG00000163930	0.33401	ENSG00000170310
ENSG00000148719	0.33401	ENSG00000249302
ENSG00000132334	0.334007	ENSG00000164291
ENSG00000013583	0.334003	ENSG00000164010
ENSG00000066735	0.333997	ENSG00000070182
ENSG00000133805	0.333997	ENSG00000188761
ENSG00000063854	0.333995	ENSG00000122367
ENSG00000165185	0.333994	ENSG00000187608
ENSG00000134222	0.333992	ENSG00000156738
ENSG00000104870	0.333987	ENSG00000258839
ENSG00000116675	0.333986	ENSG00000135776
ENSG00000119509	0.333982	ENSG00000135002
ENSG00000105643	0.33398	ENSG00000162825
ENSG00000235174	0.33398	ENSG00000263266
ENSG00000088179	0.333979	ENSG00000180530
ENSG00000158941	0.333978	ENSG00000172243
ENSG00000162378	0.333978	ENSG00000178404
ENSG00000185262	0.333971	ENSG00000263002
ENSG00000102010	0.333965	ENSG00000275111
ENSG00000085377	0.333961	ENSG00000176986
ENSG00000106609	0.333959	ENSG00000121940
ENSG00000007541	0.333958	ENSG00000111726
ENSG00000160949	0.333956	ENSG00000198838
ENSG00000161281	0.333954	ENSG00000280543
ENSG00000153339	0.333953	ENSG00000162702
ENSG00000231799	0.333949	ENSG00000260229
ENSG00000117450	0.333948	ENSG00000204568
ENSG00000034713	0.333947	ENSG00000122958
ENSG00000125304	0.333946	ENSG00000223984
ENSG00000094914	0.333943	ENSG00000114388
ENSG00000012779	0.333943	ENSG00000115318
ENSG00000139793	0.333943	ENSG00000213185
ENSG00000105619	0.333942	ENSG00000235437
ENSG00000151338	0.333941	ENSG00000196591
ENSG00000023608	0.333938	ENSG00000124762
ENSG00000100596	0.333938	ENSG00000130940
ENSG00000116497	0.333938	ENSG00000178177
ENSG00000002745	0.333934	ENSG00000109079
ENSG00000128268	0.333933	ENSG00000148218
ENSG00000128000	0.33393	ENSG00000137992
ENSG00000125482	0.333927	ENSG00000130703
ENSG00000065357	0.333923	ENSG00000131437
ENSG00000104671	0.333922	ENSG00000119401
ENSG00000083844	0.33392	ENSG00000147439
ENSG00000167182	0.333919	ENSG00000185475
ENSG00000160683	0.333919	ENSG00000281106
ENSG00000164919	0.333918	ENSG00000181467
ENSG00000124574	0.333916	ENSG00000196776
ENSG00000134061	0.333916	ENSG00000229692
ENSG00000108219	0.333913	ENSG00000204923
ENSG00000174059	0.333912	ENSG00000180530
ENSG00000188677	0.333912	ENSG00000275832
ENSG00000117859	0.333907	ENSG00000166257
ENSG00000048028	0.333906	ENSG00000073464
ENSG00000100055	0.333906	ENSG00000145014
ENSG00000091483	0.3339	ENSG00000171462
ENSG00000114737	0.333898	ENSG00000184557
ENSG00000051128	0.333897	ENSG00000110442
ENSG00000122507	0.333897	ENSG00000168646
ENSG00000067840	0.333897	ENSG00000213071
ENSG00000111696	0.333896	ENSG00000157978
ENSG00000071073	0.333896	ENSG00000163462
ENSG00000112695	0.333893	ENSG00000169100
ENSG00000102010	0.333892	ENSG00000134109
ENSG00000102780	0.333892	ENSG00000237276
ENSG00000064652	0.333889	ENSG00000204271
ENSG00000120217	0.333887	ENSG00000127311
ENSG00000108960	0.333887	ENSG00000168497
ENSG00000125910	0.333886	ENSG00000215414
ENSG00000114812	0.333885	ENSG00000169239
ENSG00000176563	0.333885	ENSG00000197622
ENSG00000164068	0.333885	ENSG00000236320
ENSG00000101161	0.333884	ENSG00000229473
ENSG00000121858	0.333883	ENSG00000125657
ENSG00000119401	0.333883	ENSG00000185753
ENSG00000143772	0.333882	ENSG00000163599
ENSG00000213277	0.333881	ENSG00000213871
ENSG00000142544	0.333877	ENSG00000160593
ENSG00000057704	0.333875	ENSG00000164251
ENSG00000213694	0.333874	ENSG00000281106
ENSG00000138772	0.333872	ENSG00000146122
ENSG00000139618	0.33387	ENSG00000179241
ENSG00000143479	0.333869	ENSG00000164068
ENSG00000196141	0.333867	ENSG00000241549
ENSG00000007402	0.333866	ENSG00000145012
ENSG00000142657	0.333866	ENSG00000245105
ENSG00000148814	0.333865	ENSG00000173456
ENSG00000187266	0.333864	ENSG00000221988
ENSG00000132688	0.333863	ENSG00000137868
ENSG00000104765	0.333862	ENSG00000133069
ENSG00000133657	0.333856	ENSG00000160013
ENSG00000116871	0.333856	ENSG00000245164
ENSG00000115421	0.333853	ENSG00000140320
ENSG00000168785	0.333853	ENSG00000198959
ENSG00000203880	0.33385	ENSG00000245954
ENSG00000121858	0.333848	ENSG00000135720
ENSG00000091542	0.333844	ENSG00000171862
ENSG00000006555	0.333843	ENSG00000198795
ENSG00000153071	0.333841	ENSG00000156831
ENSG00000123066	0.333839	ENSG00000246922
ENSG00000139832	0.333836	ENSG00000183530
ENSG00000100055	0.333833	ENSG00000140511
ENSG00000004777	0.33383	ENSG00000169180
ENSG00000140522	0.333829	ENSG00000150753
ENSG00000006432	0.333828	ENSG00000103316
ENSG00000081019	0.333828	ENSG00000181929
ENSG00000004809	0.333827	ENSG00000133488
ENSG00000150347	0.333827	ENSG00000214826
ENSG00000186812	0.333826	ENSG00000198105
ENSG00000132334	0.333823	ENSG00000171115
ENSG00000197362	0.333817	ENSG00000263883
ENSG00000139734	0.333816	ENSG00000235865
ENSG00000137720	0.333807	ENSG00000182004
ENSG00000117411	0.333805	ENSG00000138134
ENSG00000148218	0.333805	ENSG00000167705
ENSG00000243404	0.333801	ENSG00000254791
ENSG00000113790	0.3338	ENSG00000129116
ENSG00000114745	0.3338	ENSG00000176261
ENSG00000126062	0.333798	ENSG00000136522
ENSG00000079999	0.333798	ENSG00000162402
ENSG00000131828	0.333797	ENSG00000150907
ENSG00000119559	0.333797	ENSG00000177058
ENSG00000080819	0.333789	ENSG00000135045
ENSG00000132429	0.333789	ENSG00000232564
ENSG00000134247	0.333784	ENSG00000170092
ENSG00000134453	0.333783	ENSG00000166532
ENSG00000118922	0.333782	ENSG00000180776
ENSG00000106560	0.333781	ENSG00000177807
ENSG00000103018	0.33378	ENSG00000173598
ENSG00000106665	0.333779	ENSG00000186998
ENSG00000196968	0.333779	ENSG00000240766
ENSG00000150977	0.333777	ENSG00000156171
ENSG00000054654	0.333776	ENSG00000263787
ENSG00000143515	0.333775	ENSG00000224975
ENSG00000004864	0.333771	ENSG00000143061
ENSG00000153767	0.333771	ENSG00000177683
ENSG00000163599	0.333771	ENSG00000182107
ENSG00000147535	0.333763	ENSG00000186814
ENSG00000091409	0.33376	ENSG00000178038
ENSG00000162825	0.333757	ENSG00000273559
ENSG00000057252	0.333755	ENSG00000105339
ENSG00000116604	0.333755	ENSG00000138674
ENSG00000102580	0.333754	ENSG00000147010
ENSG00000115762	0.333752	ENSG00000132471
ENSG00000153179	0.33375	ENSG00000197818
ENSG00000140511	0.333749	ENSG00000197093
ENSG00000224083	0.333749	ENSG00000260229
ENSG00000066735	0.333748	ENSG00000163251
ENSG00000139641	0.333746	ENSG00000178404
ENSG00000017483	0.333746	ENSG00000251432
ENSG00000023330	0.33374	ENSG00000177054
ENSG00000113141	0.333735	ENSG00000117862
ENSG00000198873	0.333735	ENSG00000254726
ENSG00000127507	0.333731	ENSG00000140678
ENSG00000126522	0.33373	ENSG00000156521
ENSG00000145014	0.33373	ENSG00000180071
ENSG00000101096	0.333729	ENSG00000146433
ENSG00000012779	0.333727	ENSG00000118520
ENSG00000110066	0.333727	ENSG00000125430
ENSG00000154217	0.333727	ENSG00000186174
ENSG00000184221	0.333726	ENSG00000197880
ENSG00000168286	0.333724	ENSG00000171853
ENSG00000178974	0.333724	ENSG00000183309
ENSG00000071242	0.333723	ENSG00000133805
ENSG00000100068	0.333722	ENSG00000178404
ENSG00000132879	0.333719	ENSG00000158006
ENSG00000112759	0.333719	ENSG00000184575
ENSG00000164961	0.333713	ENSG00000214826
ENSG00000117481	0.333713	ENSG00000277734
ENSG00000069667	0.333711	ENSG00000196220
ENSG00000166532	0.333711	ENSG00000228486
ENSG00000181904	0.333709	ENSG00000185880
ENSG00000201558	0.333708	ENSG00000206652
ENSG00000132640	0.333705	ENSG00000144677
ENSG00000221962	0.333704	ENSG00000252391
ENSG00000104671	0.333702	ENSG00000150347
ENSG00000166257	0.333702	ENSG00000198909
ENSG00000100902	0.3337	ENSG00000106799
ENSG00000150510	0.333699	ENSG00000186812
ENSG00000213003	0.333698	ENSG00000242992
ENSG00000188186	0.333698	ENSG00000254901
ENSG00000115998	0.333694	ENSG00000141699
ENSG00000088543	0.333689	ENSG00000164091
ENSG00000126746	0.333686	ENSG00000185359
ENSG00000179967	0.333686	ENSG00000197948
ENSG00000106624	0.333685	ENSG00000167889
ENSG00000131508	0.333684	ENSG00000185664
ENSG00000101825	0.333683	ENSG00000107562
ENSG00000158856	0.333683	ENSG00000243156
ENSG00000160818	0.333679	ENSG00000198157
ENSG00000100055	0.333678	ENSG00000135870
ENSG00000143842	0.333673	ENSG00000180530
ENSG00000005007	0.333673	ENSG00000198890
ENSG00000054523	0.333671	ENSG00000127870
ENSG00000070961	0.33367	ENSG00000135870
ENSG00000174123	0.333668	ENSG00000197385
ENSG00000100304	0.333667	ENSG00000103415
ENSG00000105696	0.333667	ENSG00000124143
ENSG00000177084	0.333666	ENSG00000196704
ENSG00000181045	0.333659	ENSG00000182134
ENSG00000155792	0.333657	ENSG00000257698
ENSG00000090266	0.333656	ENSG00000159618
ENSG00000173110	0.333655	ENSG00000197249
ENSG00000154305	0.333653	ENSG00000160741
ENSG00000115825	0.33365	ENSG00000201900
ENSG00000004059	0.333647	ENSG00000033100
ENSG00000116497	0.333646	ENSG00000174007
ENSG00000136891	0.333646	ENSG00000220205
ENSG00000152556	0.333642	ENSG00000185650
ENSG00000103351	0.333641	ENSG00000182183
ENSG00000125384	0.333638	ENSG00000137770
ENSG00000159082	0.333635	ENSG00000180549
ENSG00000259073	0.333635	ENSG00000265293
ENSG00000118058	0.333634	ENSG00000207741
ENSG00000025708	0.333632	ENSG00000111331
ENSG00000100425	0.333627	ENSG00000180626
ENSG00000101266	0.333627	ENSG00000259956
ENSG00000104611	0.333626	ENSG00000133619
ENSG00000197622	0.333626	ENSG00000197860
ENSG00000148204	0.333621	ENSG00000159363
ENSG00000117859	0.333614	ENSG00000124091
ENSG00000121594	0.333614	ENSG00000181830
ENSG00000135835	0.333609	ENSG00000198746
ENSG00000164934	0.333604	ENSG00000224747
ENSG00000111981	0.333603	ENSG00000177807
ENSG00000100258	0.3336	ENSG00000241535
ENSG00000125810	0.333597	ENSG00000140675
ENSG00000104671	0.333597	ENSG00000162636
ENSG00000100104	0.333596	ENSG00000109861
ENSG00000005339	0.333596	ENSG00000124193
ENSG00000077463	0.333596	ENSG00000131507
ENSG00000110723	0.333594	ENSG00000143476
ENSG00000183735	0.333594	ENSG00000243964
ENSG00000121858	0.333593	ENSG00000181634
ENSG00000170092	0.333591	ENSG00000239911
ENSG00000185291	0.333589	ENSG00000196262
ENSG00000136237	0.333589	ENSG00000197879
ENSG00000155016	0.333588	ENSG00000163755
ENSG00000108219	0.333587	ENSG00000110066
ENSG00000156026	0.333586	ENSG00000248712
ENSG00000112695	0.333584	ENSG00000232487
ENSG00000071073	0.333579	ENSG00000164073
ENSG00000150760	0.333579	ENSG00000255571
ENSG00000072042	0.333574	ENSG00000121858
ENSG00000110721	0.333572	ENSG00000124181
ENSG00000118200	0.333572	ENSG00000154736
ENSG00000101138	0.333571	ENSG00000162728
ENSG00000125484	0.33357	ENSG00000135913
ENSG00000003147	0.333569	ENSG00000069974
ENSG00000103227	0.333567	ENSG00000185909
ENSG00000173207	0.333567	ENSG00000257698
ENSG00000004897	0.333563	ENSG00000047597
ENSG00000069998	0.333563	ENSG00000198853
ENSG00000119401	0.333562	ENSG00000162636
ENSG00000106809	0.333561	ENSG00000127083
ENSG00000137824	0.333561	ENSG00000276644
ENSG00000153179	0.333558	ENSG00000188033
ENSG00000107679	0.333556	ENSG00000146858
ENSG00000083444	0.333554	ENSG00000198286
ENSG00000006194	0.333554	ENSG00000275793
ENSG00000153767	0.333551	ENSG00000189298
ENSG00000074621	0.333549	ENSG00000135870
ENSG00000130826	0.333548	ENSG00000204706
ENSG00000082212	0.333546	ENSG00000164576
ENSG00000110925	0.333546	ENSG00000269235
ENSG00000029534	0.333544	ENSG00000126088
ENSG00000100263	0.333543	ENSG00000213339
ENSG00000154274	0.333542	ENSG00000240370
ENSG00000197157	0.333541	ENSG00000229894
ENSG00000109180	0.333539	ENSG00000165733
ENSG00000139618	0.333536	ENSG00000214826
ENSG00000122641	0.333536	ENSG00000260916
ENSG00000132471	0.333535	ENSG00000164919
ENSG00000048028	0.333533	ENSG00000185697
ENSG00000133740	0.333531	ENSG00000137101
ENSG00000140511	0.333531	ENSG00000197008
ENSG00000126768	0.333531	ENSG00000213277
ENSG00000243279	0.33353	ENSG00000258839
ENSG00000140511	0.333527	ENSG00000160683
ENSG00000076248	0.333524	ENSG00000239672
ENSG00000101096	0.33352	ENSG00000157404
ENSG00000136842	0.333518	ENSG00000240583
ENSG00000204219	0.333516	ENSG00000279192
ENSG00000114698	0.333513	ENSG00000198964
ENSG00000091542	0.333513	ENSG00000252481
ENSG00000170175	0.333509	ENSG00000171606
ENSG00000118482	0.333509	ENSG00000198556
ENSG00000235145	0.333509	ENSG00000280080
ENSG00000213722	0.333509	ENSG00000287151
ENSG00000115993	0.333506	ENSG00000151474
ENSG00000073605	0.333504	ENSG00000081923
ENSG00000153317	0.333504	ENSG00000174775
ENSG00000137103	0.333503	ENSG00000213185
ENSG00000013375	0.333502	ENSG00000125746
ENSG00000111452	0.333502	ENSG00000172183
ENSG00000135924	0.333502	ENSG00000188672
ENSG00000120910	0.333501	ENSG00000176055
ENSG00000120055	0.3335	ENSG00000137070
ENSG00000188026	0.3335	ENSG00000235865
ENSG00000156171	0.333499	ENSG00000164576
ENSG00000128872	0.333499	ENSG00000291120
ENSG00000171940	0.333498	ENSG00000175197
ENSG00000100028	0.333493	ENSG00000169718
ENSG00000065675	0.33349	ENSG00000104497
ENSG00000124374	0.333486	ENSG00000170525
ENSG00000119986	0.333486	ENSG00000196878
ENSG00000102010	0.333482	ENSG00000141219
ENSG00000119509	0.333482	ENSG00000145012
ENSG00000126464	0.33348	ENSG00000241217
ENSG00000057757	0.333479	ENSG00000175931
ENSG00000169239	0.333479	ENSG00000197860
ENSG00000135899	0.333479	ENSG00000221963
ENSG00000106803	0.333476	ENSG00000181929
ENSG00000029534	0.333476	ENSG00000275832
ENSG00000055208	0.333475	ENSG00000105339
ENSG00000148339	0.333475	ENSG00000160570
ENSG00000144036	0.333475	ENSG00000166532
ENSG00000119509	0.333472	ENSG00000129667
ENSG00000176261	0.333468	ENSG00000205784
ENSG00000237758	0.333468	ENSG00000257097
ENSG00000185187	0.333466	ENSG00000211772
ENSG00000133488	0.333465	ENSG00000197465
ENSG00000108405	0.333464	ENSG00000159374
ENSG00000048140	0.333462	ENSG00000115317
ENSG00000111665	0.333461	ENSG00000204791
ENSG00000100425	0.333458	ENSG00000165775
ENSG00000213277	0.333457	ENSG00000236256
ENSG00000163519	0.333454	ENSG00000197694
ENSG00000205277	0.333454	ENSG00000271503
ENSG00000110324	0.333451	ENSG00000164251
ENSG00000101079	0.33345	ENSG00000102543
ENSG00000011426	0.333447	ENSG00000106070
ENSG00000103876	0.333444	ENSG00000109685
ENSG00000132801	0.333444	ENSG00000166483
ENSG00000115526	0.333443	ENSG00000150510
ENSG00000051128	0.33344	ENSG00000131069
ENSG00000117983	0.333439	ENSG00000236086
ENSG00000160097	0.333439	ENSG00000263874
ENSG00000162729	0.333438	ENSG00000181754
ENSG00000070961	0.333437	ENSG00000175197
ENSG00000127125	0.333435	ENSG00000129625
ENSG00000168329	0.333435	ENSG00000181284
ENSG00000115993	0.333433	ENSG00000223609
ENSG00000063854	0.333429	ENSG00000100558
ENSG00000102010	0.333426	ENSG00000121858
ENSG00000152556	0.333426	ENSG00000173898
ENSG00000100055	0.333425	ENSG00000118363
ENSG00000119707	0.333425	ENSG00000134755
ENSG00000105982	0.333424	ENSG00000127080
ENSG00000141622	0.333424	ENSG00000150045
ENSG00000127311	0.333423	ENSG00000185252
ENSG00000075711	0.333423	ENSG00000198018
ENSG00000160570	0.333422	ENSG00000167333
ENSG00000174939	0.333419	ENSG00000176994
ENSG00000156273	0.333419	ENSG00000188997
ENSG00000153317	0.333417	ENSG00000175322
ENSG00000166477	0.333414	ENSG00000185222
ENSG00000070423	0.333409	ENSG00000115935
ENSG00000141219	0.333409	ENSG00000168329
ENSG00000100979	0.333407	ENSG00000162739
ENSG00000086232	0.333404	ENSG00000101844
ENSG00000158234	0.333404	ENSG00000204611
ENSG00000145708	0.333403	ENSG00000154783
ENSG00000088179	0.333402	ENSG00000131943
ENSG00000107771	0.333401	ENSG00000108830
ENSG00000140691	0.333398	ENSG00000140795
ENSG00000118922	0.333394	ENSG00000163625
ENSG00000160593	0.333394	ENSG00000290292
ENSG00000103160	0.33339	ENSG00000162669
ENSG00000125356	0.33339	ENSG00000171862
ENSG00000137770	0.333389	ENSG00000156831
ENSG00000106823	0.333386	ENSG00000168679
ENSG00000137824	0.333384	ENSG00000143476
ENSG00000125629	0.333383	ENSG00000178700
ENSG00000077684	0.333383	ENSG00000198133
ENSG00000103064	0.333383	ENSG00000263883
ENSG00000104320	0.333382	ENSG00000161405
ENSG00000100036	0.333379	ENSG00000196843
ENSG00000129173	0.333377	ENSG00000146281
ENSG00000150687	0.333377	ENSG00000167508
ENSG00000109519	0.333376	ENSG00000196878
ENSG00000170571	0.333375	ENSG00000213373
ENSG00000132646	0.33337	ENSG00000165672
ENSG00000100068	0.333368	ENSG00000137770
ENSG00000128322	0.333367	ENSG00000146477
ENSG00000134058	0.333365	ENSG00000166224
ENSG00000165527	0.333365	ENSG00000236256
ENSG00000101096	0.333363	ENSG00000145012
ENSG00000155366	0.333363	ENSG00000185697
ENSG00000064601	0.333357	ENSG00000270379
ENSG00000054523	0.333356	ENSG00000104081
ENSG00000117090	0.333356	ENSG00000178053
ENSG00000161277	0.333353	ENSG00000246922
ENSG00000119714	0.333352	ENSG00000127311
ENSG00000143515	0.333351	ENSG00000151726
ENSG00000112079	0.333351	ENSG00000155755
ENSG00000111981	0.333351	ENSG00000171115
ENSG00000090975	0.33335	ENSG00000197465
ENSG00000188761	0.333349	ENSG00000229358
ENSG00000143643	0.333346	ENSG00000186812
ENSG00000138185	0.333341	ENSG00000196588
ENSG00000144554	0.333338	ENSG00000185650
ENSG00000101997	0.333337	ENSG00000173171
ENSG00000122223	0.333337	ENSG00000217527
ENSG00000106560	0.333331	ENSG00000197008
ENSG00000122299	0.333328	ENSG00000156017
ENSG00000133488	0.333328	ENSG00000250361
ENSG00000132780	0.333325	ENSG00000175197
ENSG00000168754	0.333324	ENSG00000229140
ENSG00000131844	0.333323	ENSG00000269956
ENSG00000156273	0.333315	ENSG00000181544
ENSG00000118873	0.333313	ENSG00000138674
ENSG00000101096	0.333313	ENSG00000153395
ENSG00000120686	0.33331	ENSG00000179967
ENSG00000226469	0.33331	ENSG00000270379
ENSG00000158006	0.333308	ENSG00000159674
ENSG00000101844	0.333308	ENSG00000183111
ENSG00000121940	0.3333	ENSG00000158122
ENSG00000086666	0.333299	ENSG00000141551
ENSG00000063854	0.333298	ENSG00000166265
ENSG00000104081	0.333298	ENSG00000197566
ENSG00000124532	0.333297	ENSG00000154734
ENSG00000114735	0.333295	ENSG00000124181
ENSG00000092531	0.333289	ENSG00000154269
ENSG00000131067	0.333289	ENSG00000238197
ENSG00000100979	0.333287	ENSG00000157978
ENSG00000100055	0.333286	ENSG00000115998
ENSG00000125249	0.333285	ENSG00000137843
ENSG00000189241	0.333285	ENSG00000253719
ENSG00000138772	0.333284	ENSG00000168939
ENSG00000177479	0.333281	ENSG00000198843
ENSG00000139631	0.333281	ENSG00000223749
ENSG00000128268	0.333281	ENSG00000253549
ENSG00000125304	0.333278	ENSG00000137221
ENSG00000124508	0.333278	ENSG00000149798
ENSG00000147168	0.333278	ENSG00000172183
ENSG00000157978	0.333277	ENSG00000171115
ENSG00000172663	0.333273	ENSG00000247400
ENSG00000160111	0.333272	ENSG00000178573
ENSG00000156453	0.333271	ENSG00000196704
ENSG00000124831	0.333266	ENSG00000186847
ENSG00000115307	0.333264	ENSG00000198792
ENSG00000155158	0.333263	ENSG00000163389
ENSG00000106560	0.333262	ENSG00000111801
ENSG00000143515	0.333261	ENSG00000154582
ENSG00000180846	0.333259	ENSG00000234369
ENSG00000116095	0.333258	ENSG00000118873
ENSG00000224003	0.333258	ENSG00000235613
ENSG00000213842	0.333258	ENSG00000266445
ENSG00000136720	0.333255	ENSG00000172845
ENSG00000100294	0.333241	ENSG00000112759
ENSG00000130940	0.333241	ENSG00000173744
ENSG00000135144	0.33324	ENSG00000136237
ENSG00000136280	0.333239	ENSG00000183814
ENSG00000164077	0.333236	ENSG00000166902
ENSG00000102908	0.333236	ENSG00000257195
ENSG00000015285	0.333233	ENSG00000182796
ENSG00000147168	0.333231	ENSG00000185885
ENSG00000168477	0.333229	ENSG00000188672
ENSG00000240905	0.333229	ENSG00000256188
ENSG00000168329	0.333228	ENSG00000197622
ENSG00000132801	0.333224	ENSG00000140675
ENSG00000109667	0.33322	ENSG00000198744
ENSG00000222108	0.33322	ENSG00000236256
ENSG00000169621	0.333217	ENSG00000238025
ENSG00000118596	0.333216	ENSG00000181847
ENSG00000185033	0.333215	ENSG00000197586
ENSG00000138434	0.333211	ENSG00000158987
ENSG00000142185	0.333207	ENSG00000166341
ENSG00000102312	0.333205	ENSG00000174348
ENSG00000178921	0.333205	ENSG00000186187
ENSG00000117394	0.333203	ENSG00000144959
ENSG00000115318	0.333203	ENSG00000244627
ENSG00000158856	0.333202	ENSG00000181704
ENSG00000158234	0.333201	ENSG00000198743
ENSG00000100387	0.3332	ENSG00000198408
ENSG00000004059	0.333194	ENSG00000153339
ENSG00000093167	0.333194	ENSG00000174485
ENSG00000089351	0.333192	ENSG00000197008
ENSG00000178404	0.333191	ENSG00000188493
ENSG00000163389	0.33319	ENSG00000187688
ENSG00000148154	0.333188	ENSG00000179869
ENSG00000153015	0.333183	ENSG00000167257
ENSG00000146122	0.333181	ENSG00000180071
ENSG00000196950	0.333181	ENSG00000226312
ENSG00000224106	0.33318	ENSG00000224185
ENSG00000102870	0.333177	ENSG00000197530
ENSG00000119401	0.333177	ENSG00000217527
ENSG00000124374	0.333176	ENSG00000173320
ENSG00000106479	0.333175	ENSG00000164930
ENSG00000204217	0.333174	ENSG00000236871
ENSG00000235917	0.333174	ENSG00000241535
ENSG00000122507	0.333173	ENSG00000169991
ENSG00000118520	0.333167	ENSG00000225697
ENSG00000111269	0.333162	ENSG00000116871
ENSG00000100298	0.333162	ENSG00000196220
ENSG00000150347	0.333157	ENSG00000162728
ENSG00000207697	0.333155	ENSG00000257957
ENSG00000035115	0.333152	ENSG00000168421
ENSG00000161202	0.333152	ENSG00000213639
ENSG00000055208	0.333151	ENSG00000104081
ENSG00000156531	0.33315	ENSG00000175106
ENSG00000086289	0.33315	ENSG00000198722
ENSG00000135525	0.333149	ENSG00000176532
ENSG00000163931	0.333149	ENSG00000203734
ENSG00000116138	0.333149	ENSG00000281106
ENSG00000179331	0.333148	ENSG00000183530
ENSG00000103942	0.333148	ENSG00000214826
ENSG00000162702	0.333144	ENSG00000186272
ENSG00000059573	0.333143	ENSG00000171502
ENSG00000198743	0.333143	ENSG00000204706
ENSG00000166289	0.333142	ENSG00000182010
ENSG00000106683	0.333141	ENSG00000107669
ENSG00000064989	0.333141	ENSG00000254838
ENSG00000109016	0.333139	ENSG00000110315
ENSG00000104343	0.333135	ENSG00000143847
ENSG00000128000	0.333134	ENSG00000140564
ENSG00000183111	0.333134	ENSG00000196517
ENSG00000126861	0.333133	ENSG00000158234
ENSG00000008710	0.333131	ENSG00000178904
ENSG00000079435	0.333128	ENSG00000182183
ENSG00000083844	0.333127	ENSG00000104320
ENSG00000101901	0.333127	ENSG00000163655
ENSG00000085415	0.333126	ENSG00000168754
ENSG00000100346	0.33312	ENSG00000224975
ENSG00000088827	0.333118	ENSG00000111335
ENSG00000136161	0.333117	ENSG00000169220
ENSG00000124508	0.333117	ENSG00000170915
ENSG00000197566	0.333117	ENSG00000224975
ENSG00000164405	0.333116	ENSG00000269893
ENSG00000012660	0.333115	ENSG00000066336
ENSG00000100897	0.333114	ENSG00000188690
ENSG00000126522	0.333113	ENSG00000134571
ENSG00000002834	0.333112	ENSG00000035403
ENSG00000150977	0.333111	ENSG00000153179
ENSG00000108091	0.33311	ENSG00000263002
ENSG00000180071	0.333109	ENSG00000259823
ENSG00000079308	0.333108	ENSG00000170180
ENSG00000129467	0.333108	ENSG00000178904
ENSG00000115694	0.333102	ENSG00000148341
ENSG00000100979	0.333101	ENSG00000228486
ENSG00000120915	0.333099	ENSG00000138780
ENSG00000174574	0.333098	ENSG00000213420
ENSG00000101972	0.333094	ENSG00000238025
ENSG00000005889	0.333093	ENSG00000241859
ENSG00000134297	0.33309	ENSG00000145723
ENSG00000090674	0.33309	ENSG00000162545
ENSG00000163251	0.33309	ENSG00000164068
ENSG00000106609	0.333089	ENSG00000163166
ENSG00000126088	0.333088	ENSG00000137700
ENSG00000178927	0.333087	ENSG00000189419
ENSG00000101751	0.333084	ENSG00000164252
ENSG00000107562	0.333083	ENSG00000140937
ENSG00000111269	0.333083	ENSG00000162729
ENSG00000121895	0.333083	ENSG00000187231
ENSG00000258951	0.333082	ENSG00000270647
ENSG00000073350	0.333081	ENSG00000109956
ENSG00000082146	0.333081	ENSG00000141469
ENSG00000167333	0.333075	ENSG00000172725
ENSG00000129158	0.333075	ENSG00000197860
ENSG00000100304	0.333073	ENSG00000105483
ENSG00000100739	0.333073	ENSG00000155495
ENSG00000102543	0.333073	ENSG00000204791
ENSG00000128294	0.333071	ENSG00000139537
ENSG00000115318	0.33307	ENSG00000132259
ENSG00000115998	0.333066	ENSG00000151726
ENSG00000183475	0.333066	ENSG00000197622
ENSG00000125304	0.333064	ENSG00000175854
ENSG00000164961	0.333061	ENSG00000254593
ENSG00000070413	0.333059	ENSG00000132205
ENSG00000166569	0.333058	ENSG00000171115
ENSG00000164251	0.333058	ENSG00000177807
ENSG00000127445	0.333054	ENSG00000226419
ENSG00000128000	0.333054	ENSG00000230982
ENSG00000072858	0.333053	ENSG00000117480
ENSG00000133805	0.333053	ENSG00000139631
ENSG00000123191	0.33305	ENSG00000176225
ENSG00000102886	0.333044	ENSG00000186265
ENSG00000101596	0.333043	ENSG00000143889
ENSG00000107611	0.333038	ENSG00000107614
ENSG00000068137	0.333037	ENSG00000198208
ENSG00000177058	0.333036	ENSG00000179144
ENSG00000239975	0.333032	ENSG00000242076
ENSG00000122223	0.33303	ENSG00000124091
ENSG00000103319	0.33303	ENSG00000151779
ENSG00000115762	0.33303	ENSG00000153767
ENSG00000138279	0.333029	ENSG00000235613
ENSG00000117560	0.333028	ENSG00000161671
ENSG00000143952	0.333027	ENSG00000197506
ENSG00000104081	0.333025	ENSG00000129292
ENSG00000102935	0.33302	ENSG00000276778
ENSG00000107140	0.333019	ENSG00000214826
ENSG00000106809	0.333018	ENSG00000109705
ENSG00000116675	0.333018	ENSG00000256269
ENSG00000185252	0.333016	ENSG00000232354
ENSG00000182372	0.333015	ENSG00000238741
ENSG00000132334	0.333014	ENSG00000186866
ENSG00000107789	0.333014	ENSG00000250361
ENSG00000134545	0.333013	ENSG00000160111
ENSG00000108370	0.333012	ENSG00000153395
ENSG00000181896	0.333012	ENSG00000197093
ENSG00000010318	0.33301	ENSG00000269235
ENSG00000039068	0.333009	ENSG00000175087
ENSG00000142546	0.333008	ENSG00000168421
ENSG00000131748	0.333008	ENSG00000204271
ENSG00000100784	0.333008	ENSG00000233559
ENSG00000126759	0.333008	ENSG00000248333
ENSG00000124574	0.333004	ENSG00000213190
ENSG00000035403	0.333001	ENSG00000070961
ENSG00000132640	0.333	ENSG00000170915
ENSG00000088387	0.332999	ENSG00000164070
ENSG00000163362	0.332998	ENSG00000230061
ENSG00000116127	0.332997	ENSG00000143924
ENSG00000100084	0.332994	ENSG00000116903
ENSG00000081923	0.332991	ENSG00000135436
ENSG00000090932	0.332991	ENSG00000224144
ENSG00000109171	0.332989	ENSG00000112282
ENSG00000130338	0.332989	ENSG00000164081
ENSG00000168594	0.332988	ENSG00000197385
ENSG00000161091	0.332987	ENSG00000161542
ENSG00000143952	0.332981	ENSG00000173597
ENSG00000126759	0.33298	ENSG00000154760
ENSG00000066117	0.332974	ENSG00000100055
ENSG00000111142	0.332974	ENSG00000170832
ENSG00000161653	0.332974	ENSG00000172081
ENSG00000148841	0.332974	ENSG00000257800
ENSG00000100350	0.332973	ENSG00000105447
ENSG00000005175	0.332973	ENSG00000136026
ENSG00000120868	0.332973	ENSG00000143409
ENSG00000140749	0.332972	ENSG00000215458
ENSG00000138674	0.33297	ENSG00000180182
ENSG00000124374	0.332969	ENSG00000181929
ENSG00000116044	0.332968	ENSG00000119986
ENSG00000205744	0.332966	ENSG00000241560
ENSG00000162368	0.332965	ENSG00000186063
ENSG00000104320	0.332964	ENSG00000106484
ENSG00000004777	0.332962	ENSG00000180071
ENSG00000120686	0.332962	ENSG00000205307
ENSG00000106327	0.332959	ENSG00000188677
ENSG00000140199	0.332957	ENSG00000243910
ENSG00000102886	0.332956	ENSG00000185262
ENSG00000049769	0.332952	ENSG00000181929
ENSG00000080293	0.332952	ENSG00000215458
ENSG00000205632	0.332949	ENSG00000242574
ENSG00000110076	0.332946	ENSG00000228495
ENSG00000153767	0.332944	ENSG00000156273
ENSG00000156171	0.332943	ENSG00000162729
ENSG00000132646	0.332938	ENSG00000161048
ENSG00000101997	0.332934	ENSG00000143847
ENSG00000132819	0.332933	ENSG00000133069
ENSG00000129353	0.332932	ENSG00000147457
ENSG00000100523	0.332932	ENSG00000155903
ENSG00000102401	0.33293	ENSG00000166170
ENSG00000001630	0.332929	ENSG00000234040
ENSG00000148154	0.332928	ENSG00000186583
ENSG00000128791	0.332925	ENSG00000178921
ENSG00000141084	0.332923	ENSG00000167994
ENSG00000110066	0.332922	ENSG00000154734
ENSG00000143643	0.332922	ENSG00000248415
ENSG00000137070	0.332921	ENSG00000168646
ENSG00000125484	0.33292	ENSG00000269907
ENSG00000103740	0.332919	ENSG00000128268
ENSG00000100304	0.332914	ENSG00000205309
ENSG00000105643	0.332913	ENSG00000185252
ENSG00000073578	0.332913	ENSG00000213842
ENSG00000129467	0.332912	ENSG00000153179
ENSG00000106560	0.332905	ENSG00000125885
ENSG00000170175	0.332904	ENSG00000184574
ENSG00000237711	0.332901	ENSG00000241535
ENSG00000149480	0.3329	ENSG00000183134
ENSG00000168229	0.3329	ENSG00000186185
ENSG00000156521	0.332899	ENSG00000174136
ENSG00000134755	0.332898	ENSG00000139793
ENSG00000105948	0.332895	ENSG00000186185
ENSG00000008710	0.332893	ENSG00000182885
ENSG00000115993	0.33289	ENSG00000132819
ENSG00000129691	0.33289	ENSG00000168229
ENSG00000104983	0.332889	ENSG00000118804
ENSG00000006576	0.332886	ENSG00000166508
ENSG00000204860	0.332885	ENSG00000230061
ENSG00000092529	0.332883	ENSG00000110514
ENSG00000068137	0.332883	ENSG00000114737
ENSG00000128050	0.332881	ENSG00000167578
ENSG00000130479	0.33288	ENSG00000160072
ENSG00000204791	0.33288	ENSG00000224940
ENSG00000111339	0.332879	ENSG00000133193
ENSG00000043093	0.332877	ENSG00000122958
ENSG00000133816	0.332877	ENSG00000242175
ENSG00000050393	0.332876	ENSG00000185379
ENSG00000150977	0.332875	ENSG00000172345
ENSG00000017260	0.332874	ENSG00000171502
ENSG00000140945	0.332874	ENSG00000187994
ENSG00000125731	0.332874	ENSG00000246922
ENSG00000163877	0.332871	ENSG00000233334
ENSG00000100365	0.33287	ENSG00000143952
ENSG00000100304	0.332867	ENSG00000133477
ENSG00000153767	0.332865	ENSG00000188997
ENSG00000103160	0.332863	ENSG00000103197
ENSG00000006194	0.332863	ENSG00000236104
ENSG00000103037	0.332861	ENSG00000171307
ENSG00000161671	0.332861	ENSG00000182199
ENSG00000177409	0.33286	ENSG00000196684
ENSG00000066777	0.332859	ENSG00000119681
ENSG00000104081	0.332859	ENSG00000148339
ENSG00000089351	0.332859	ENSG00000273559
ENSG00000104731	0.332856	ENSG00000152784
ENSG00000071127	0.332854	ENSG00000212464
ENSG00000119396	0.33285	ENSG00000121903
ENSG00000119772	0.33285	ENSG00000123124
ENSG00000076984	0.33285	ENSG00000125741
ENSG00000214389	0.332847	ENSG00000263266
ENSG00000168497	0.332832	ENSG00000177324
ENSG00000115163	0.33283	ENSG00000179454
ENSG00000064666	0.332821	ENSG00000133985
ENSG00000023909	0.33282	ENSG00000183597
ENSG00000133059	0.332818	ENSG00000186204
ENSG00000112062	0.332816	ENSG00000214189
ENSG00000002745	0.332814	ENSG00000049769
ENSG00000007402	0.332813	ENSG00000163297
ENSG00000109861	0.332812	ENSG00000197111
ENSG00000100644	0.332811	ENSG00000101916
ENSG00000120925	0.332807	ENSG00000196776
ENSG00000110002	0.332806	ENSG00000121406
ENSG00000081923	0.332806	ENSG00000232564
ENSG00000064989	0.332804	ENSG00000168395
ENSG00000120896	0.332804	ENSG00000225377
ENSG00000132780	0.3328	ENSG00000153179
ENSG00000185650	0.3328	ENSG00000214826
ENSG00000108819	0.332799	ENSG00000238795
ENSG00000132781	0.332797	ENSG00000219881
ENSG00000042062	0.332796	ENSG00000105281
ENSG00000119396	0.332796	ENSG00000221909
ENSG00000035403	0.332793	ENSG00000114735
ENSG00000132361	0.332792	ENSG00000144647
ENSG00000116525	0.332791	ENSG00000139173
ENSG00000105672	0.332788	ENSG00000117399
ENSG00000091157	0.332788	ENSG00000134247
ENSG00000114735	0.332787	ENSG00000159899
ENSG00000048028	0.332786	ENSG00000112079
ENSG00000114737	0.332786	ENSG00000141551
ENSG00000059145	0.332786	ENSG00000148943
ENSG00000153914	0.332786	ENSG00000159086
ENSG00000169239	0.332785	ENSG00000198826
ENSG00000176732	0.332784	ENSG00000213347
ENSG00000111142	0.332782	ENSG00000205250
ENSG00000112695	0.332782	ENSG00000238795
ENSG00000135919	0.33278	ENSG00000155158
ENSG00000137460	0.332778	ENSG00000158555
ENSG00000102312	0.332776	ENSG00000196182
ENSG00000132640	0.332775	ENSG00000172725
ENSG00000137040	0.332775	ENSG00000185222
ENSG00000104859	0.332772	ENSG00000180871
ENSG00000141469	0.332767	ENSG00000240583
ENSG00000119714	0.332764	ENSG00000143162
ENSG00000104859	0.33276	ENSG00000119401
ENSG00000085733	0.332759	ENSG00000090975
ENSG00000036257	0.332753	ENSG00000114853
ENSG00000105647	0.332752	ENSG00000128268
ENSG00000124181	0.332752	ENSG00000153179
ENSG00000118520	0.332752	ENSG00000223749
ENSG00000178404	0.332749	ENSG00000185252
ENSG00000075234	0.332747	ENSG00000147082
ENSG00000167333	0.332744	ENSG00000236609
ENSG00000099840	0.332743	ENSG00000240373
ENSG00000013374	0.332742	ENSG00000134545
ENSG00000004897	0.332739	ENSG00000100558
ENSG00000115392	0.332739	ENSG00000146083
ENSG00000012963	0.332737	ENSG00000123416
ENSG00000166188	0.332737	ENSG00000182150
ENSG00000119401	0.332735	ENSG00000170915
ENSG00000138674	0.332735	ENSG00000204822
ENSG00000120925	0.332735	ENSG00000270706
ENSG00000156983	0.332734	ENSG00000168411
ENSG00000117009	0.332733	ENSG00000164291
ENSG00000224940	0.33273	ENSG00000225697
ENSG00000131355	0.332729	ENSG00000197622
ENSG00000159915	0.332726	ENSG00000159917
ENSG00000109083	0.33272	ENSG00000162676
ENSG00000131462	0.332717	ENSG00000158856
ENSG00000099194	0.332714	ENSG00000281106
ENSG00000167333	0.332712	ENSG00000196843
ENSG00000119457	0.33271	ENSG00000134453
ENSG00000134571	0.332708	ENSG00000137193
ENSG00000084733	0.332705	ENSG00000213064
ENSG00000059573	0.332703	ENSG00000155792
ENSG00000059769	0.332702	ENSG00000133985
ENSG00000116701	0.332702	ENSG00000151914
ENSG00000001084	0.332702	ENSG00000173542
ENSG00000007541	0.332699	ENSG00000250361
ENSG00000105088	0.332696	ENSG00000150977
ENSG00000100092	0.332695	ENSG00000122223
ENSG00000110693	0.332695	ENSG00000136840
ENSG00000119383	0.332692	ENSG00000175054
ENSG00000170915	0.332692	ENSG00000205138
ENSG00000124226	0.332691	ENSG00000162702
ENSG00000141034	0.33269	ENSG00000149480
ENSG00000134955	0.33269	ENSG00000174516
ENSG00000107960	0.332684	ENSG00000176055
ENSG00000139351	0.332684	ENSG00000187676
ENSG00000035862	0.332683	ENSG00000110442
ENSG00000140525	0.33268	ENSG00000177169
ENSG00000187244	0.332679	ENSG00000248890
ENSG00000086232	0.332673	ENSG00000250361
ENSG00000205639	0.332673	ENSG00000256269
ENSG00000183023	0.332672	ENSG00000263874
ENSG00000132334	0.332671	ENSG00000166747
ENSG00000165609	0.332671	ENSG00000213790
ENSG00000105643	0.332667	ENSG00000139832
ENSG00000100311	0.332665	ENSG00000134460
ENSG00000003137	0.33266	ENSG00000128000
ENSG00000062194	0.332659	ENSG00000181741
ENSG00000008441	0.332658	ENSG00000125257
ENSG00000006451	0.332652	ENSG00000205808
ENSG00000159082	0.332649	ENSG00000168939
ENSG00000141696	0.332648	ENSG00000221963
ENSG00000105220	0.332646	ENSG00000165914
ENSG00000165685	0.332644	ENSG00000186204
ENSG00000103534	0.332642	ENSG00000110693
ENSG00000110324	0.332639	ENSG00000150977
ENSG00000105810	0.332638	ENSG00000121753
ENSG00000095261	0.332637	ENSG00000137770
ENSG00000101752	0.332637	ENSG00000158941
ENSG00000132640	0.332636	ENSG00000145723
ENSG00000138801	0.332636	ENSG00000147378
ENSG00000104859	0.332634	ENSG00000153767
ENSG00000102753	0.33263	ENSG00000119707
ENSG00000128040	0.332629	ENSG00000145708
ENSG00000112062	0.332628	ENSG00000136156
ENSG00000106819	0.332626	ENSG00000236256
ENSG00000115163	0.332621	ENSG00000157554
ENSG00000178404	0.332621	ENSG00000181929
ENSG00000181544	0.332619	ENSG00000263002
ENSG00000122126	0.332618	ENSG00000235865
ENSG00000008710	0.332617	ENSG00000173320
ENSG00000122223	0.332616	ENSG00000166188
ENSG00000157303	0.332615	ENSG00000174886
ENSG00000143952	0.332613	ENSG00000178904
ENSG00000105173	0.332611	ENSG00000188677
ENSG00000151726	0.33261	ENSG00000188822
ENSG00000139187	0.33261	ENSG00000214872
ENSG00000105173	0.332609	ENSG00000119403
ENSG00000124091	0.332609	ENSG00000143515
ENSG00000089351	0.332606	ENSG00000184221
ENSG00000125875	0.332603	ENSG00000185262
ENSG00000156299	0.332602	ENSG00000164465
ENSG00000105889	0.332599	ENSG00000128641
ENSG00000177807	0.332598	ENSG00000180626
ENSG00000103067	0.332589	ENSG00000166321
ENSG00000145715	0.332588	ENSG00000153179
ENSG00000138867	0.332588	ENSG00000180354
ENSG00000099956	0.332587	ENSG00000100092
ENSG00000155158	0.332587	ENSG00000185800
ENSG00000062598	0.332586	ENSG00000100979
ENSG00000124731	0.332584	ENSG00000129467
ENSG00000129667	0.332583	ENSG00000215417
ENSG00000005513	0.332583	ENSG00000267795
ENSG00000149798	0.332582	ENSG00000171115
ENSG00000111913	0.332577	ENSG00000140044
ENSG00000136478	0.332577	ENSG00000164291
ENSG00000065243	0.332577	ENSG00000236609
ENSG00000082212	0.332576	ENSG00000148204
ENSG00000125430	0.332575	ENSG00000161405
ENSG00000162931	0.332574	ENSG00000248099
ENSG00000007541	0.332573	ENSG00000213186
ENSG00000111325	0.332572	ENSG00000118960
ENSG00000130726	0.332569	ENSG00000188186
ENSG00000160007	0.332568	ENSG00000163848
ENSG00000176994	0.332567	ENSG00000188167
ENSG00000120910	0.332566	ENSG00000153406
ENSG00000071655	0.332566	ENSG00000180182
ENSG00000197622	0.332563	ENSG00000213203
ENSG00000140945	0.332563	ENSG00000213809
ENSG00000124813	0.33256	ENSG00000131069
ENSG00000130544	0.332559	ENSG00000184007
ENSG00000005844	0.332557	ENSG00000143515
ENSG00000122641	0.332556	ENSG00000139631
ENSG00000111530	0.332556	ENSG00000169905
ENSG00000116747	0.332554	ENSG00000170684
ENSG00000116525	0.332553	ENSG00000118922
ENSG00000215012	0.332551	ENSG00000269907
ENSG00000101935	0.332544	ENSG00000103534
ENSG00000163507	0.332543	ENSG00000198574
ENSG00000040199	0.332542	ENSG00000042062
ENSG00000156502	0.332542	ENSG00000164556
ENSG00000129353	0.332541	ENSG00000132640
ENSG00000110693	0.332541	ENSG00000171914
ENSG00000079482	0.332539	ENSG00000233515
ENSG00000168939	0.332539	ENSG00000261286
ENSG00000152556	0.332538	ENSG00000198964
ENSG00000115526	0.332537	ENSG00000117009
ENSG00000127334	0.332534	ENSG00000135094
ENSG00000170180	0.332533	ENSG00000188672
ENSG00000116497	0.332531	ENSG00000167637
ENSG00000117479	0.33253	ENSG00000196712
ENSG00000167281	0.332528	ENSG00000186583
ENSG00000134255	0.332527	ENSG00000165271
ENSG00000226608	0.332527	ENSG00000230629
ENSG00000153179	0.332525	ENSG00000180385
ENSG00000106823	0.332523	ENSG00000198909
ENSG00000235665	0.332522	ENSG00000269743
ENSG00000015285	0.332521	ENSG00000143373
ENSG00000129158	0.33252	ENSG00000147642
ENSG00000148400	0.332518	ENSG00000161405
ENSG00000128833	0.332516	ENSG00000157653
ENSG00000117143	0.332515	ENSG00000135637
ENSG00000167565	0.332511	ENSG00000176171
ENSG00000062598	0.33251	ENSG00000139537
ENSG00000112062	0.332509	ENSG00000196371
ENSG00000107789	0.332505	ENSG00000135045
ENSG00000174943	0.332505	ENSG00000271503
ENSG00000102796	0.332503	ENSG00000204590
ENSG00000162636	0.332502	ENSG00000188822
ENSG00000028203	0.332501	ENSG00000099330
ENSG00000113716	0.332496	ENSG00000140945
ENSG00000161203	0.332496	ENSG00000176182
ENSG00000171115	0.332496	ENSG00000197296
ENSG00000121858	0.332494	ENSG00000164251
ENSG00000083844	0.332493	ENSG00000125430
ENSG00000184481	0.332492	ENSG00000188994
ENSG00000160593	0.33249	ENSG00000184221
ENSG00000169495	0.33249	ENSG00000197818
ENSG00000055609	0.332488	ENSG00000103274
ENSG00000115421	0.332488	ENSG00000254838
ENSG00000237248	0.332487	ENSG00000245105
ENSG00000127334	0.332486	ENSG00000196664
ENSG00000149636	0.332485	ENSG00000183527
ENSG00000181830	0.332485	ENSG00000217527
ENSG00000149136	0.332484	ENSG00000169957
ENSG00000086827	0.332479	ENSG00000123329
ENSG00000107679	0.332479	ENSG00000156968
ENSG00000100055	0.332477	ENSG00000124181
ENSG00000069998	0.332477	ENSG00000144909
ENSG00000136897	0.332474	ENSG00000290292
ENSG00000109184	0.332471	ENSG00000147454
ENSG00000110958	0.332469	ENSG00000122565
ENSG00000205189	0.332467	ENSG00000277027
ENSG00000166716	0.332465	ENSG00000167393
ENSG00000004864	0.332464	ENSG00000144554
ENSG00000122223	0.332463	ENSG00000189298
ENSG00000049283	0.332463	ENSG00000215571
ENSG00000159433	0.332462	ENSG00000254463
ENSG00000109445	0.332457	ENSG00000126432
ENSG00000136842	0.332455	ENSG00000140403
ENSG00000227638	0.33245	ENSG00000234369
ENSG00000174327	0.332447	ENSG00000197008
ENSG00000187621	0.332447	ENSG00000205309
ENSG00000111845	0.332446	ENSG00000123562
ENSG00000164010	0.332443	ENSG00000253549
ENSG00000005007	0.332441	ENSG00000154001
ENSG00000167114	0.332439	ENSG00000216937
ENSG00000107679	0.332438	ENSG00000134255
ENSG00000171819	0.332436	ENSG00000240531
ENSG00000225695	0.332435	ENSG00000228599
ENSG00000153406	0.332434	ENSG00000156510
ENSG00000168754	0.33243	ENSG00000173898
ENSG00000158578	0.332429	ENSG00000162367
ENSG00000163930	0.332429	ENSG00000179144
ENSG00000223984	0.332429	ENSG00000241738
ENSG00000133816	0.332427	ENSG00000165102
ENSG00000126759	0.332427	ENSG00000180846
ENSG00000180626	0.332427	ENSG00000198826
ENSG00000116871	0.332427	ENSG00000236287
ENSG00000000457	0.332426	ENSG00000136280
ENSG00000196329	0.332425	ENSG00000280734
ENSG00000141034	0.332424	ENSG00000185753
ENSG00000147130	0.332423	ENSG00000167552
ENSG00000221962	0.332423	ENSG00000255040
ENSG00000103064	0.33242	ENSG00000162729
ENSG00000002745	0.332418	ENSG00000196664
ENSG00000204084	0.332417	ENSG00000254226
ENSG00000108774	0.332416	ENSG00000155368
ENSG00000099942	0.33241	ENSG00000125945
ENSG00000057704	0.332407	ENSG00000178966
ENSG00000002745	0.332406	ENSG00000143450
ENSG00000170915	0.332406	ENSG00000204923
ENSG00000156171	0.332406	ENSG00000281106
ENSG00000124181	0.332401	ENSG00000144036
ENSG00000135116	0.332397	ENSG00000163697
ENSG00000141510	0.332397	ENSG00000180530
ENSG00000106819	0.332396	ENSG00000108819
ENSG00000066735	0.332394	ENSG00000106327
ENSG00000172840	0.332394	ENSG00000185262
ENSG00000183955	0.332389	ENSG00000197362
ENSG00000141699	0.332386	ENSG00000170142
ENSG00000131398	0.332381	ENSG00000172663
ENSG00000113282	0.332379	ENSG00000170684
ENSG00000069493	0.332377	ENSG00000160075
ENSG00000100055	0.332377	ENSG00000175711
ENSG00000100092	0.332376	ENSG00000248405
ENSG00000002745	0.332375	ENSG00000227028
ENSG00000075234	0.332373	ENSG00000228340
ENSG00000197312	0.332372	ENSG00000205639
ENSG00000119509	0.332371	ENSG00000155096
ENSG00000121858	0.332369	ENSG00000133657
ENSG00000177888	0.332369	ENSG00000267041
ENSG00000004897	0.332366	ENSG00000122367
ENSG00000154642	0.332362	ENSG00000163946
ENSG00000149357	0.332361	ENSG00000175352
ENSG00000165028	0.332359	ENSG00000170310
ENSG00000121413	0.332358	ENSG00000171044
ENSG00000164930	0.332356	ENSG00000197296
ENSG00000232021	0.332355	ENSG00000263883
ENSG00000105518	0.332354	ENSG00000133639
ENSG00000123836	0.332353	ENSG00000163519
ENSG00000116990	0.332352	ENSG00000196843
ENSG00000055044	0.332351	ENSG00000138604
ENSG00000101928	0.332351	ENSG00000236320
ENSG00000136541	0.33235	ENSG00000221926
ENSG00000119411	0.332345	ENSG00000168769
ENSG00000132846	0.332344	ENSG00000161405
ENSG00000133805	0.332342	ENSG00000138443
ENSG00000109685	0.332342	ENSG00000165392
ENSG00000132635	0.33234	ENSG00000148204
ENSG00000183955	0.332338	ENSG00000280734
ENSG00000100225	0.332335	ENSG00000101928
ENSG00000111696	0.332333	ENSG00000133059
ENSG00000224083	0.332333	ENSG00000227638
ENSG00000065613	0.33233	ENSG00000186866
ENSG00000138081	0.332328	ENSG00000212464
ENSG00000175643	0.332327	ENSG00000227689
ENSG00000124469	0.332327	ENSG00000254901
ENSG00000140511	0.332326	ENSG00000240370
ENSG00000085063	0.332325	ENSG00000146083
ENSG00000128000	0.332325	ENSG00000183309
ENSG00000104671	0.332325	ENSG00000185436
ENSG00000179523	0.332323	ENSG00000182575
ENSG00000159618	0.332321	ENSG00000163564
ENSG00000140403	0.332315	ENSG00000183111
ENSG00000157978	0.332313	ENSG00000165533
ENSG00000179409	0.33231	ENSG00000224080
ENSG00000161281	0.332305	ENSG00000183475
ENSG00000146112	0.332301	ENSG00000168329
ENSG00000166225	0.332301	ENSG00000169991
ENSG00000154734	0.332298	ENSG00000169129
ENSG00000135919	0.332296	ENSG00000171462
ENSG00000100979	0.332295	ENSG00000106665
ENSG00000215769	0.332294	ENSG00000224940
ENSG00000111142	0.332293	ENSG00000136732
ENSG00000140526	0.332291	ENSG00000168421
ENSG00000167106	0.332291	ENSG00000259863
ENSG00000015133	0.33229	ENSG00000048028
ENSG00000002726	0.332289	ENSG00000111885
ENSG00000270429	0.332284	ENSG00000272767
ENSG00000204922	0.332282	ENSG00000226312
ENSG00000172725	0.332279	ENSG00000281106
ENSG00000103472	0.332277	ENSG00000180846
ENSG00000101265	0.332275	ENSG00000256069
ENSG00000156521	0.332272	ENSG00000163946
ENSG00000068137	0.332271	ENSG00000100304
ENSG00000140564	0.332271	ENSG00000196878
ENSG00000137841	0.332267	ENSG00000237758
ENSG00000085719	0.332262	ENSG00000168615
ENSG00000100304	0.332261	ENSG00000131462
ENSG00000111012	0.332261	ENSG00000155755
ENSG00000171940	0.332261	ENSG00000177807
ENSG00000116044	0.33226	ENSG00000172795
ENSG00000143842	0.33226	ENSG00000223878
ENSG00000035928	0.33226	ENSG00000261801
ENSG00000104833	0.332258	ENSG00000128602
ENSG00000099337	0.332258	ENSG00000213699
ENSG00000100105	0.332255	ENSG00000134900
ENSG00000124209	0.332255	ENSG00000248693
ENSG00000069667	0.332253	ENSG00000205978
ENSG00000153395	0.332248	ENSG00000158006
ENSG00000116604	0.332248	ENSG00000196968
ENSG00000172922	0.332246	ENSG00000244627
ENSG00000107679	0.332245	ENSG00000127445
ENSG00000104671	0.33224	ENSG00000118363
ENSG00000143515	0.33224	ENSG00000171940
ENSG00000225695	0.33224	ENSG00000235917
ENSG00000120509	0.332235	ENSG00000157911
ENSG00000101844	0.332232	ENSG00000198336
ENSG00000100592	0.332231	ENSG00000148218
ENSG00000043093	0.332231	ENSG00000152484
ENSG00000236549	0.33223	ENSG00000237972
ENSG00000136929	0.332229	ENSG00000170271
ENSG00000099942	0.332213	ENSG00000143457
ENSG00000117983	0.332208	ENSG00000140525
ENSG00000100311	0.332208	ENSG00000169239
ENSG00000156515	0.332206	ENSG00000167986
ENSG00000101935	0.332205	ENSG00000198208
ENSG00000131069	0.332203	ENSG00000133818
ENSG00000183696	0.332203	ENSG00000188739
ENSG00000100596	0.332203	ENSG00000214787
ENSG00000013810	0.332203	ENSG00000238829
ENSG00000118513	0.3322	ENSG00000118640
ENSG00000187621	0.332199	ENSG00000211674
ENSG00000083857	0.332197	ENSG00000198836
ENSG00000104611	0.332196	ENSG00000145014
ENSG00000135776	0.332196	ENSG00000151474
ENSG00000143493	0.332193	ENSG00000173273
ENSG00000165066	0.332193	ENSG00000185220
ENSG00000196878	0.332192	ENSG00000245164
ENSG00000115762	0.332186	ENSG00000166224
ENSG00000164306	0.332185	ENSG00000267041
ENSG00000100979	0.332182	ENSG00000162636
ENSG00000112282	0.332177	ENSG00000221914
ENSG00000002745	0.332175	ENSG00000185753
ENSG00000164961	0.332175	ENSG00000227051
ENSG00000138795	0.332174	ENSG00000229948
ENSG00000145919	0.332173	ENSG00000175573
ENSG00000106819	0.332172	ENSG00000175426
ENSG00000116497	0.332172	ENSG00000187688
ENSG00000117281	0.332171	ENSG00000120217
ENSG00000148926	0.332171	ENSG00000186919
ENSG00000101916	0.33217	ENSG00000151726
ENSG00000229456	0.33217	ENSG00000258730
ENSG00000115541	0.332168	ENSG00000133226
ENSG00000175155	0.332168	ENSG00000198909
ENSG00000041988	0.332166	ENSG00000145723
ENSG00000154642	0.332166	ENSG00000197622
ENSG00000172466	0.332163	ENSG00000175538
ENSG00000125810	0.332162	ENSG00000170525
ENSG00000123143	0.332158	ENSG00000166224
ENSG00000008441	0.332152	ENSG00000213186
ENSG00000132361	0.332151	ENSG00000158201
ENSG00000128973	0.332151	ENSG00000214826
ENSG00000107679	0.332148	ENSG00000149311
ENSG00000118515	0.332146	ENSG00000164251
ENSG00000132434	0.332141	ENSG00000162777
ENSG00000156642	0.332136	ENSG00000183134
ENSG00000128536	0.332135	ENSG00000136048
ENSG00000071537	0.332133	ENSG00000175197
ENSG00000121413	0.332131	ENSG00000164830
ENSG00000136603	0.33213	ENSG00000153066
ENSG00000079134	0.332129	ENSG00000181472
ENSG00000135776	0.332124	ENSG00000236320
ENSG00000106246	0.332123	ENSG00000253251
ENSG00000237972	0.332123	ENSG00000280080
ENSG00000123066	0.332115	ENSG00000155792
ENSG00000048649	0.332114	ENSG00000240972
ENSG00000171992	0.332111	ENSG00000172667
ENSG00000124574	0.332104	ENSG00000179144
ENSG00000206650	0.332102	ENSG00000229894
ENSG00000130821	0.3321	ENSG00000205639
ENSG00000106348	0.332097	ENSG00000139734
ENSG00000117411	0.332094	ENSG00000140400
ENSG00000142197	0.332094	ENSG00000284922
ENSG00000105810	0.332093	ENSG00000143842
ENSG00000048028	0.33209	ENSG00000122025
ENSG00000090097	0.33209	ENSG00000196407
ENSG00000100918	0.332089	ENSG00000149131
ENSG00000112759	0.332085	ENSG00000152939
ENSG00000221962	0.332085	ENSG00000240869
ENSG00000182095	0.332084	ENSG00000197557
ENSG00000111247	0.332083	ENSG00000171448
ENSG00000125945	0.332083	ENSG00000205559
ENSG00000113282	0.332079	ENSG00000145715
ENSG00000105887	0.332071	ENSG00000127334
ENSG00000146535	0.332068	ENSG00000225855
ENSG00000132005	0.332067	ENSG00000142599
ENSG00000012223	0.332066	ENSG00000164047
ENSG00000086827	0.332063	ENSG00000167578
ENSG00000121671	0.332062	ENSG00000144161
ENSG00000102384	0.332061	ENSG00000166188
ENSG00000108219	0.332059	ENSG00000164291
ENSG00000171819	0.332058	ENSG00000258730
ENSG00000180089	0.332057	ENSG00000188690
ENSG00000023608	0.332054	ENSG00000104320
ENSG00000048028	0.332054	ENSG00000156787
ENSG00000011451	0.332051	ENSG00000116903
ENSG00000048028	0.33205	ENSG00000183814
ENSG00000106086	0.33205	ENSG00000290292
ENSG00000179344	0.332049	ENSG00000196735
ENSG00000091039	0.332048	ENSG00000166188
ENSG00000113300	0.332048	ENSG00000204822
ENSG00000180089	0.332048	ENSG00000205639
ENSG00000133226	0.332047	ENSG00000163938
ENSG00000114388	0.332043	ENSG00000184428
ENSG00000111339	0.332041	ENSG00000162367
ENSG00000105483	0.33204	ENSG00000165650
ENSG00000166845	0.33204	ENSG00000178700
ENSG00000175197	0.33204	ENSG00000181929
ENSG00000140403	0.332039	ENSG00000165240
ENSG00000213790	0.332038	ENSG00000214029
ENSG00000054523	0.332036	ENSG00000178904
ENSG00000127311	0.332034	ENSG00000170142
ENSG00000168071	0.332029	ENSG00000260916
ENSG00000115459	0.332028	ENSG00000249986
ENSG00000115421	0.332023	ENSG00000162739
ENSG00000133805	0.33202	ENSG00000244627
ENSG00000143195	0.332016	ENSG00000163939
ENSG00000142657	0.332015	ENSG00000185920
ENSG00000073331	0.332013	ENSG00000153914
ENSG00000155755	0.33201	ENSG00000163462
ENSG00000107679	0.33201	ENSG00000165819
ENSG00000106635	0.33201	ENSG00000198826
ENSG00000153815	0.332004	ENSG00000197622
ENSG00000104218	0.332001	ENSG00000227028
ENSG00000095637	0.331999	ENSG00000168785
ENSG00000113389	0.331995	ENSG00000172247
ENSG00000139631	0.331994	ENSG00000158163
ENSG00000055163	0.331993	ENSG00000107771
ENSG00000091436	0.33199	ENSG00000130304
ENSG00000167680	0.33199	ENSG00000181467
ENSG00000066855	0.331989	ENSG00000089234
ENSG00000136783	0.331989	ENSG00000167578
ENSG00000175857	0.331988	ENSG00000249532
ENSG00000173542	0.331986	ENSG00000213186
ENSG00000204959	0.331984	ENSG00000244479
ENSG00000015133	0.331983	ENSG00000231074
ENSG00000129450	0.331983	ENSG00000242689
ENSG00000120158	0.331979	ENSG00000149970
ENSG00000159335	0.331979	ENSG00000197993
ENSG00000108389	0.331977	ENSG00000121851
ENSG00000138772	0.331972	ENSG00000186529
ENSG00000144909	0.331964	ENSG00000168679
ENSG00000002834	0.331963	ENSG00000100979
ENSG00000057704	0.331962	ENSG00000116044
ENSG00000101935	0.331962	ENSG00000143224
ENSG00000165527	0.331962	ENSG00000182004
ENSG00000100979	0.331961	ENSG00000171603
ENSG00000102908	0.331961	ENSG00000186704
ENSG00000055609	0.33196	ENSG00000081692
ENSG00000110324	0.331958	ENSG00000146828
ENSG00000102445	0.331958	ENSG00000163617
ENSG00000041988	0.331957	ENSG00000113657
ENSG00000125810	0.331957	ENSG00000181830
ENSG00000039319	0.331956	ENSG00000238113
ENSG00000163737	0.331951	ENSG00000172005
ENSG00000086289	0.33195	ENSG00000120458
ENSG00000005007	0.331949	ENSG00000089351
ENSG00000172568	0.331949	ENSG00000239351
ENSG00000088451	0.331944	ENSG00000177807
ENSG00000041988	0.331939	ENSG00000178700
ENSG00000106809	0.331937	ENSG00000159753
ENSG00000155465	0.331937	ENSG00000182022
ENSG00000158636	0.331934	ENSG00000241217
ENSG00000180189	0.331934	ENSG00000263219
ENSG00000101265	0.331931	ENSG00000142657
ENSG00000141699	0.331928	ENSG00000188033
ENSG00000048028	0.331928	ENSG00000196704
ENSG00000158109	0.331924	ENSG00000213639
ENSG00000197818	0.331922	ENSG00000197841
ENSG00000127152	0.33192	ENSG00000167513
ENSG00000131067	0.331917	ENSG00000266028
ENSG00000116741	0.331915	ENSG00000171940
ENSG00000073111	0.331912	ENSG00000138095
ENSG00000106809	0.331911	ENSG00000108091
ENSG00000107566	0.33191	ENSG00000143653
ENSG00000053438	0.331909	ENSG00000184675
ENSG00000126522	0.331908	ENSG00000197566
ENSG00000108091	0.331906	ENSG00000136379
ENSG00000093167	0.331903	ENSG00000141098
ENSG00000139746	0.331902	ENSG00000164300
ENSG00000119986	0.331901	ENSG00000153066
ENSG00000033327	0.331896	ENSG00000187231
ENSG00000103197	0.331896	ENSG00000204822
ENSG00000167880	0.331894	ENSG00000197721
ENSG00000167880	0.331893	ENSG00000248890
ENSG00000055208	0.331892	ENSG00000108091
ENSG00000115947	0.331891	ENSG00000167701
ENSG00000103064	0.331891	ENSG00000197880
ENSG00000167207	0.33189	ENSG00000182095
ENSG00000214359	0.331889	ENSG00000260229
ENSG00000111725	0.331885	ENSG00000173692
ENSG00000089876	0.331883	ENSG00000109084
ENSG00000184445	0.331882	ENSG00000224383
ENSG00000105339	0.331879	ENSG00000129353
ENSG00000109184	0.331878	ENSG00000152484
ENSG00000123473	0.331878	ENSG00000160298
ENSG00000146112	0.331878	ENSG00000169439
ENSG00000104859	0.331878	ENSG00000197818
ENSG00000105643	0.331876	ENSG00000157978
ENSG00000083444	0.331875	ENSG00000213071
ENSG00000074356	0.331874	ENSG00000143952
ENSG00000128604	0.331867	ENSG00000198951
ENSG00000104218	0.33186	ENSG00000127334
ENSG00000143751	0.33186	ENSG00000248333
ENSG00000169239	0.331856	ENSG00000171115
ENSG00000100592	0.331854	ENSG00000211584
ENSG00000008710	0.331853	ENSG00000091436
ENSG00000089351	0.331853	ENSG00000136048
ENSG00000105483	0.331853	ENSG00000175322
ENSG00000161509	0.33185	ENSG00000196712
ENSG00000119862	0.331849	ENSG00000141098
ENSG00000165156	0.331848	ENSG00000247157
ENSG00000127311	0.331841	ENSG00000150347
ENSG00000121413	0.331841	ENSG00000237424
ENSG00000139734	0.331839	ENSG00000228486
ENSG00000092847	0.331838	ENSG00000112531
ENSG00000100441	0.331837	ENSG00000173486
ENSG00000069667	0.331837	ENSG00000214851
ENSG00000081923	0.331835	ENSG00000229456
ENSG00000104671	0.331834	ENSG00000198826
ENSG00000121289	0.331832	ENSG00000159899
ENSG00000049769	0.331831	ENSG00000172172
ENSG00000102886	0.331831	ENSG00000204822
ENSG00000004809	0.331825	ENSG00000100592
ENSG00000136213	0.331824	ENSG00000185697
ENSG00000138376	0.331824	ENSG00000197063
ENSG00000140564	0.331824	ENSG00000256294
ENSG00000002834	0.331824	ENSG00000257103
ENSG00000142583	0.331822	ENSG00000152380
ENSG00000088888	0.331821	ENSG00000124541
ENSG00000162739	0.33182	ENSG00000186847
ENSG00000051620	0.331817	ENSG00000167333
ENSG00000106004	0.331816	ENSG00000162777
ENSG00000100345	0.331816	ENSG00000164919
ENSG00000090013	0.331814	ENSG00000184792
ENSG00000142599	0.331813	ENSG00000236337
ENSG00000102195	0.331812	ENSG00000110080
ENSG00000127507	0.331811	ENSG00000177169
ENSG00000143952	0.33181	ENSG00000158470
ENSG00000118922	0.331809	ENSG00000146373
ENSG00000105290	0.331808	ENSG00000187609
ENSG00000140675	0.331806	ENSG00000180035
ENSG00000100416	0.331805	ENSG00000177030
ENSG00000035403	0.331803	ENSG00000176563
ENSG00000240531	0.331803	ENSG00000259073
ENSG00000111696	0.331802	ENSG00000168939
ENSG00000109705	0.331801	ENSG00000124374
ENSG00000137078	0.331797	ENSG00000167881
ENSG00000109320	0.331796	ENSG00000168389
ENSG00000135686	0.331794	ENSG00000138674
ENSG00000160917	0.331794	ENSG00000183250
ENSG00000126768	0.331794	ENSG00000185222
ENSG00000101265	0.331794	ENSG00000245105
ENSG00000154917	0.331792	ENSG00000164010
ENSG00000138180	0.33179	ENSG00000213585
ENSG00000117560	0.331789	ENSG00000188322
ENSG00000142173	0.331788	ENSG00000145012
ENSG00000109072	0.331785	ENSG00000168374
ENSG00000113319	0.331782	ENSG00000120868
ENSG00000104081	0.331782	ENSG00000153767
ENSG00000108883	0.331782	ENSG00000163913
ENSG00000089351	0.33178	ENSG00000146834
ENSG00000140691	0.331778	ENSG00000196329
ENSG00000100425	0.331777	ENSG00000121903
ENSG00000140463	0.331777	ENSG00000184007
ENSG00000067992	0.331775	ENSG00000135596
ENSG00000105173	0.331773	ENSG00000112759
ENSG00000001084	0.331772	ENSG00000079308
ENSG00000049541	0.331772	ENSG00000160271
ENSG00000179869	0.331772	ENSG00000180071
ENSG00000124831	0.331771	ENSG00000247596
ENSG00000116521	0.331771	ENSG00000256356
ENSG00000143155	0.331768	ENSG00000174718
ENSG00000137100	0.331768	ENSG00000204706
ENSG00000106348	0.331767	ENSG00000273559
ENSG00000003402	0.331766	ENSG00000226312
ENSG00000144036	0.331765	ENSG00000159753
ENSG00000007402	0.331764	ENSG00000010310
ENSG00000179134	0.331761	ENSG00000186517
ENSG00000168769	0.331757	ENSG00000198018
ENSG00000133985	0.331756	ENSG00000198826
ENSG00000143106	0.331755	ENSG00000233334
ENSG00000108774	0.331753	ENSG00000227063
ENSG00000196262	0.331752	ENSG00000238795
ENSG00000114650	0.331751	ENSG00000179397
ENSG00000148019	0.331749	ENSG00000163507
ENSG00000090013	0.331744	ENSG00000156381
ENSG00000094914	0.331742	ENSG00000119403
ENSG00000122223	0.33174	ENSG00000248693
ENSG00000132640	0.331739	ENSG00000179967
ENSG00000115541	0.331738	ENSG00000154723
ENSG00000007062	0.331737	ENSG00000180530
ENSG00000100979	0.331734	ENSG00000119401
ENSG00000043143	0.331732	ENSG00000185252
ENSG00000114388	0.331729	ENSG00000186198
ENSG00000108622	0.331729	ENSG00000245534
ENSG00000155961	0.331728	ENSG00000221890
ENSG00000101407	0.331725	ENSG00000149554
ENSG00000119714	0.331721	ENSG00000196968
ENSG00000091542	0.331718	ENSG00000255568
ENSG00000159674	0.331714	ENSG00000185697
ENSG00000099940	0.331711	ENSG00000111644
ENSG00000087077	0.331709	ENSG00000173597
ENSG00000241535	0.331709	ENSG00000270986
ENSG00000119396	0.331708	ENSG00000148400
ENSG00000106799	0.331708	ENSG00000168807
ENSG00000198826	0.331708	ENSG00000275835
ENSG00000088247	0.331707	ENSG00000152359
ENSG00000114388	0.331705	ENSG00000138172
ENSG00000129353	0.331701	ENSG00000214826
ENSG00000132773	0.3317	ENSG00000168003
ENSG00000186187	0.3317	ENSG00000198363
ENSG00000141219	0.331697	ENSG00000153066
ENSG00000010327	0.331697	ENSG00000197951
ENSG00000142039	0.331697	ENSG00000247092
ENSG00000082512	0.331692	ENSG00000164830
ENSG00000004142	0.331692	ENSG00000180354
ENSG00000227063	0.331692	ENSG00000241343
ENSG00000102010	0.331691	ENSG00000158941
ENSG00000137404	0.331689	ENSG00000173599
ENSG00000134255	0.331687	ENSG00000162972
ENSG00000105289	0.331685	ENSG00000107779
ENSG00000101752	0.331685	ENSG00000171522
ENSG00000140675	0.331685	ENSG00000181544
ENSG00000136280	0.331684	ENSG00000186812
ENSG00000221988	0.331684	ENSG00000276043
ENSG00000134744	0.331683	ENSG00000156273
ENSG00000104043	0.331683	ENSG00000169432
ENSG00000134827	0.331681	ENSG00000168404
ENSG00000134955	0.331679	ENSG00000164951
ENSG00000115421	0.331679	ENSG00000169439
ENSG00000059691	0.331679	ENSG00000198795
ENSG00000118922	0.331677	ENSG00000168016
ENSG00000004139	0.331676	ENSG00000053254
ENSG00000169239	0.331672	ENSG00000181830
ENSG00000082397	0.33167	ENSG00000116701
ENSG00000141551	0.331668	ENSG00000164251
ENSG00000146828	0.331668	ENSG00000197860
ENSG00000011590	0.331668	ENSG00000213445
ENSG00000155755	0.33166	ENSG00000253729
ENSG00000162777	0.331658	ENSG00000250254
ENSG00000119326	0.331656	ENSG00000170011
ENSG00000114388	0.331655	ENSG00000145723
ENSG00000198722	0.331653	ENSG00000243701
ENSG00000006194	0.331648	ENSG00000109705
ENSG00000104081	0.331648	ENSG00000121903
ENSG00000144647	0.331648	ENSG00000166451
ENSG00000002834	0.331645	ENSG00000105088
ENSG00000086548	0.33164	ENSG00000188761
ENSG00000105643	0.331637	ENSG00000183475
ENSG00000149016	0.331636	ENSG00000166128
ENSG00000029534	0.331633	ENSG00000100225
ENSG00000120963	0.331633	ENSG00000129910
ENSG00000198298	0.331632	ENSG00000227398
ENSG00000109572	0.33163	ENSG00000118046
ENSG00000105889	0.331629	ENSG00000188822
ENSG00000133574	0.331629	ENSG00000211753
ENSG00000197056	0.331627	ENSG00000280039
ENSG00000111913	0.331625	ENSG00000166902
ENSG00000124209	0.331623	ENSG00000161509
ENSG00000177125	0.331623	ENSG00000231711
ENSG00000100934	0.331622	ENSG00000156639
ENSG00000168785	0.331622	ENSG00000170180
ENSG00000154358	0.331622	ENSG00000204650
ENSG00000100092	0.33162	ENSG00000161048
ENSG00000140320	0.331619	ENSG00000240891
ENSG00000205250	0.331619	ENSG00000243156
ENSG00000039319	0.331618	ENSG00000244627
ENSG00000120217	0.331613	ENSG00000156171
ENSG00000105610	0.331613	ENSG00000187037
ENSG00000162222	0.331612	ENSG00000167840
ENSG00000181045	0.331612	ENSG00000281183
ENSG00000104228	0.33161	ENSG00000183475
ENSG00000164398	0.33161	ENSG00000188175
ENSG00000120533	0.331609	ENSG00000149308
ENSG00000046774	0.331609	ENSG00000177485
ENSG00000100558	0.331606	ENSG00000136929
ENSG00000139832	0.331604	ENSG00000166747
ENSG00000007062	0.331603	ENSG00000122025
ENSG00000002834	0.331603	ENSG00000156171
ENSG00000116459	0.331602	ENSG00000222108
ENSG00000033627	0.331601	ENSG00000125772
ENSG00000143653	0.331599	ENSG00000155792
ENSG00000130560	0.331599	ENSG00000167815
ENSG00000132646	0.331596	ENSG00000196712
ENSG00000141576	0.331596	ENSG00000263883
ENSG00000100055	0.331595	ENSG00000166845
ENSG00000077684	0.331595	ENSG00000274211
ENSG00000004777	0.331594	ENSG00000149474
ENSG00000048405	0.331591	ENSG00000175197
ENSG00000178623	0.33159	ENSG00000178996
ENSG00000111913	0.33159	ENSG00000263002
ENSG00000106348	0.331581	ENSG00000164556
ENSG00000125827	0.331579	ENSG00000168661
ENSG00000196839	0.331579	ENSG00000221988
ENSG00000156535	0.331577	ENSG00000171984
ENSG00000103067	0.331576	ENSG00000183340
ENSG00000099797	0.331576	ENSG00000243279
ENSG00000111860	0.331575	ENSG00000120533
ENSG00000228166	0.33157	ENSG00000236254
ENSG00000088812	0.331565	ENSG00000198909
ENSG00000069974	0.33156	ENSG00000244627
ENSG00000105643	0.331559	ENSG00000169239
ENSG00000134827	0.331559	ENSG00000197653
ENSG00000104447	0.331558	ENSG00000172164
ENSG00000095932	0.331558	ENSG00000247081
ENSG00000175097	0.331557	ENSG00000184226
ENSG00000106809	0.331556	ENSG00000143420
ENSG00000116138	0.331554	ENSG00000233515
ENSG00000173889	0.331553	ENSG00000198898
ENSG00000241535	0.331553	ENSG00000256436
ENSG00000157764	0.331549	ENSG00000166619
ENSG00000173207	0.331549	ENSG00000183010
ENSG00000100304	0.331545	ENSG00000167363
ENSG00000142657	0.331544	ENSG00000214851
ENSG00000125657	0.33154	ENSG00000206573
ENSG00000110693	0.331536	ENSG00000141469
ENSG00000085415	0.331536	ENSG00000162517
ENSG00000121858	0.331533	ENSG00000145723
ENSG00000054654	0.331532	ENSG00000267272
ENSG00000110436	0.331531	ENSG00000171606
ENSG00000112079	0.331529	ENSG00000121691
ENSG00000103248	0.331528	ENSG00000104368
ENSG00000084733	0.331526	ENSG00000135870
ENSG00000186532	0.331526	ENSG00000197362
ENSG00000164077	0.331525	ENSG00000173226
ENSG00000078668	0.331523	ENSG00000184900
ENSG00000108599	0.331523	ENSG00000256294
ENSG00000105173	0.331522	ENSG00000185909
ENSG00000108861	0.331517	ENSG00000116285
ENSG00000086289	0.331517	ENSG00000120008
ENSG00000143952	0.331517	ENSG00000179397
ENSG00000048028	0.331516	ENSG00000143643
ENSG00000111726	0.331516	ENSG00000188672
ENSG00000163959	0.331515	ENSG00000167106
ENSG00000164961	0.331513	ENSG00000272282
ENSG00000102302	0.331511	ENSG00000137040
ENSG00000152804	0.331511	ENSG00000175305
ENSG00000086289	0.33151	ENSG00000132361
ENSG00000123219	0.331509	ENSG00000136280
ENSG00000112062	0.331507	ENSG00000118263
ENSG00000003147	0.331506	ENSG00000120306
ENSG00000116473	0.331505	ENSG00000119401
ENSG00000077684	0.331502	ENSG00000106692
ENSG00000008405	0.331501	ENSG00000106683
ENSG00000136383	0.331497	ENSG00000166987
ENSG00000172164	0.331496	ENSG00000174327
ENSG00000150347	0.331496	ENSG00000188822
ENSG00000130826	0.331496	ENSG00000247596
ENSG00000198336	0.331494	ENSG00000205250
ENSG00000138050	0.331493	ENSG00000180626
ENSG00000141429	0.33149	ENSG00000167637
ENSG00000137177	0.331487	ENSG00000160683
ENSG00000140859	0.331485	ENSG00000175305
ENSG00000081692	0.331483	ENSG00000101138
ENSG00000117411	0.331483	ENSG00000253729
ENSG00000087494	0.33148	ENSG00000180422
ENSG00000127125	0.331478	ENSG00000179241
ENSG00000108219	0.331473	ENSG00000129422
ENSG00000119401	0.331473	ENSG00000164077
ENSG00000141622	0.33147	ENSG00000171596
ENSG00000061938	0.33147	ENSG00000230061
ENSG00000159335	0.331467	ENSG00000276043
ENSG00000144152	0.331466	ENSG00000203872
ENSG00000005844	0.331465	ENSG00000227855
ENSG00000011451	0.331464	ENSG00000163125
ENSG00000131724	0.331463	ENSG00000170092
ENSG00000130208	0.331462	ENSG00000133059
ENSG00000251667	0.331462	ENSG00000263219
ENSG00000105339	0.331461	ENSG00000123836
ENSG00000138764	0.331458	ENSG00000172466
ENSG00000110367	0.331457	ENSG00000162819
ENSG00000225210	0.331455	ENSG00000228817
ENSG00000089195	0.331454	ENSG00000275111
ENSG00000169239	0.331449	ENSG00000207954
ENSG00000118363	0.331445	ENSG00000169239
ENSG00000139508	0.331444	ENSG00000143515
ENSG00000148019	0.331443	ENSG00000169957
ENSG00000161298	0.331443	ENSG00000175197
ENSG00000198689	0.331443	ENSG00000251497
ENSG00000111665	0.331441	ENSG00000173171
ENSG00000171115	0.331441	ENSG00000174255
ENSG00000104859	0.331438	ENSG00000145014
ENSG00000105173	0.331433	ENSG00000131462
ENSG00000002834	0.331432	ENSG00000146834
ENSG00000124731	0.331431	ENSG00000163710
ENSG00000003147	0.331422	ENSG00000143889
ENSG00000102908	0.331422	ENSG00000197157
ENSG00000104343	0.331418	ENSG00000132010
ENSG00000203737	0.331417	ENSG00000249850
ENSG00000119401	0.331416	ENSG00000139508
ENSG00000111860	0.331415	ENSG00000139154
ENSG00000112079	0.331414	ENSG00000132361
ENSG00000104671	0.331414	ENSG00000197056
ENSG00000108819	0.331412	ENSG00000115762
ENSG00000119396	0.331411	ENSG00000135870
ENSG00000249850	0.331411	ENSG00000265727
ENSG00000118058	0.33141	ENSG00000224003
ENSG00000108861	0.331409	ENSG00000165458
ENSG00000149150	0.331409	ENSG00000205309
ENSG00000131018	0.331408	ENSG00000166681
ENSG00000160097	0.331408	ENSG00000247400
ENSG00000126062	0.331404	ENSG00000140522
ENSG00000107771	0.331404	ENSG00000159658
ENSG00000115762	0.331404	ENSG00000177683
ENSG00000114013	0.3314	ENSG00000169962
ENSG00000140522	0.331399	ENSG00000181929
ENSG00000102384	0.331395	ENSG00000115163
ENSG00000126822	0.331394	ENSG00000134539
ENSG00000119707	0.331389	ENSG00000153914
ENSG00000124574	0.331387	ENSG00000281005
ENSG00000111011	0.331386	ENSG00000168259
ENSG00000166855	0.331385	ENSG00000176845
ENSG00000001084	0.331384	ENSG00000156381
ENSG00000106560	0.331384	ENSG00000168394
ENSG00000114737	0.331382	ENSG00000146112
ENSG00000152953	0.331382	ENSG00000230590
ENSG00000224144	0.331382	ENSG00000276778
ENSG00000151929	0.331381	ENSG00000176903
ENSG00000029534	0.33138	ENSG00000118046
ENSG00000136478	0.33138	ENSG00000163686
ENSG00000132640	0.331379	ENSG00000274114
ENSG00000133059	0.331376	ENSG00000168329
ENSG00000128309	0.331374	ENSG00000135338
ENSG00000117090	0.331374	ENSG00000181045
ENSG00000091039	0.331371	ENSG00000198909
ENSG00000011422	0.331371	ENSG00000215704
ENSG00000053254	0.331369	ENSG00000133048
ENSG00000090621	0.331366	ENSG00000133477
ENSG00000119986	0.331366	ENSG00000178966
ENSG00000100387	0.331365	ENSG00000135914
ENSG00000070610	0.331365	ENSG00000254463
ENSG00000011422	0.331364	ENSG00000116044
ENSG00000120279	0.331364	ENSG00000154783
ENSG00000083844	0.331362	ENSG00000140511
ENSG00000143398	0.331359	ENSG00000175556
ENSG00000002745	0.331358	ENSG00000121903
ENSG00000150977	0.331358	ENSG00000154642
ENSG00000143110	0.331357	ENSG00000145975
ENSG00000100934	0.331353	ENSG00000165509
ENSG00000135679	0.331353	ENSG00000229692
ENSG00000122367	0.331352	ENSG00000171914
ENSG00000128000	0.331349	ENSG00000171612
ENSG00000157554	0.331348	ENSG00000170915
ENSG00000142197	0.331345	ENSG00000158163
ENSG00000100523	0.331342	ENSG00000185989
ENSG00000111012	0.331341	ENSG00000138795
ENSG00000136383	0.331341	ENSG00000153767
ENSG00000114735	0.331341	ENSG00000275111
ENSG00000074356	0.33134	ENSG00000244627
ENSG00000237672	0.331336	ENSG00000237758
ENSG00000134256	0.331334	ENSG00000249437
ENSG00000026508	0.33133	ENSG00000134539
ENSG00000065357	0.331328	ENSG00000122435
ENSG00000125648	0.331324	ENSG00000169918
ENSG00000161298	0.331322	ENSG00000197385
ENSG00000170310	0.331321	ENSG00000183527
ENSG00000054116	0.33132	ENSG00000205138
ENSG00000070371	0.331319	ENSG00000237298
ENSG00000141576	0.331315	ENSG00000275066
ENSG00000197465	0.331315	ENSG00000275832
ENSG00000107789	0.331314	ENSG00000165240
ENSG00000113569	0.331312	ENSG00000178921
ENSG00000158201	0.331311	ENSG00000163389
ENSG00000111247	0.33131	ENSG00000127311
ENSG00000002834	0.331308	ENSG00000122223
ENSG00000108010	0.331307	ENSG00000123500
ENSG00000108819	0.331301	ENSG00000236086
ENSG00000123700	0.331294	ENSG00000148814
ENSG00000115318	0.331293	ENSG00000168010
ENSG00000149289	0.331293	ENSG00000170037
ENSG00000137055	0.331291	ENSG00000230593
ENSG00000150867	0.33129	ENSG00000187257
ENSG00000064652	0.331282	ENSG00000101290
ENSG00000088038	0.33128	ENSG00000161202
ENSG00000112799	0.33128	ENSG00000232333
ENSG00000144959	0.331279	ENSG00000164010
ENSG00000006451	0.331278	ENSG00000065243
ENSG00000164068	0.331277	ENSG00000173692
ENSG00000043093	0.331275	ENSG00000135776
ENSG00000164010	0.331274	ENSG00000250361
ENSG00000173542	0.331273	ENSG00000184792
ENSG00000172824	0.331272	ENSG00000204237
ENSG00000054523	0.33127	ENSG00000211931
ENSG00000160271	0.331269	ENSG00000243335
ENSG00000196776	0.331268	ENSG00000244556
ENSG00000178177	0.331266	ENSG00000197296
ENSG00000073331	0.331265	ENSG00000091039
ENSG00000158941	0.331265	ENSG00000172057
ENSG00000170190	0.331264	ENSG00000174446
ENSG00000040199	0.331263	ENSG00000162367
ENSG00000148634	0.331262	ENSG00000162777
ENSG00000163251	0.331262	ENSG00000175449
ENSG00000173171	0.331262	ENSG00000177054
ENSG00000145868	0.331259	ENSG00000167257
ENSG00000088451	0.331258	ENSG00000198298
ENSG00000180035	0.331257	ENSG00000197566
ENSG00000172466	0.331255	ENSG00000213203
ENSG00000240853	0.331255	ENSG00000279897
ENSG00000137462	0.331253	ENSG00000141219
ENSG00000168671	0.331253	ENSG00000168916
ENSG00000117280	0.331251	ENSG00000169129
ENSG00000169495	0.33125	ENSG00000173320
ENSG00000135720	0.331249	ENSG00000147439
ENSG00000081923	0.331249	ENSG00000255141
ENSG00000119401	0.331248	ENSG00000174021
ENSG00000116473	0.331246	ENSG00000161405
ENSG00000149308	0.33124	ENSG00000156831
ENSG00000155158	0.33124	ENSG00000233559
ENSG00000104812	0.331239	ENSG00000136011
ENSG00000162825	0.331238	ENSG00000168594
ENSG00000140522	0.331231	ENSG00000204822
ENSG00000127870	0.331231	ENSG00000227345
ENSG00000111913	0.331229	ENSG00000124222
ENSG00000102384	0.331228	ENSG00000171853
ENSG00000169239	0.331228	ENSG00000185436
ENSG00000061938	0.331227	ENSG00000186583
ENSG00000102886	0.331226	ENSG00000136383
ENSG00000104081	0.331224	ENSG00000140675
ENSG00000142102	0.331223	ENSG00000196876
ENSG00000170017	0.331222	ENSG00000205592
ENSG00000028203	0.331221	ENSG00000143751
ENSG00000068137	0.33122	ENSG00000106327
ENSG00000104765	0.33122	ENSG00000180667
ENSG00000047597	0.331219	ENSG00000250361
ENSG00000101138	0.331216	ENSG00000157916
ENSG00000137992	0.331216	ENSG00000226791
ENSG00000100068	0.331215	ENSG00000281106
ENSG00000143224	0.331213	ENSG00000187266
ENSG00000141696	0.331212	ENSG00000196968
ENSG00000155099	0.331208	ENSG00000158470
ENSG00000100387	0.331207	ENSG00000124177
ENSG00000177807	0.331207	ENSG00000196878
ENSG00000106624	0.331206	ENSG00000196549
ENSG00000156313	0.331206	ENSG00000251791
ENSG00000070371	0.331204	ENSG00000093167
ENSG00000117758	0.331204	ENSG00000140044
ENSG00000124574	0.331204	ENSG00000148832
ENSG00000153558	0.331204	ENSG00000184361
ENSG00000114388	0.331203	ENSG00000154734
ENSG00000143155	0.331201	ENSG00000196557
ENSG00000196911	0.3312	ENSG00000230061
ENSG00000146858	0.331199	ENSG00000167578
ENSG00000112079	0.331198	ENSG00000132326
ENSG00000161509	0.331198	ENSG00000204611
ENSG00000170310	0.331197	ENSG00000196547
ENSG00000145014	0.331196	ENSG00000174136
ENSG00000135083	0.331193	ENSG00000158006
ENSG00000054523	0.331192	ENSG00000130208
ENSG00000004809	0.331192	ENSG00000163554
ENSG00000168778	0.331191	ENSG00000178904
ENSG00000141084	0.331191	ENSG00000184792
ENSG00000137871	0.331187	ENSG00000168010
ENSG00000137177	0.331184	ENSG00000183955
ENSG00000115421	0.331183	ENSG00000181826
ENSG00000136098	0.331179	ENSG00000185885
ENSG00000003137	0.331178	ENSG00000270706
ENSG00000074966	0.331177	ENSG00000179841
ENSG00000155096	0.331177	ENSG00000266236
ENSG00000083844	0.331176	ENSG00000138172
ENSG00000082212	0.331174	ENSG00000184557
ENSG00000039068	0.331168	ENSG00000100592
ENSG00000136280	0.331168	ENSG00000236977
ENSG00000103485	0.331166	ENSG00000197070
ENSG00000075618	0.331165	ENSG00000156968
ENSG00000112249	0.331165	ENSG00000198556
ENSG00000151726	0.331163	ENSG00000164576
ENSG00000170906	0.331162	ENSG00000236977
ENSG00000083290	0.331159	ENSG00000114388
ENSG00000104728	0.331159	ENSG00000180044
ENSG00000150045	0.331157	ENSG00000153395
ENSG00000119707	0.331157	ENSG00000154265
ENSG00000185262	0.331157	ENSG00000275111
ENSG00000101236	0.331154	ENSG00000236609
ENSG00000092108	0.331152	ENSG00000146963
ENSG00000102312	0.331151	ENSG00000159618
ENSG00000053372	0.33115	ENSG00000082212
ENSG00000147454	0.33115	ENSG00000152484
ENSG00000118690	0.331143	ENSG00000174136
ENSG00000185800	0.331143	ENSG00000189221
ENSG00000019505	0.331141	ENSG00000148187
ENSG00000178605	0.331141	ENSG00000237276
ENSG00000162729	0.331131	ENSG00000172057
ENSG00000154146	0.331131	ENSG00000205220
ENSG00000070371	0.331129	ENSG00000118520
ENSG00000117461	0.331128	ENSG00000169239
ENSG00000121406	0.331128	ENSG00000239911
ENSG00000100304	0.331125	ENSG00000261126
ENSG00000105643	0.331124	ENSG00000137770
ENSG00000049769	0.331123	ENSG00000120055
ENSG00000131748	0.331121	ENSG00000158481
ENSG00000135018	0.33112	ENSG00000208018
ENSG00000179409	0.331118	ENSG00000267272
ENSG00000135525	0.331115	ENSG00000197635
ENSG00000115762	0.331114	ENSG00000150753
ENSG00000072042	0.331111	ENSG00000134297
ENSG00000004809	0.331109	ENSG00000183597
ENSG00000121058	0.331109	ENSG00000259581
ENSG00000242992	0.331108	ENSG00000260229
ENSG00000168016	0.331107	ENSG00000198821
ENSG00000064687	0.331106	ENSG00000148343
ENSG00000047597	0.331106	ENSG00000197465
ENSG00000117862	0.331094	ENSG00000198744
ENSG00000110721	0.331094	ENSG00000232354
ENSG00000104228	0.331089	ENSG00000158234
ENSG00000165650	0.331089	ENSG00000185187
ENSG00000110442	0.331087	ENSG00000119411
ENSG00000104524	0.331087	ENSG00000170385
ENSG00000130713	0.331085	ENSG00000183010
ENSG00000105643	0.331085	ENSG00000204923
ENSG00000071626	0.331085	ENSG00000214160
ENSG00000102010	0.331084	ENSG00000137462
ENSG00000162636	0.33108	ENSG00000164291
ENSG00000100311	0.331079	ENSG00000178177
ENSG00000163362	0.331076	ENSG00000223749
ENSG00000111344	0.331075	ENSG00000167889
ENSG00000100055	0.331067	ENSG00000281106
ENSG00000120210	0.331065	ENSG00000140104
ENSG00000101384	0.331065	ENSG00000275066
ENSG00000010610	0.331064	ENSG00000088812
ENSG00000121406	0.331063	ENSG00000242175
ENSG00000154269	0.331061	ENSG00000181284
ENSG00000111012	0.331055	ENSG00000196329
ENSG00000135686	0.331053	ENSG00000227638
ENSG00000175073	0.331053	ENSG00000269907
ENSG00000008256	0.331052	ENSG00000059758
ENSG00000114698	0.331049	ENSG00000131462
ENSG00000127922	0.331049	ENSG00000163481
ENSG00000134545	0.331048	ENSG00000159674
ENSG00000059573	0.331047	ENSG00000107317
ENSG00000170310	0.331047	ENSG00000173218
ENSG00000170271	0.331047	ENSG00000188175
ENSG00000062598	0.331044	ENSG00000163947
ENSG00000114423	0.331044	ENSG00000197111
ENSG00000153551	0.331043	ENSG00000174951
ENSG00000041988	0.33104	ENSG00000181284
ENSG00000120694	0.331037	ENSG00000204388
ENSG00000130758	0.331036	ENSG00000150347
ENSG00000124091	0.331036	ENSG00000164855
ENSG00000197860	0.331034	ENSG00000281106
ENSG00000181817	0.331033	ENSG00000243749
ENSG00000047056	0.331032	ENSG00000174238
ENSG00000111087	0.331031	ENSG00000118200
ENSG00000079263	0.331029	ENSG00000157404
ENSG00000118689	0.331024	ENSG00000177058
ENSG00000162222	0.331018	ENSG00000229619
ENSG00000112033	0.331012	ENSG00000167106
ENSG00000166188	0.331012	ENSG00000225518
ENSG00000124222	0.33101	ENSG00000213203
ENSG00000142507	0.33101	ENSG00000229894
ENSG00000104267	0.331009	ENSG00000163554
ENSG00000125945	0.331008	ENSG00000281106
ENSG00000110693	0.331006	ENSG00000206177
ENSG00000148400	0.331004	ENSG00000178229
ENSG00000168754	0.331004	ENSG00000205220
ENSG00000130544	0.331001	ENSG00000162298
ENSG00000114737	0.330999	ENSG00000181284
ENSG00000147059	0.330998	ENSG00000220305
ENSG00000070371	0.330997	ENSG00000225697
ENSG00000043143	0.33099	ENSG00000124181
ENSG00000236086	0.330987	ENSG00000236256
ENSG00000002834	0.330984	ENSG00000140320
ENSG00000207205	0.330984	ENSG00000207357
ENSG00000075340	0.330984	ENSG00000275832
ENSG00000086666	0.330983	ENSG00000135913
ENSG00000111731	0.330983	ENSG00000161298
ENSG00000121858	0.330983	ENSG00000169239
ENSG00000170542	0.33098	ENSG00000215458
ENSG00000108798	0.330979	ENSG00000265491
ENSG00000079308	0.330976	ENSG00000119950
ENSG00000126858	0.330974	ENSG00000163322
ENSG00000138669	0.330974	ENSG00000171502
ENSG00000102908	0.330971	ENSG00000107262
ENSG00000063127	0.330971	ENSG00000169710
ENSG00000115170	0.33097	ENSG00000185608
ENSG00000083844	0.330968	ENSG00000154734
ENSG00000076242	0.330966	ENSG00000250254
ENSG00000140057	0.330964	ENSG00000183597
ENSG00000101290	0.330963	ENSG00000198909
ENSG00000125731	0.330961	ENSG00000185664
ENSG00000162777	0.330958	ENSG00000167173
ENSG00000197714	0.330956	ENSG00000249302
ENSG00000100350	0.330955	ENSG00000129910
ENSG00000171105	0.330954	ENSG00000198780
ENSG00000156299	0.33095	ENSG00000249307
ENSG00000240531	0.330948	ENSG00000248483
ENSG00000128438	0.330947	ENSG00000275111
ENSG00000025796	0.330946	ENSG00000139631
ENSG00000071073	0.330946	ENSG00000186198
ENSG00000106004	0.330946	ENSG00000263874
ENSG00000023608	0.330943	ENSG00000140511
ENSG00000197283	0.33094	ENSG00000269235
ENSG00000128294	0.330937	ENSG00000155792
ENSG00000070423	0.330937	ENSG00000186704
ENSG00000147535	0.330937	ENSG00000240373
ENSG00000141582	0.330936	ENSG00000260229
ENSG00000004779	0.330935	ENSG00000106819
ENSG00000164068	0.330935	ENSG00000179335
ENSG00000135446	0.330932	ENSG00000180530
ENSG00000103260	0.330931	ENSG00000261739
ENSG00000127311	0.330929	ENSG00000145723
ENSG00000156345	0.330928	ENSG00000159753
ENSG00000104267	0.330926	ENSG00000198336
ENSG00000105374	0.330923	ENSG00000119888
ENSG00000113657	0.330923	ENSG00000226791
ENSG00000129158	0.330921	ENSG00000187049
ENSG00000010818	0.33092	ENSG00000139734
ENSG00000134571	0.33092	ENSG00000179406
ENSG00000117461	0.330919	ENSG00000124786
ENSG00000143842	0.330918	ENSG00000150687
ENSG00000188124	0.330918	ENSG00000197070
ENSG00000136026	0.330917	ENSG00000164252
ENSG00000086289	0.330915	ENSG00000138134
ENSG00000155368	0.330912	ENSG00000167680
ENSG00000165775	0.330911	ENSG00000175556
ENSG00000205978	0.330909	ENSG00000226419
ENSG00000069493	0.330908	ENSG00000165650
ENSG00000141447	0.330908	ENSG00000173744
ENSG00000182957	0.330907	ENSG00000242094
ENSG00000027001	0.330906	ENSG00000119326
ENSG00000125657	0.330904	ENSG00000204611
ENSG00000117394	0.330903	ENSG00000143416
ENSG00000105339	0.330902	ENSG00000119707
ENSG00000071655	0.330902	ENSG00000258839
ENSG00000160683	0.330901	ENSG00000197385
ENSG00000166508	0.3309	ENSG00000170310
ENSG00000150977	0.330899	ENSG00000281106
ENSG00000013810	0.330897	ENSG00000175115
ENSG00000064932	0.330896	ENSG00000140548
ENSG00000023608	0.330896	ENSG00000275111
ENSG00000197093	0.330895	ENSG00000267041
ENSG00000163462	0.330894	ENSG00000183309
ENSG00000136383	0.330892	ENSG00000185222
ENSG00000140511	0.330891	ENSG00000168646
ENSG00000137460	0.330891	ENSG00000184792
ENSG00000079308	0.330891	ENSG00000236320
ENSG00000122417	0.33089	ENSG00000140009
ENSG00000204611	0.330889	ENSG00000232354
ENSG00000145715	0.330887	ENSG00000166987
ENSG00000013810	0.330886	ENSG00000071051
ENSG00000108774	0.330886	ENSG00000154723
ENSG00000103227	0.330885	ENSG00000232021
ENSG00000047056	0.330884	ENSG00000161395
ENSG00000004777	0.330884	ENSG00000164091
ENSG00000180488	0.330883	ENSG00000187994
ENSG00000125945	0.330883	ENSG00000198909
ENSG00000053372	0.330881	ENSG00000079462
ENSG00000134539	0.330881	ENSG00000171596
ENSG00000151490	0.33088	ENSG00000197056
ENSG00000144647	0.330878	ENSG00000179144
ENSG00000112079	0.330878	ENSG00000196878
ENSG00000132640	0.330875	ENSG00000161298
ENSG00000001617	0.330874	ENSG00000173221
ENSG00000155324	0.330874	ENSG00000277972
ENSG00000168661	0.330872	ENSG00000277972
ENSG00000049769	0.330866	ENSG00000175197
ENSG00000143365	0.330865	ENSG00000174059
ENSG00000108960	0.330865	ENSG00000177324
ENSG00000103160	0.330863	ENSG00000186919
ENSG00000162777	0.330863	ENSG00000197008
ENSG00000073331	0.330859	ENSG00000159374
ENSG00000116903	0.330859	ENSG00000238795
ENSG00000119509	0.330856	ENSG00000144554
ENSG00000111344	0.330854	ENSG00000186710
ENSG00000062650	0.330854	ENSG00000234617
ENSG00000136280	0.330852	ENSG00000136720
ENSG00000099956	0.330852	ENSG00000160953
ENSG00000090013	0.330852	ENSG00000196517
ENSG00000105173	0.330851	ENSG00000142546
ENSG00000153779	0.330851	ENSG00000183475
ENSG00000102362	0.330846	ENSG00000137101
ENSG00000055917	0.330846	ENSG00000171862
ENSG00000178177	0.330845	ENSG00000245164
ENSG00000011198	0.330844	ENSG00000110514
ENSG00000105723	0.330844	ENSG00000229456
ENSG00000105520	0.330843	ENSG00000106261
ENSG00000075340	0.330837	ENSG00000100304
ENSG00000103534	0.330834	ENSG00000164068
ENSG00000106560	0.330834	ENSG00000213190
ENSG00000104447	0.330833	ENSG00000171606
ENSG00000140044	0.330833	ENSG00000174327
ENSG00000160991	0.330832	ENSG00000183323
ENSG00000180787	0.330832	ENSG00000205929
ENSG00000126391	0.330831	ENSG00000178057
ENSG00000067177	0.33083	ENSG00000172663
ENSG00000138835	0.330827	ENSG00000187994
ENSG00000196712	0.330825	ENSG00000227028
ENSG00000100934	0.330824	ENSG00000139734
ENSG00000123119	0.330824	ENSG00000152939
ENSG00000105982	0.330824	ENSG00000162729
ENSG00000162757	0.330823	ENSG00000204611
ENSG00000129084	0.330821	ENSG00000213277
ENSG00000055208	0.33082	ENSG00000188313
ENSG00000086666	0.330817	ENSG00000137770
ENSG00000196511	0.330817	ENSG00000197362
ENSG00000085063	0.330816	ENSG00000142546
ENSG00000230399	0.330816	ENSG00000231579
ENSG00000166341	0.330816	ENSG00000281106
ENSG00000109685	0.330814	ENSG00000135045
ENSG00000100055	0.330814	ENSG00000198826
ENSG00000013306	0.330813	ENSG00000171914
ENSG00000004897	0.330812	ENSG00000183111
ENSG00000102897	0.330811	ENSG00000173451
ENSG00000088808	0.330811	ENSG00000257698
ENSG00000141219	0.330808	ENSG00000183431
ENSG00000100365	0.330804	ENSG00000142583
ENSG00000127870	0.330803	ENSG00000188313
ENSG00000124145	0.330803	ENSG00000239789
ENSG00000142864	0.330799	ENSG00000173141
ENSG00000113716	0.330797	ENSG00000143643
ENSG00000108861	0.330795	ENSG00000182287
ENSG00000100241	0.330794	ENSG00000136156
ENSG00000104859	0.330794	ENSG00000269907
ENSG00000111339	0.330793	ENSG00000122367
ENSG00000146112	0.330793	ENSG00000183878
ENSG00000132932	0.330792	ENSG00000176884
ENSG00000005513	0.330791	ENSG00000140522
ENSG00000115762	0.330788	ENSG00000148400
ENSG00000161509	0.330788	ENSG00000175595
ENSG00000099797	0.330781	ENSG00000115649
ENSG00000106829	0.330776	ENSG00000172508
ENSG00000120458	0.330775	ENSG00000152454
ENSG00000104081	0.330775	ENSG00000166188
ENSG00000147894	0.330773	ENSG00000232871
ENSG00000132646	0.33077	ENSG00000200814
ENSG00000099901	0.330768	ENSG00000161281
ENSG00000131495	0.330767	ENSG00000167283
ENSG00000152503	0.330766	ENSG00000172845
ENSG00000108309	0.330764	ENSG00000142949
ENSG00000043093	0.330761	ENSG00000153015
ENSG00000174939	0.33076	ENSG00000247315
ENSG00000088808	0.330759	ENSG00000166526
ENSG00000138443	0.330756	ENSG00000138772
ENSG00000198171	0.330754	ENSG00000270647
ENSG00000107789	0.330753	ENSG00000152939
ENSG00000156170	0.33075	ENSG00000275066
ENSG00000125304	0.330745	ENSG00000197157
ENSG00000100311	0.330744	ENSG00000106560
ENSG00000100297	0.330744	ENSG00000158201
ENSG00000164687	0.330744	ENSG00000166477
ENSG00000162777	0.330742	ENSG00000265142
ENSG00000134109	0.330738	ENSG00000136280
ENSG00000121903	0.330738	ENSG00000275111
ENSG00000117090	0.330737	ENSG00000185436
ENSG00000114735	0.330736	ENSG00000146112
ENSG00000083544	0.330735	ENSG00000117569
ENSG00000133131	0.330735	ENSG00000140987
ENSG00000109756	0.330733	ENSG00000161013
ENSG00000106328	0.330732	ENSG00000109705
ENSG00000172375	0.330732	ENSG00000267796
ENSG00000165102	0.330731	ENSG00000166454
ENSG00000080819	0.33073	ENSG00000144959
ENSG00000108830	0.330726	ENSG00000140943
ENSG00000129467	0.330724	ENSG00000204271
ENSG00000111012	0.330721	ENSG00000205309
ENSG00000135776	0.33072	ENSG00000235908
ENSG00000088179	0.330718	ENSG00000136478
ENSG00000101752	0.330716	ENSG00000102886
ENSG00000131242	0.330714	ENSG00000141736
ENSG00000104218	0.330711	ENSG00000236256
ENSG00000178927	0.33071	ENSG00000187838
ENSG00000111339	0.330702	ENSG00000130821
ENSG00000138185	0.330702	ENSG00000140848
ENSG00000136280	0.330699	ENSG00000197530
ENSG00000062598	0.330699	ENSG00000274475
ENSG00000164077	0.330698	ENSG00000177683
ENSG00000168785	0.330698	ENSG00000188672
ENSG00000106624	0.330697	ENSG00000208036
ENSG00000108785	0.330696	ENSG00000114013
ENSG00000135094	0.330696	ENSG00000213694
ENSG00000124181	0.330695	ENSG00000188554
ENSG00000177731	0.330692	ENSG00000247746
ENSG00000119714	0.33069	ENSG00000169220
ENSG00000168754	0.330688	ENSG00000183527
ENSG00000180871	0.330683	ENSG00000239305
ENSG00000105982	0.330679	ENSG00000275066
ENSG00000102886	0.330675	ENSG00000164896
ENSG00000137193	0.330675	ENSG00000233930
ENSG00000131788	0.330672	ENSG00000160741
ENSG00000137265	0.330666	ENSG00000161544
ENSG00000117560	0.330664	ENSG00000135446
ENSG00000223984	0.330664	ENSG00000257957
ENSG00000092529	0.330663	ENSG00000135596
ENSG00000108175	0.330663	ENSG00000137337
ENSG00000008516	0.330663	ENSG00000146243
ENSG00000007541	0.330662	ENSG00000154917
ENSG00000127863	0.33066	ENSG00000214826
ENSG00000163913	0.330656	ENSG00000166323
ENSG00000082512	0.330655	ENSG00000169962
ENSG00000256188	0.330655	ENSG00000257957
ENSG00000099860	0.330654	ENSG00000128610
ENSG00000108774	0.330653	ENSG00000137040
ENSG00000081923	0.33065	ENSG00000235740
ENSG00000123636	0.330647	ENSG00000164070
ENSG00000111530	0.330646	ENSG00000161048
ENSG00000108599	0.330646	ENSG00000187994
ENSG00000072163	0.330644	ENSG00000140400
ENSG00000007384	0.330643	ENSG00000236977
ENSG00000136636	0.330642	ENSG00000204463
ENSG00000104043	0.330639	ENSG00000145014
ENSG00000115762	0.330637	ENSG00000145715
ENSG00000141034	0.330636	ENSG00000267795
ENSG00000115649	0.330635	ENSG00000154305
ENSG00000108561	0.330632	ENSG00000164919
ENSG00000138772	0.330632	ENSG00000187764
ENSG00000120055	0.330632	ENSG00000236499
ENSG00000123636	0.330631	ENSG00000136156
ENSG00000168939	0.330627	ENSG00000179397
ENSG00000135597	0.330626	ENSG00000179144
ENSG00000108091	0.330625	ENSG00000143924
ENSG00000136098	0.330622	ENSG00000163913
ENSG00000172243	0.330622	ENSG00000271383
ENSG00000104884	0.330621	ENSG00000114861
ENSG00000109705	0.330618	ENSG00000152669
ENSG00000094914	0.330618	ENSG00000169129
ENSG00000042062	0.330616	ENSG00000198925
ENSG00000139734	0.330615	ENSG00000157978
ENSG00000035403	0.330614	ENSG00000177169
ENSG00000118200	0.330612	ENSG00000135932
ENSG00000164010	0.330612	ENSG00000205639
ENSG00000186575	0.330609	ENSG00000238795
ENSG00000138172	0.330609	ENSG00000270706
ENSG00000197566	0.330608	ENSG00000207954
ENSG00000091436	0.330607	ENSG00000165714
ENSG00000256806	0.330606	ENSG00000281106
ENSG00000124103	0.330603	ENSG00000171115
ENSG00000054523	0.330602	ENSG00000119862
ENSG00000153066	0.330601	ENSG00000169220
ENSG00000105088	0.330601	ENSG00000228486
ENSG00000106799	0.330599	ENSG00000141699
ENSG00000135974	0.330598	ENSG00000181274
ENSG00000064393	0.330595	ENSG00000265646
ENSG00000153179	0.330591	ENSG00000160593
ENSG00000100055	0.330589	ENSG00000115421
ENSG00000166188	0.330586	ENSG00000207954
ENSG00000104081	0.330583	ENSG00000186204
ENSG00000161298	0.330582	ENSG00000185436
ENSG00000073464	0.330579	ENSG00000176155
ENSG00000164919	0.330578	ENSG00000164934
ENSG00000178927	0.330578	ENSG00000227051
ENSG00000130511	0.330575	ENSG00000176994
ENSG00000111339	0.330575	ENSG00000197465
ENSG00000255141	0.330574	ENSG00000261336
ENSG00000168421	0.330571	ENSG00000174292
ENSG00000103942	0.330571	ENSG00000198523
ENSG00000181817	0.33057	ENSG00000270986
ENSG00000002834	0.330568	ENSG00000104671
ENSG00000185222	0.330566	ENSG00000277030
ENSG00000162604	0.330565	ENSG00000167325
ENSG00000075340	0.330565	ENSG00000205309
ENSG00000082212	0.330563	ENSG00000111962
ENSG00000111653	0.330559	ENSG00000135655
ENSG00000157827	0.330559	ENSG00000166165
ENSG00000166963	0.330559	ENSG00000168397
ENSG00000111530	0.330559	ENSG00000238227
ENSG00000184203	0.330558	ENSG00000187741
ENSG00000133226	0.330554	ENSG00000141101
ENSG00000103160	0.330553	ENSG00000171097
ENSG00000167333	0.330552	ENSG00000205930
ENSG00000070961	0.330544	ENSG00000180035
ENSG00000196850	0.330543	ENSG00000226091
ENSG00000067177	0.330539	ENSG00000155189
ENSG00000104671	0.330536	ENSG00000105643
ENSG00000013392	0.330536	ENSG00000167419
ENSG00000102384	0.330536	ENSG00000181544
ENSG00000165527	0.330534	ENSG00000222108
ENSG00000112759	0.330533	ENSG00000139618
ENSG00000140678	0.330533	ENSG00000173991
ENSG00000162729	0.330532	ENSG00000174775
ENSG00000070423	0.33053	ENSG00000167797
ENSG00000130165	0.330529	ENSG00000180846
ENSG00000100592	0.330527	ENSG00000167815
ENSG00000153767	0.330522	ENSG00000188021
ENSG00000047597	0.330521	ENSG00000080819
ENSG00000185885	0.330521	ENSG00000189221
ENSG00000121903	0.33052	ENSG00000130304
ENSG00000125430	0.33052	ENSG00000160953
ENSG00000105643	0.330519	ENSG00000176563
ENSG00000113657	0.330516	ENSG00000140511
ENSG00000135144	0.330513	ENSG00000211978
ENSG00000161298	0.330511	ENSG00000173114
ENSG00000102886	0.330509	ENSG00000186812
ENSG00000107562	0.330508	ENSG00000168542
ENSG00000198826	0.330508	ENSG00000248405
ENSG00000111269	0.330507	ENSG00000111913
ENSG00000119396	0.330507	ENSG00000174123
ENSG00000119396	0.330506	ENSG00000138764
ENSG00000176563	0.330505	ENSG00000197566
ENSG00000111801	0.330505	ENSG00000281103
ENSG00000186583	0.330504	ENSG00000204860
ENSG00000100298	0.330502	ENSG00000102312
ENSG00000166167	0.330499	ENSG00000184792
ENSG00000168612	0.330495	ENSG00000247315
ENSG00000156171	0.330492	ENSG00000160570
ENSG00000067182	0.330492	ENSG00000181631
ENSG00000141219	0.330491	ENSG00000169991
ENSG00000065675	0.33049	ENSG00000089159
ENSG00000122566	0.33049	ENSG00000156253
ENSG00000089351	0.330487	ENSG00000114735
ENSG00000123159	0.330486	ENSG00000149636
ENSG00000125945	0.330484	ENSG00000132640
ENSG00000164919	0.330475	ENSG00000186517
ENSG00000138193	0.330474	ENSG00000145715
ENSG00000159618	0.330474	ENSG00000174600
ENSG00000167815	0.330471	ENSG00000179335
ENSG00000091436	0.330471	ENSG00000188997
ENSG00000081692	0.330467	ENSG00000137193
ENSG00000167815	0.330466	ENSG00000183111
ENSG00000006451	0.330463	ENSG00000064313
ENSG00000124193	0.330463	ENSG00000160131
ENSG00000162777	0.330463	ENSG00000185664
ENSG00000156968	0.33046	ENSG00000267767
ENSG00000054523	0.330459	ENSG00000123143
ENSG00000136840	0.330459	ENSG00000197721
ENSG00000108785	0.330459	ENSG00000227028
ENSG00000152465	0.330457	ENSG00000196405
ENSG00000143416	0.330456	ENSG00000163554
ENSG00000095777	0.330455	ENSG00000163617
ENSG00000170542	0.330453	ENSG00000173221
ENSG00000143842	0.330449	ENSG00000163564
ENSG00000108509	0.330449	ENSG00000170011
ENSG00000186812	0.330448	ENSG00000256294
ENSG00000107736	0.330447	ENSG00000122068
ENSG00000141429	0.330441	ENSG00000148690
ENSG00000165102	0.330441	ENSG00000167088
ENSG00000155962	0.33044	ENSG00000173598
ENSG00000139684	0.330439	ENSG00000179958
ENSG00000163755	0.330438	ENSG00000205930
ENSG00000141219	0.330437	ENSG00000197566
ENSG00000181847	0.330437	ENSG00000281398
ENSG00000023892	0.330436	ENSG00000154930
ENSG00000153317	0.330436	ENSG00000197622
ENSG00000135926	0.330433	ENSG00000137101
ENSG00000115993	0.330431	ENSG00000147454
ENSG00000029534	0.33043	ENSG00000175449
ENSG00000169621	0.33043	ENSG00000232487
ENSG00000146858	0.330429	ENSG00000177469
ENSG00000241738	0.330429	ENSG00000279897
ENSG00000089127	0.330428	ENSG00000185745
ENSG00000109929	0.330427	ENSG00000184588
ENSG00000118193	0.330427	ENSG00000185220
ENSG00000040933	0.330426	ENSG00000154359
ENSG00000109670	0.330424	ENSG00000175414
ENSG00000121289	0.33042	ENSG00000162729
ENSG00000122223	0.33042	ENSG00000183475
ENSG00000127311	0.330419	ENSG00000263002
ENSG00000158796	0.330417	ENSG00000185591
ENSG00000162777	0.330417	ENSG00000214826
ENSG00000003147	0.330415	ENSG00000173597
ENSG00000118046	0.330415	ENSG00000184792
ENSG00000196517	0.330415	ENSG00000267750
ENSG00000138795	0.330414	ENSG00000149970
ENSG00000139631	0.330413	ENSG00000187764
ENSG00000165527	0.33041	ENSG00000187840
ENSG00000111339	0.330407	ENSG00000154917
ENSG00000137100	0.330407	ENSG00000197008
ENSG00000025796	0.330406	ENSG00000073331
ENSG00000156026	0.330406	ENSG00000213373
ENSG00000167987	0.330405	ENSG00000188021
ENSG00000240905	0.330404	ENSG00000252391
ENSG00000090013	0.330402	ENSG00000183111
ENSG00000068137	0.330401	ENSG00000243156
ENSG00000155158	0.330399	ENSG00000226419
ENSG00000204681	0.330394	ENSG00000254901
ENSG00000150347	0.330393	ENSG00000181634
ENSG00000120217	0.33039	ENSG00000185262
ENSG00000115421	0.330387	ENSG00000229692
ENSG00000139631	0.330386	ENSG00000168071
ENSG00000132361	0.330384	ENSG00000179520
ENSG00000026751	0.330384	ENSG00000239713
ENSG00000023608	0.330383	ENSG00000170915
ENSG00000002834	0.330382	ENSG00000275066
ENSG00000111331	0.330381	ENSG00000183486
ENSG00000160097	0.33038	ENSG00000240522
ENSG00000158941	0.33038	ENSG00000270706
ENSG00000047056	0.330377	ENSG00000170915
ENSG00000137266	0.330375	ENSG00000187266
ENSG00000073331	0.330373	ENSG00000154359
ENSG00000127870	0.33037	ENSG00000167333
ENSG00000139921	0.33037	ENSG00000213079
ENSG00000172663	0.330368	ENSG00000213930
ENSG00000162636	0.330368	ENSG00000239305
ENSG00000100897	0.330363	ENSG00000164010
ENSG00000020256	0.330363	ENSG00000169239
ENSG00000136280	0.330363	ENSG00000213613
ENSG00000068137	0.330361	ENSG00000166451
ENSG00000120738	0.330356	ENSG00000125740
ENSG00000132801	0.330355	ENSG00000156642
ENSG00000139180	0.330353	ENSG00000157349
ENSG00000004897	0.330352	ENSG00000154917
ENSG00000156171	0.330352	ENSG00000205930
ENSG00000115649	0.330349	ENSG00000231587
ENSG00000124659	0.330349	ENSG00000241468
ENSG00000083444	0.330347	ENSG00000168772
ENSG00000139832	0.330346	ENSG00000197566
ENSG00000171992	0.330343	ENSG00000176532
ENSG00000132646	0.330339	ENSG00000139679
ENSG00000183309	0.330339	ENSG00000196878
ENSG00000093167	0.330333	ENSG00000100241
ENSG00000139154	0.33033	ENSG00000149294
ENSG00000163947	0.330326	ENSG00000174600
ENSG00000092529	0.330324	ENSG00000137571
ENSG00000121858	0.330324	ENSG00000153317
ENSG00000100311	0.330323	ENSG00000138161
ENSG00000175782	0.330322	ENSG00000261824
ENSG00000167363	0.330322	ENSG00000275832
ENSG00000196704	0.330321	ENSG00000235162
ENSG00000166224	0.330311	ENSG00000274211
ENSG00000108622	0.330308	ENSG00000187994
ENSG00000230590	0.330307	ENSG00000257957
ENSG00000143643	0.330306	ENSG00000170677
ENSG00000130544	0.330303	ENSG00000138674
ENSG00000150347	0.330303	ENSG00000181929
ENSG00000169031	0.330301	ENSG00000236609
ENSG00000145545	0.3303	ENSG00000151726
ENSG00000130348	0.330299	ENSG00000130475
ENSG00000104671	0.330295	ENSG00000180035
ENSG00000140030	0.33029	ENSG00000186204
ENSG00000029725	0.330287	ENSG00000251667
ENSG00000100055	0.330286	ENSG00000140675
ENSG00000151474	0.330286	ENSG00000166947
ENSG00000085998	0.330286	ENSG00000176463
ENSG00000099377	0.330284	ENSG00000106263
ENSG00000125772	0.330284	ENSG00000175197
ENSG00000002016	0.330284	ENSG00000227028
ENSG00000121289	0.33028	ENSG00000175538
ENSG00000172663	0.330279	ENSG00000173218
ENSG00000163930	0.330278	ENSG00000185420
ENSG00000143842	0.330276	ENSG00000189221
ENSG00000117475	0.330275	ENSG00000133816
ENSG00000159322	0.330275	ENSG00000170049
ENSG00000123066	0.330274	ENSG00000187118
ENSG00000166167	0.330274	ENSG00000256269
ENSG00000123066	0.330271	ENSG00000171502
ENSG00000154813	0.33027	ENSG00000161551
ENSG00000167578	0.33027	ENSG00000176225
ENSG00000197385	0.33027	ENSG00000227051
ENSG00000103876	0.330269	ENSG00000107789
ENSG00000112130	0.330269	ENSG00000114013
ENSG00000144036	0.330269	ENSG00000150347
ENSG00000143643	0.330267	ENSG00000178177
ENSG00000103472	0.330266	ENSG00000157540
ENSG00000168936	0.330266	ENSG00000186517
ENSG00000071073	0.330265	ENSG00000172663
ENSG00000167986	0.330265	ENSG00000189091
ENSG00000005436	0.330263	ENSG00000214787
ENSG00000113657	0.33026	ENSG00000155755
ENSG00000162063	0.330259	ENSG00000184661
ENSG00000049769	0.330257	ENSG00000184900
ENSG00000150687	0.330256	ENSG00000174600
ENSG00000027001	0.330252	ENSG00000133477
ENSG00000080345	0.330252	ENSG00000230266
ENSG00000065243	0.33025	ENSG00000180871
ENSG00000095932	0.33025	ENSG00000198075
ENSG00000168229	0.330249	ENSG00000217527
ENSG00000073331	0.330245	ENSG00000157978
ENSG00000169962	0.330245	ENSG00000232490
ENSG00000149269	0.330242	ENSG00000164172
ENSG00000137770	0.330242	ENSG00000229692
ENSG00000198690	0.330237	ENSG00000205978
ENSG00000002834	0.330233	ENSG00000140675
ENSG00000001617	0.330232	ENSG00000113734
ENSG00000136156	0.330229	ENSG00000196177
ENSG00000174327	0.330228	ENSG00000221867
ENSG00000178605	0.330228	ENSG00000223546
ENSG00000103942	0.330224	ENSG00000173218
ENSG00000149573	0.330223	ENSG00000167840
ENSG00000145428	0.330222	ENSG00000154102
ENSG00000128268	0.330222	ENSG00000179604
ENSG00000163755	0.330222	ENSG00000188033
ENSG00000167363	0.330222	ENSG00000205250
ENSG00000104043	0.33022	ENSG00000205930
ENSG00000110713	0.330215	ENSG00000173848
ENSG00000170180	0.330215	ENSG00000240583
ENSG00000205307	0.330215	ENSG00000251791
ENSG00000087301	0.33021	ENSG00000154930
ENSG00000100084	0.330203	ENSG00000163125
ENSG00000004777	0.3302	ENSG00000136156
ENSG00000160593	0.3302	ENSG00000164086
ENSG00000160818	0.330198	ENSG00000258648
ENSG00000179115	0.330197	ENSG00000183207
ENSG00000107854	0.330188	ENSG00000232928
ENSG00000102030	0.330187	ENSG00000159445
ENSG00000108785	0.330184	ENSG00000130958
ENSG00000047056	0.330184	ENSG00000135722
ENSG00000116604	0.330183	ENSG00000148943
ENSG00000117394	0.330182	ENSG00000130821
ENSG00000139531	0.330182	ENSG00000146094
ENSG00000064601	0.330182	ENSG00000162783
ENSG00000153395	0.330182	ENSG00000178573
ENSG00000131437	0.330182	ENSG00000182183
ENSG00000099942	0.330181	ENSG00000156642
ENSG00000100055	0.33018	ENSG00000273033
ENSG00000105483	0.330178	ENSG00000183309
ENSG00000095066	0.330178	ENSG00000196757
ENSG00000121903	0.330178	ENSG00000263002
ENSG00000141469	0.330175	ENSG00000162367
ENSG00000140044	0.330169	ENSG00000141219
ENSG00000107242	0.330167	ENSG00000164626
ENSG00000148019	0.330166	ENSG00000185800
ENSG00000103202	0.330165	ENSG00000137502
ENSG00000103415	0.33016	ENSG00000120158
ENSG00000161405	0.33016	ENSG00000175711
ENSG00000167333	0.330158	ENSG00000170525
ENSG00000100304	0.330156	ENSG00000106263
ENSG00000222108	0.330156	ENSG00000252061
ENSG00000004897	0.330155	ENSG00000166947
ENSG00000104611	0.330153	ENSG00000174136
ENSG00000154359	0.33015	ENSG00000232021
ENSG00000104218	0.330149	ENSG00000132780
ENSG00000128294	0.330146	ENSG00000185697
ENSG00000157601	0.330145	ENSG00000177989
ENSG00000047932	0.330145	ENSG00000233515
ENSG00000019991	0.330142	ENSG00000174348
ENSG00000069667	0.330142	ENSG00000180938
ENSG00000135144	0.33014	ENSG00000166349
ENSG00000122507	0.330139	ENSG00000153767
ENSG00000174989	0.330139	ENSG00000197056
ENSG00000113575	0.330138	ENSG00000184281
ENSG00000002834	0.330136	ENSG00000064652
ENSG00000135776	0.330136	ENSG00000180089
ENSG00000124228	0.330132	ENSG00000156273
ENSG00000005020	0.33013	ENSG00000175787
ENSG00000141968	0.330129	ENSG00000163472
ENSG00000166508	0.330128	ENSG00000179144
ENSG00000145494	0.330127	ENSG00000173486
ENSG00000135519	0.330127	ENSG00000250510
ENSG00000139734	0.330126	ENSG00000140365
ENSG00000115271	0.330126	ENSG00000144040
ENSG00000106348	0.330125	ENSG00000156299
ENSG00000153179	0.330123	ENSG00000163946
ENSG00000139832	0.330123	ENSG00000204611
ENSG00000100592	0.330121	ENSG00000120158
ENSG00000066926	0.330121	ENSG00000145335
ENSG00000181634	0.330121	ENSG00000275111
ENSG00000139832	0.33012	ENSG00000229692
ENSG00000254791	0.33012	ENSG00000257957
ENSG00000158941	0.330117	ENSG00000160593
ENSG00000114812	0.330117	ENSG00000174327
ENSG00000096063	0.330116	ENSG00000141098
ENSG00000085063	0.330116	ENSG00000183955
ENSG00000170860	0.330114	ENSG00000177030
ENSG00000230593	0.330107	ENSG00000248415
ENSG00000136720	0.330105	ENSG00000198523
ENSG00000136011	0.330102	ENSG00000151689
ENSG00000075340	0.330098	ENSG00000140403
ENSG00000101997	0.330096	ENSG00000141098
ENSG00000242992	0.330096	ENSG00000280080
ENSG00000171368	0.330094	ENSG00000182208
ENSG00000221962	0.330094	ENSG00000260229
ENSG00000067606	0.330093	ENSG00000139537
ENSG00000110852	0.330093	ENSG00000239503
ENSG00000176927	0.330093	ENSG00000261485
ENSG00000163374	0.330092	ENSG00000211931
ENSG00000189298	0.330092	ENSG00000248405
ENSG00000035403	0.330091	ENSG00000124181
ENSG00000119509	0.33009	ENSG00000165283
ENSG00000107140	0.330087	ENSG00000197008
ENSG00000150347	0.330084	ENSG00000232354
ENSG00000091039	0.330083	ENSG00000105866
ENSG00000083544	0.330082	ENSG00000197070
ENSG00000100479	0.330081	ENSG00000142546
ENSG00000117983	0.33008	ENSG00000131475
ENSG00000100055	0.330078	ENSG00000205930
ENSG00000103534	0.330074	ENSG00000109572
ENSG00000157303	0.330074	ENSG00000197647
ENSG00000109220	0.330073	ENSG00000176624
ENSG00000125484	0.330072	ENSG00000149480
ENSG00000047597	0.330072	ENSG00000175449
ENSG00000158234	0.330071	ENSG00000204706
ENSG00000011304	0.33007	ENSG00000214223
ENSG00000116691	0.33007	ENSG00000244627
ENSG00000137343	0.330063	ENSG00000262943
ENSG00000221843	0.330062	ENSG00000229948
ENSG00000114735	0.330062	ENSG00000232354
ENSG00000157570	0.33006	ENSG00000197093
ENSG00000164919	0.330057	ENSG00000245910
ENSG00000120217	0.330054	ENSG00000156787
ENSG00000104804	0.330053	ENSG00000106785
ENSG00000122025	0.330051	ENSG00000136813
ENSG00000132780	0.330051	ENSG00000148339
ENSG00000134545	0.330051	ENSG00000153395
ENSG00000186198	0.330047	ENSG00000221867
ENSG00000138180	0.33004	ENSG00000168916
ENSG00000086666	0.330039	ENSG00000196843
ENSG00000223984	0.330036	ENSG00000280080
ENSG00000105339	0.33003	ENSG00000232354
ENSG00000157978	0.330029	ENSG00000198909
ENSG00000043143	0.330024	ENSG00000109705
ENSG00000110711	0.330024	ENSG00000273559
ENSG00000119537	0.330023	ENSG00000170540
ENSG00000169224	0.330022	ENSG00000185630
ENSG00000008130	0.330016	ENSG00000225338
ENSG00000017483	0.330015	ENSG00000166167
ENSG00000113575	0.330014	ENSG00000115762
ENSG00000067182	0.330013	ENSG00000094914
ENSG00000221962	0.330012	ENSG00000256188
ENSG00000149308	0.33001	ENSG00000178927
ENSG00000136280	0.330009	ENSG00000155158
ENSG00000139971	0.330009	ENSG00000172578
ENSG00000149150	0.330006	ENSG00000276043
ENSG00000100055	0.330005	ENSG00000197818
ENSG00000100084	0.330003	ENSG00000180089
ENSG00000172965	0.330003	ENSG00000198680
ENSG00000135775	0.330002	ENSG00000163946
ENSG00000140320	0.33	ENSG00000204271
ENSG00000124226	0.329999	ENSG00000155508
ENSG00000053372	0.329996	ENSG00000075188
ENSG00000111726	0.329996	ENSG00000133488
ENSG00000080345	0.329993	ENSG00000148655
ENSG00000173597	0.329993	ENSG00000240891
ENSG00000141576	0.329992	ENSG00000153317
ENSG00000124067	0.329992	ENSG00000169499
ENSG00000105254	0.329991	ENSG00000122025
ENSG00000128294	0.329991	ENSG00000158006
ENSG00000136280	0.329991	ENSG00000164291
ENSG00000114735	0.329987	ENSG00000225447
ENSG00000179409	0.329984	ENSG00000204463
ENSG00000198909	0.329981	ENSG00000275066
ENSG00000054523	0.329978	ENSG00000119707
ENSG00000164291	0.329978	ENSG00000178974
ENSG00000079974	0.329977	ENSG00000179091
ENSG00000099956	0.329976	ENSG00000156521
ENSG00000169439	0.329975	ENSG00000197566
ENSG00000168334	0.329973	ENSG00000244124
ENSG00000055609	0.329972	ENSG00000117983
ENSG00000085998	0.329971	ENSG00000148832
ENSG00000134460	0.329971	ENSG00000183813
ENSG00000166845	0.329969	ENSG00000179532
ENSG00000125351	0.329967	ENSG00000203872
ENSG00000112079	0.329966	ENSG00000136478
ENSG00000084733	0.329966	ENSG00000156273
ENSG00000023330	0.329963	ENSG00000163362
ENSG00000101096	0.329962	ENSG00000135919
ENSG00000180846	0.329961	ENSG00000213638
ENSG00000114698	0.329955	ENSG00000152556
ENSG00000000460	0.329952	ENSG00000149798
ENSG00000122644	0.329951	ENSG00000159023
ENSG00000079308	0.329951	ENSG00000197465
ENSG00000013306	0.329946	ENSG00000090013
ENSG00000079435	0.329946	ENSG00000124486
ENSG00000124209	0.329946	ENSG00000153179
ENSG00000138669	0.329946	ENSG00000198795
ENSG00000138378	0.329943	ENSG00000233334
ENSG00000082146	0.329941	ENSG00000110693
ENSG00000180354	0.32994	ENSG00000211460
ENSG00000123453	0.329939	ENSG00000225756
ENSG00000224420	0.329938	ENSG00000269907
ENSG00000126522	0.329934	ENSG00000225037
ENSG00000083817	0.329933	ENSG00000126768
ENSG00000091039	0.329932	ENSG00000124091
ENSG00000106484	0.329931	ENSG00000129910
ENSG00000102753	0.32993	ENSG00000281106
ENSG00000111667	0.329929	ENSG00000179335
ENSG00000057657	0.329928	ENSG00000106772
ENSG00000133226	0.329928	ENSG00000147059
ENSG00000107338	0.329927	ENSG00000129673
ENSG00000136897	0.329926	ENSG00000171115
ENSG00000171115	0.329923	ENSG00000176563
ENSG00000001084	0.329922	ENSG00000111339
ENSG00000139343	0.32992	ENSG00000180846
ENSG00000116138	0.32992	ENSG00000205930
ENSG00000121940	0.32991	ENSG00000128590
ENSG00000138964	0.32991	ENSG00000185115
ENSG00000136167	0.329909	ENSG00000211753
ENSG00000126456	0.329907	ENSG00000140526
ENSG00000127311	0.329901	ENSG00000131943
ENSG00000041988	0.329899	ENSG00000100055
ENSG00000167106	0.329898	ENSG00000172985
ENSG00000130560	0.329897	ENSG00000137700
ENSG00000105281	0.329897	ENSG00000140403
ENSG00000065526	0.329892	ENSG00000164040
ENSG00000240531	0.329888	ENSG00000252481
ENSG00000156521	0.329886	ENSG00000181830
ENSG00000139990	0.329879	ENSG00000230266
ENSG00000144647	0.329877	ENSG00000167261
ENSG00000107372	0.329876	ENSG00000119335
ENSG00000132622	0.329875	ENSG00000168778
ENSG00000104081	0.329874	ENSG00000179967
ENSG00000103064	0.329873	ENSG00000137502
ENSG00000094914	0.329872	ENSG00000128050
ENSG00000074621	0.32987	ENSG00000181544
ENSG00000066926	0.329867	ENSG00000152484
ENSG00000155961	0.329866	ENSG00000159086
ENSG00000002016	0.329865	ENSG00000103067
ENSG00000088325	0.329864	ENSG00000139734
ENSG00000155324	0.329864	ENSG00000168394
ENSG00000126953	0.32986	ENSG00000167182
ENSG00000255040	0.329854	ENSG00000255141
ENSG00000188554	0.329851	ENSG00000196664
ENSG00000108406	0.32985	ENSG00000185379
ENSG00000164951	0.329847	ENSG00000174516
ENSG00000063127	0.329846	ENSG00000065150
ENSG00000136840	0.329845	ENSG00000205639
ENSG00000206650	0.329845	ENSG00000248415
ENSG00000107537	0.329837	ENSG00000108599
ENSG00000136478	0.329836	ENSG00000214826
ENSG00000110911	0.329835	ENSG00000175449
ENSG00000105088	0.329834	ENSG00000145723
ENSG00000173542	0.329834	ENSG00000235908
ENSG00000079482	0.32983	ENSG00000127863
ENSG00000108061	0.329829	ENSG00000233334
ENSG00000086619	0.329827	ENSG00000169891
ENSG00000132434	0.329826	ENSG00000164291
ENSG00000105643	0.329826	ENSG00000167333
ENSG00000227063	0.329825	ENSG00000240972
ENSG00000182400	0.329825	ENSG00000270706
ENSG00000125657	0.329824	ENSG00000181544
ENSG00000110080	0.329822	ENSG00000239305
ENSG00000134061	0.329821	ENSG00000183864
ENSG00000134516	0.32982	ENSG00000263787
ENSG00000122641	0.329814	ENSG00000133805
ENSG00000125676	0.329813	ENSG00000169410
ENSG00000136286	0.32981	ENSG00000151779
ENSG00000164556	0.329807	ENSG00000166845
ENSG00000091409	0.329806	ENSG00000120533
ENSG00000102753	0.329806	ENSG00000139508
ENSG00000168556	0.329805	ENSG00000171603
ENSG00000068137	0.329803	ENSG00000122068
ENSG00000103064	0.329803	ENSG00000196329
ENSG00000101290	0.329801	ENSG00000118363
ENSG00000115762	0.329801	ENSG00000171862
ENSG00000146373	0.329801	ENSG00000204791
ENSG00000113657	0.329801	ENSG00000237943
ENSG00000118482	0.329798	ENSG00000127870
ENSG00000105339	0.329795	ENSG00000169239
ENSG00000071537	0.329794	ENSG00000153066
ENSG00000111913	0.329794	ENSG00000275066
ENSG00000124098	0.329793	ENSG00000170832
ENSG00000108622	0.329785	ENSG00000231074
ENSG00000180354	0.329785	ENSG00000261971
ENSG00000224083	0.329785	ENSG00000266445
ENSG00000156831	0.329784	ENSG00000186847
ENSG00000118690	0.329783	ENSG00000143515
ENSG00000121406	0.32978	ENSG00000139734
ENSG00000146700	0.32978	ENSG00000158813
ENSG00000099992	0.329778	ENSG00000183023
ENSG00000124006	0.329777	ENSG00000180044
ENSG00000110651	0.329776	ENSG00000197457
ENSG00000147408	0.329775	ENSG00000157554
ENSG00000165181	0.329775	ENSG00000176261
ENSG00000001631	0.329767	ENSG00000126773
ENSG00000083844	0.329767	ENSG00000156521
ENSG00000185650	0.329767	ENSG00000196511
ENSG00000159335	0.329765	ENSG00000170322
ENSG00000067560	0.329764	ENSG00000117450
ENSG00000100095	0.329763	ENSG00000115112
ENSG00000000457	0.329759	ENSG00000085415
ENSG00000100346	0.329757	ENSG00000226493
ENSG00000100897	0.329756	ENSG00000240583
ENSG00000132879	0.329755	ENSG00000165533
ENSG00000188641	0.329752	ENSG00000198853
ENSG00000148154	0.329752	ENSG00000215769
ENSG00000182923	0.329751	ENSG00000239789
ENSG00000183864	0.329751	ENSG00000248405
ENSG00000196083	0.329749	ENSG00000244556
ENSG00000132640	0.329748	ENSG00000162636
ENSG00000131495	0.329747	ENSG00000163156
ENSG00000116675	0.329744	ENSG00000156381
ENSG00000205808	0.32974	ENSG00000238197
ENSG00000137266	0.32974	ENSG00000250361
ENSG00000104043	0.329739	ENSG00000159086
ENSG00000149970	0.329738	ENSG00000214826
ENSG00000104142	0.329736	ENSG00000225094
ENSG00000186174	0.329735	ENSG00000196313
ENSG00000177337	0.329733	ENSG00000197530
ENSG00000012963	0.329731	ENSG00000126261
ENSG00000128973	0.329731	ENSG00000155792
ENSG00000114735	0.32973	ENSG00000136897
ENSG00000231799	0.32973	ENSG00000257957
ENSG00000129691	0.329729	ENSG00000196189
ENSG00000129116	0.329728	ENSG00000163629
ENSG00000126012	0.329728	ENSG00000214717
ENSG00000147364	0.329727	ENSG00000186174
ENSG00000004809	0.329721	ENSG00000121104
ENSG00000124508	0.32972	ENSG00000160570
ENSG00000093167	0.329719	ENSG00000226688
ENSG00000172172	0.329717	ENSG00000185252
ENSG00000121858	0.329716	ENSG00000170542
ENSG00000122507	0.329716	ENSG00000197622
ENSG00000170542	0.329712	ENSG00000181631
ENSG00000223773	0.329711	ENSG00000237276
ENSG00000162396	0.329707	ENSG00000275111
ENSG00000073464	0.329704	ENSG00000135597
ENSG00000120055	0.329703	ENSG00000144036
ENSG00000149260	0.329703	ENSG00000178726
ENSG00000072818	0.3297	ENSG00000103274
ENSG00000100479	0.3297	ENSG00000111142
ENSG00000166483	0.3297	ENSG00000181004
ENSG00000117480	0.329697	ENSG00000235162
ENSG00000169991	0.329695	ENSG00000174123
ENSG00000120594	0.329694	ENSG00000167106
ENSG00000110651	0.329692	ENSG00000113758
ENSG00000111252	0.329692	ENSG00000132199
ENSG00000119707	0.329692	ENSG00000143322
ENSG00000144647	0.329689	ENSG00000175322
ENSG00000100479	0.329681	ENSG00000153317
ENSG00000164889	0.329679	ENSG00000225526
ENSG00000116604	0.329678	ENSG00000125430
ENSG00000111269	0.329678	ENSG00000163946
ENSG00000013810	0.329677	ENSG00000126561
ENSG00000150510	0.329677	ENSG00000189298
ENSG00000105221	0.329675	ENSG00000136156
ENSG00000070404	0.329675	ENSG00000168615
ENSG00000164556	0.329674	ENSG00000170915
ENSG00000120963	0.329672	ENSG00000185187
ENSG00000138279	0.329669	ENSG00000165678
ENSG00000054523	0.329668	ENSG00000137177
ENSG00000140525	0.329667	ENSG00000153179
ENSG00000166508	0.329666	ENSG00000179409
ENSG00000105281	0.329665	ENSG00000189056
ENSG00000089006	0.329662	ENSG00000169180
ENSG00000103496	0.329661	ENSG00000106780
ENSG00000068323	0.32966	ENSG00000156273
ENSG00000182004	0.329659	ENSG00000236256
ENSG00000226688	0.329658	ENSG00000248712
ENSG00000204371	0.329658	ENSG00000290292
ENSG00000117480	0.329654	ENSG00000136783
ENSG00000100592	0.329653	ENSG00000188690
ENSG00000071127	0.329652	ENSG00000115762
ENSG00000067606	0.329652	ENSG00000129353
ENSG00000123338	0.329652	ENSG00000272325
ENSG00000143847	0.329649	ENSG00000183856
ENSG00000117479	0.329645	ENSG00000159259
ENSG00000103197	0.329645	ENSG00000161281
ENSG00000048140	0.329644	ENSG00000165702
ENSG00000113716	0.329642	ENSG00000140526
ENSG00000149970	0.329634	ENSG00000152556
ENSG00000074621	0.329634	ENSG00000175073
ENSG00000136383	0.329632	ENSG00000236086
ENSG00000196569	0.329632	ENSG00000259439
ENSG00000117280	0.329631	ENSG00000175711
ENSG00000100425	0.329629	ENSG00000174123
ENSG00000187118	0.329629	ENSG00000235408
ENSG00000132517	0.329627	ENSG00000165156
ENSG00000142330	0.329627	ENSG00000185499
ENSG00000167191	0.329627	ENSG00000196839
ENSG00000157653	0.329626	ENSG00000172247
ENSG00000229456	0.329626	ENSG00000265727
ENSG00000132965	0.329624	ENSG00000175073
ENSG00000151726	0.329624	ENSG00000181544
ENSG00000134255	0.329623	ENSG00000167637
ENSG00000007541	0.329623	ENSG00000167994
ENSG00000139631	0.329623	ENSG00000173171
ENSG00000072786	0.329622	ENSG00000205784
ENSG00000135018	0.329621	ENSG00000170185
ENSG00000136811	0.329621	ENSG00000204271
ENSG00000128708	0.329619	ENSG00000150510
ENSG00000121903	0.329618	ENSG00000156273
ENSG00000111913	0.329617	ENSG00000116871
ENSG00000179409	0.329616	ENSG00000245534
ENSG00000115657	0.329612	ENSG00000173542
ENSG00000138050	0.329608	ENSG00000281106
ENSG00000158163	0.329607	ENSG00000235865
ENSG00000106484	0.329606	ENSG00000147180
ENSG00000127507	0.329605	ENSG00000153317
ENSG00000154642	0.329605	ENSG00000281106
ENSG00000117461	0.329604	ENSG00000132434
ENSG00000105647	0.329603	ENSG00000243156
ENSG00000022976	0.329602	ENSG00000109083
ENSG00000104859	0.329602	ENSG00000113282
ENSG00000180549	0.329602	ENSG00000183019
ENSG00000072274	0.329601	ENSG00000184792
ENSG00000132704	0.3296	ENSG00000247982
ENSG00000197566	0.329599	ENSG00000204611
ENSG00000187994	0.329597	ENSG00000235408
ENSG00000152939	0.329595	ENSG00000229948
ENSG00000081923	0.329593	ENSG00000182183
ENSG00000162636	0.329591	ENSG00000170915
ENSG00000165025	0.32959	ENSG00000167207
ENSG00000083844	0.329588	ENSG00000139679
ENSG00000126070	0.329586	ENSG00000160199
ENSG00000139116	0.329585	ENSG00000145012
ENSG00000157036	0.329585	ENSG00000170264
ENSG00000114735	0.329584	ENSG00000133657
ENSG00000111801	0.329579	ENSG00000154734
ENSG00000168939	0.329579	ENSG00000238197
ENSG00000108405	0.329577	ENSG00000241429
ENSG00000134516	0.329574	ENSG00000160613
ENSG00000105643	0.329573	ENSG00000111252
ENSG00000124374	0.329572	ENSG00000274211
ENSG00000114735	0.329572	ENSG00000281183
ENSG00000141034	0.32957	ENSG00000181830
ENSG00000110066	0.329569	ENSG00000196968
ENSG00000163389	0.329569	ENSG00000197530
ENSG00000204172	0.329569	ENSG00000251079
ENSG00000174348	0.329568	ENSG00000185697
ENSG00000206650	0.329566	ENSG00000242992
ENSG00000046774	0.329566	ENSG00000252481
ENSG00000158006	0.329566	ENSG00000269743
ENSG00000088451	0.329565	ENSG00000140030
ENSG00000100413	0.329564	ENSG00000172375
ENSG00000139734	0.329563	ENSG00000217527
ENSG00000085063	0.329562	ENSG00000149636
ENSG00000074356	0.329561	ENSG00000102057
ENSG00000104738	0.329561	ENSG00000147894
ENSG00000139832	0.329559	ENSG00000141034
ENSG00000168229	0.329559	ENSG00000169129
ENSG00000153767	0.329559	ENSG00000183530
ENSG00000103197	0.329556	ENSG00000164081
ENSG00000015285	0.329555	ENSG00000160741
ENSG00000004777	0.329552	ENSG00000173320
ENSG00000103534	0.329545	ENSG00000197465
ENSG00000175106	0.329542	ENSG00000196182
ENSG00000069248	0.329537	ENSG00000174371
ENSG00000072121	0.32953	ENSG00000155254
ENSG00000183530	0.329529	ENSG00000183864
ENSG00000093167	0.329528	ENSG00000135083
ENSG00000184481	0.329527	ENSG00000224177
ENSG00000145723	0.329525	ENSG00000214826
ENSG00000196700	0.329525	ENSG00000229358
ENSG00000096063	0.329524	ENSG00000157823
ENSG00000135446	0.329523	ENSG00000183814
ENSG00000087842	0.329522	ENSG00000141873
ENSG00000122025	0.329522	ENSG00000160613
ENSG00000149798	0.329522	ENSG00000174327
ENSG00000197818	0.32952	ENSG00000204611
ENSG00000236337	0.32952	ENSG00000270647
ENSG00000102543	0.329518	ENSG00000132141
ENSG00000138835	0.329518	ENSG00000156787
ENSG00000107789	0.329515	ENSG00000110693
ENSG00000066117	0.329515	ENSG00000153767
ENSG00000144647	0.329513	ENSG00000184428
ENSG00000133985	0.329513	ENSG00000197008
ENSG00000120705	0.329511	ENSG00000145476
ENSG00000103064	0.32951	ENSG00000274114
ENSG00000069702	0.329509	ENSG00000071859
ENSG00000173890	0.329509	ENSG00000281183
ENSG00000106588	0.329505	ENSG00000143742
ENSG00000167994	0.329502	ENSG00000235169
ENSG00000186532	0.329502	ENSG00000277443
ENSG00000125875	0.329501	ENSG00000143515
ENSG00000147324	0.329498	ENSG00000179335
ENSG00000119862	0.329496	ENSG00000186908
ENSG00000100979	0.329495	ENSG00000164576
ENSG00000185252	0.329495	ENSG00000186265
ENSG00000115421	0.329495	ENSG00000188033
ENSG00000140511	0.329493	ENSG00000197362
ENSG00000148019	0.329492	ENSG00000185187
ENSG00000177479	0.329487	ENSG00000235665
ENSG00000108091	0.329486	ENSG00000121903
ENSG00000104671	0.329485	ENSG00000166188
ENSG00000139631	0.329485	ENSG00000168615
ENSG00000090565	0.329484	ENSG00000130940
ENSG00000086666	0.329482	ENSG00000140030
ENSG00000158711	0.329482	ENSG00000251791
ENSG00000148339	0.329481	ENSG00000151726
ENSG00000157978	0.329481	ENSG00000178177
ENSG00000029534	0.32948	ENSG00000143224
ENSG00000106635	0.329477	ENSG00000197056
ENSG00000088451	0.329475	ENSG00000100311
ENSG00000057019	0.32947	ENSG00000102221
ENSG00000091039	0.329468	ENSG00000148339
ENSG00000170915	0.329465	ENSG00000185252
ENSG00000049089	0.329462	ENSG00000093167
ENSG00000048028	0.329461	ENSG00000196776
ENSG00000196843	0.329461	ENSG00000219881
ENSG00000105497	0.329461	ENSG00000256806
ENSG00000104812	0.329458	ENSG00000153561
ENSG00000073331	0.329458	ENSG00000214189
ENSG00000114388	0.329457	ENSG00000125629
ENSG00000138073	0.329457	ENSG00000164896
ENSG00000054654	0.329454	ENSG00000163297
ENSG00000143256	0.329453	ENSG00000162385
ENSG00000150977	0.329452	ENSG00000275111
ENSG00000155158	0.329451	ENSG00000167286
ENSG00000007062	0.32945	ENSG00000166123
ENSG00000148655	0.32945	ENSG00000188554
ENSG00000137770	0.329449	ENSG00000162728
ENSG00000010818	0.329448	ENSG00000116525
ENSG00000172568	0.329447	ENSG00000213003
ENSG00000090975	0.329445	ENSG00000140403
ENSG00000124091	0.329444	ENSG00000260916
ENSG00000185436	0.329443	ENSG00000185753
ENSG00000121104	0.329443	ENSG00000187266
ENSG00000089195	0.32944	ENSG00000115421
ENSG00000158201	0.329436	ENSG00000165066
ENSG00000149311	0.329434	ENSG00000166323
ENSG00000186575	0.329434	ENSG00000252481
ENSG00000111269	0.329432	ENSG00000178177
ENSG00000197136	0.329432	ENSG00000245910
ENSG00000241535	0.329432	ENSG00000259073
ENSG00000151148	0.329431	ENSG00000177169
ENSG00000127922	0.32943	ENSG00000236337
ENSG00000029364	0.329427	ENSG00000197603
ENSG00000102226	0.329424	ENSG00000173153
ENSG00000065357	0.329423	ENSG00000140526
ENSG00000152380	0.329423	ENSG00000225697
ENSG00000162636	0.329422	ENSG00000173991
ENSG00000044446	0.32942	ENSG00000103351
ENSG00000073331	0.32942	ENSG00000104043
ENSG00000122224	0.32942	ENSG00000165156
ENSG00000105568	0.32942	ENSG00000225855
ENSG00000148019	0.329417	ENSG00000159674
ENSG00000144815	0.329417	ENSG00000174579
ENSG00000206650	0.329417	ENSG00000259073
ENSG00000158234	0.329415	ENSG00000166257
ENSG00000118363	0.329413	ENSG00000153779
ENSG00000076685	0.329413	ENSG00000269352
ENSG00000073111	0.329411	ENSG00000084774
ENSG00000003147	0.329411	ENSG00000085719
ENSG00000092531	0.329408	ENSG00000249302
ENSG00000116497	0.329405	ENSG00000137992
ENSG00000173338	0.329405	ENSG00000233901
ENSG00000116044	0.329402	ENSG00000173991
ENSG00000142039	0.329401	ENSG00000222009
ENSG00000089486	0.3294	ENSG00000166526
ENSG00000134352	0.3294	ENSG00000223546
ENSG00000138050	0.329394	ENSG00000185252
ENSG00000029364	0.329393	ENSG00000143575
ENSG00000112799	0.329393	ENSG00000155792
ENSG00000148400	0.329391	ENSG00000153179
ENSG00000119707	0.329385	ENSG00000139793
ENSG00000137070	0.329385	ENSG00000169129
ENSG00000197249	0.329385	ENSG00000275111
ENSG00000104611	0.329384	ENSG00000135622
ENSG00000069667	0.329383	ENSG00000267272
ENSG00000125356	0.329379	ENSG00000173486
ENSG00000075218	0.329373	ENSG00000110315
ENSG00000008405	0.329373	ENSG00000149289
ENSG00000124469	0.329373	ENSG00000184292
ENSG00000141034	0.329372	ENSG00000183134
ENSG00000134255	0.329371	ENSG00000161996
ENSG00000139679	0.32937	ENSG00000162636
ENSG00000119326	0.32937	ENSG00000211460
ENSG00000048392	0.329367	ENSG00000146112
ENSG00000126088	0.329365	ENSG00000184792
ENSG00000122507	0.329363	ENSG00000227028
ENSG00000170915	0.329363	ENSG00000273559
ENSG00000117395	0.329362	ENSG00000150753
ENSG00000044574	0.329361	ENSG00000049769
ENSG00000139508	0.329357	ENSG00000197622
ENSG00000164398	0.329356	ENSG00000170540
ENSG00000118363	0.329355	ENSG00000121989
ENSG00000163913	0.329352	ENSG00000165025
ENSG00000196712	0.329352	ENSG00000198910
ENSG00000109534	0.32935	ENSG00000110400
ENSG00000171115	0.329349	ENSG00000204611
ENSG00000093167	0.329347	ENSG00000188313
ENSG00000164898	0.329346	ENSG00000213465
ENSG00000136810	0.329344	ENSG00000257698
ENSG00000181631	0.329344	ENSG00000275111
ENSG00000131196	0.329343	ENSG00000143952
ENSG00000121101	0.329341	ENSG00000236499
ENSG00000139173	0.329337	ENSG00000204472
ENSG00000091986	0.329335	ENSG00000127452
ENSG00000103472	0.329333	ENSG00000169621
ENSG00000137720	0.329331	ENSG00000166848
ENSG00000011021	0.32933	ENSG00000082805
ENSG00000166188	0.32933	ENSG00000263002
ENSG00000072682	0.329328	ENSG00000111344
ENSG00000080822	0.329328	ENSG00000156299
ENSG00000142546	0.329324	ENSG00000149150
ENSG00000179958	0.329324	ENSG00000183010
ENSG00000130560	0.329322	ENSG00000135776
ENSG00000134697	0.329321	ENSG00000189298
ENSG00000101138	0.329314	ENSG00000162702
ENSG00000140675	0.329314	ENSG00000169239
ENSG00000144749	0.329312	ENSG00000167613
ENSG00000078795	0.329305	ENSG00000178623
ENSG00000143106	0.329301	ENSG00000158545
ENSG00000147251	0.329301	ENSG00000213064
ENSG00000134242	0.329299	ENSG00000169495
ENSG00000201900	0.329297	ENSG00000207697
ENSG00000257957	0.329297	ENSG00000279897
ENSG00000213015	0.329295	ENSG00000228828
ENSG00000070404	0.329292	ENSG00000146094
ENSG00000129250	0.329291	ENSG00000197345
ENSG00000058600	0.32929	ENSG00000091106
ENSG00000003137	0.32929	ENSG00000265354
ENSG00000038219	0.329285	ENSG00000253930
ENSG00000145335	0.329284	ENSG00000151474
ENSG00000104903	0.329281	ENSG00000196678
ENSG00000154274	0.329277	ENSG00000174574
ENSG00000111269	0.329273	ENSG00000204923
ENSG00000135776	0.329273	ENSG00000257108
ENSG00000175787	0.329272	ENSG00000184863
ENSG00000186222	0.32927	ENSG00000205138
ENSG00000183111	0.329269	ENSG00000187997
ENSG00000162729	0.329267	ENSG00000281183
ENSG00000128059	0.329265	ENSG00000196547
ENSG00000137770	0.329262	ENSG00000166188
ENSG00000105339	0.329261	ENSG00000111247
ENSG00000205138	0.32926	ENSG00000275111
ENSG00000182183	0.329259	ENSG00000185664
ENSG00000101017	0.329259	ENSG00000187912
ENSG00000154027	0.329256	ENSG00000174586
ENSG00000154723	0.329255	ENSG00000245910
ENSG00000100241	0.329254	ENSG00000118922
ENSG00000100055	0.329253	ENSG00000290292
ENSG00000005187	0.329251	ENSG00000072110
ENSG00000142657	0.329251	ENSG00000143842
ENSG00000104142	0.329251	ENSG00000214413
ENSG00000135249	0.32925	ENSG00000166532
ENSG00000109705	0.32925	ENSG00000197860
ENSG00000116191	0.329249	ENSG00000136573
ENSG00000119986	0.329249	ENSG00000138172
ENSG00000128322	0.329248	ENSG00000157404
ENSG00000106560	0.329246	ENSG00000235750
ENSG00000162636	0.329245	ENSG00000167874
ENSG00000106823	0.329244	ENSG00000131435
ENSG00000125945	0.329244	ENSG00000136383
ENSG00000119401	0.329243	ENSG00000225264
ENSG00000015285	0.329243	ENSG00000237672
ENSG00000132326	0.329242	ENSG00000155158
ENSG00000162636	0.329242	ENSG00000197818
ENSG00000135211	0.329242	ENSG00000213203
ENSG00000071242	0.329241	ENSG00000159086
ENSG00000138050	0.32924	ENSG00000197008
ENSG00000139737	0.32924	ENSG00000214022
ENSG00000108819	0.329239	ENSG00000150753
ENSG00000145014	0.329239	ENSG00000179967
ENSG00000127334	0.329237	ENSG00000140044
ENSG00000119509	0.329235	ENSG00000185650
ENSG00000184481	0.329234	ENSG00000197756
ENSG00000105643	0.329234	ENSG00000219881
ENSG00000008441	0.329232	ENSG00000163251
ENSG00000160683	0.32923	ENSG00000214826
ENSG00000120509	0.32923	ENSG00000214851
ENSG00000117394	0.329228	ENSG00000163251
ENSG00000100387	0.329227	ENSG00000126012
ENSG00000127863	0.329225	ENSG00000157873
ENSG00000145723	0.329225	ENSG00000196466
ENSG00000118402	0.329221	ENSG00000148848
ENSG00000101096	0.32922	ENSG00000159618
ENSG00000140675	0.329219	ENSG00000172725
ENSG00000229622	0.329219	ENSG00000240905
ENSG00000160703	0.329215	ENSG00000182580
ENSG00000170540	0.329214	ENSG00000188672
ENSG00000122483	0.329212	ENSG00000175482
ENSG00000100068	0.329211	ENSG00000225037
ENSG00000174123	0.32921	ENSG00000196712
ENSG00000115590	0.329209	ENSG00000145632
ENSG00000101928	0.329209	ENSG00000167671
ENSG00000178038	0.329209	ENSG00000183691
ENSG00000173890	0.329209	ENSG00000205930
ENSG00000132383	0.329203	ENSG00000164031
ENSG00000137700	0.329197	ENSG00000175449
ENSG00000173171	0.329197	ENSG00000237298
ENSG00000146021	0.329193	ENSG00000198870
ENSG00000113300	0.329191	ENSG00000135637
ENSG00000121289	0.32919	ENSG00000167333
ENSG00000162367	0.32919	ENSG00000188672
ENSG00000102543	0.329189	ENSG00000124091
ENSG00000099901	0.329189	ENSG00000186907
ENSG00000151726	0.329187	ENSG00000170903
ENSG00000167173	0.329187	ENSG00000241155
ENSG00000164068	0.329186	ENSG00000184792
ENSG00000035403	0.329186	ENSG00000281183
ENSG00000181830	0.329185	ENSG00000185753
ENSG00000094916	0.32918	ENSG00000124145
ENSG00000079385	0.329178	ENSG00000133805
ENSG00000074966	0.329178	ENSG00000253328
ENSG00000117009	0.329175	ENSG00000169439
ENSG00000104447	0.329174	ENSG00000154217
ENSG00000111726	0.329172	ENSG00000213186
ENSG00000137462	0.329171	ENSG00000232354
ENSG00000115541	0.32917	ENSG00000168936
ENSG00000152592	0.32917	ENSG00000266019
ENSG00000175073	0.329169	ENSG00000183530
ENSG00000072818	0.329169	ENSG00000204371
ENSG00000163072	0.329168	ENSG00000185436
ENSG00000099942	0.329164	ENSG00000115762
ENSG00000229456	0.329161	ENSG00000263219
ENSG00000089775	0.329161	ENSG00000267128
ENSG00000166321	0.32916	ENSG00000205903
ENSG00000172985	0.329158	ENSG00000197976
ENSG00000026751	0.329156	ENSG00000245534
ENSG00000101901	0.329151	ENSG00000179144
ENSG00000164291	0.329148	ENSG00000185262
ENSG00000149131	0.329146	ENSG00000181045
ENSG00000117461	0.329143	ENSG00000185753
ENSG00000007541	0.329142	ENSG00000173542
ENSG00000114737	0.329141	ENSG00000162729
ENSG00000166532	0.32914	ENSG00000204271
ENSG00000048028	0.329137	ENSG00000165801
ENSG00000100068	0.329136	ENSG00000156521
ENSG00000007402	0.329135	ENSG00000159733
ENSG00000112695	0.329132	ENSG00000213741
ENSG00000070444	0.329126	ENSG00000135482
ENSG00000004059	0.329122	ENSG00000126759
ENSG00000041880	0.329122	ENSG00000228097
ENSG00000100055	0.329121	ENSG00000160472
ENSG00000111801	0.329117	ENSG00000197008
ENSG00000057252	0.329116	ENSG00000164081
ENSG00000130208	0.329114	ENSG00000131378
ENSG00000069667	0.329114	ENSG00000179409
ENSG00000091542	0.329113	ENSG00000116903
ENSG00000102245	0.32911	ENSG00000105483
ENSG00000184900	0.329109	ENSG00000189298
ENSG00000116128	0.329104	ENSG00000135960
ENSG00000143409	0.329104	ENSG00000237892
ENSG00000012779	0.329103	ENSG00000179869
ENSG00000114388	0.329102	ENSG00000275111
ENSG00000035403	0.329101	ENSG00000125875
ENSG00000048140	0.3291	ENSG00000114770
ENSG00000010818	0.329099	ENSG00000182107
ENSG00000136026	0.329099	ENSG00000269235
ENSG00000101138	0.329098	ENSG00000235863
ENSG00000007047	0.329097	ENSG00000107140
ENSG00000167700	0.329096	ENSG00000168438
ENSG00000121406	0.329092	ENSG00000132842
ENSG00000132669	0.329091	ENSG00000171643
ENSG00000072134	0.329089	ENSG00000105647
ENSG00000111981	0.329088	ENSG00000181284
ENSG00000105617	0.329086	ENSG00000197111
ENSG00000105173	0.329085	ENSG00000149970
ENSG00000150977	0.329084	ENSG00000197056
ENSG00000137700	0.329083	ENSG00000143224
ENSG00000115657	0.329079	ENSG00000136840
ENSG00000148426	0.329079	ENSG00000153044
ENSG00000070961	0.329079	ENSG00000167987
ENSG00000023330	0.329078	ENSG00000101997
ENSG00000162636	0.329078	ENSG00000188021
ENSG00000148204	0.329075	ENSG00000227051
ENSG00000017260	0.329073	ENSG00000155158
ENSG00000149150	0.329068	ENSG00000185909
ENSG00000154165	0.329067	ENSG00000179010
ENSG00000104611	0.329066	ENSG00000180071
ENSG00000155085	0.329065	ENSG00000176681
ENSG00000124181	0.329064	ENSG00000154274
ENSG00000156345	0.329063	ENSG00000157978
ENSG00000165644	0.329063	ENSG00000225695
ENSG00000103227	0.329062	ENSG00000229948
ENSG00000004897	0.329061	ENSG00000144959
ENSG00000148400	0.329061	ENSG00000161509
ENSG00000104972	0.329061	ENSG00000266028
ENSG00000105647	0.329057	ENSG00000152556
ENSG00000127334	0.329055	ENSG00000197566
ENSG00000088881	0.329053	ENSG00000096996
ENSG00000168939	0.329053	ENSG00000197506
ENSG00000101181	0.329048	ENSG00000236991
ENSG00000235488	0.329045	ENSG00000240522
ENSG00000013563	0.329044	ENSG00000082512
ENSG00000106809	0.329044	ENSG00000168679
ENSG00000146094	0.329044	ENSG00000168939
ENSG00000197056	0.329043	ENSG00000204923
ENSG00000134627	0.329041	ENSG00000197506
ENSG00000047597	0.32904	ENSG00000183111
ENSG00000140945	0.329037	ENSG00000147443
ENSG00000153044	0.329037	ENSG00000173726
ENSG00000100883	0.329034	ENSG00000164190
ENSG00000023516	0.329032	ENSG00000125810
ENSG00000139793	0.329032	ENSG00000167333
ENSG00000081923	0.329031	ENSG00000121671
ENSG00000113441	0.329031	ENSG00000162408
ENSG00000122644	0.329029	ENSG00000158578
ENSG00000140691	0.329026	ENSG00000185684
ENSG00000180815	0.32902	ENSG00000198832
ENSG00000119401	0.329018	ENSG00000138674
ENSG00000109072	0.329016	ENSG00000126261
ENSG00000111339	0.329015	ENSG00000167536
ENSG00000175197	0.329015	ENSG00000196712
ENSG00000130338	0.329013	ENSG00000175305
ENSG00000128040	0.32901	ENSG00000139083
ENSG00000161048	0.329009	ENSG00000186272
ENSG00000104435	0.329009	ENSG00000205929
ENSG00000158234	0.329008	ENSG00000198909
ENSG00000116473	0.329006	ENSG00000117475
ENSG00000167333	0.329006	ENSG00000228486
ENSG00000086666	0.329005	ENSG00000121289
ENSG00000140795	0.328999	ENSG00000213281
ENSG00000085514	0.328998	ENSG00000280734
ENSG00000090975	0.328996	ENSG00000141084
ENSG00000002745	0.32899	ENSG00000196843
ENSG00000001084	0.328988	ENSG00000163251
ENSG00000147168	0.328988	ENSG00000165025
ENSG00000179454	0.328988	ENSG00000181830
ENSG00000165025	0.328988	ENSG00000185404
ENSG00000171097	0.328986	ENSG00000216937
ENSG00000168477	0.328985	ENSG00000196188
ENSG00000134186	0.328985	ENSG00000272602
ENSG00000100027	0.328982	ENSG00000141622
ENSG00000103415	0.328982	ENSG00000181418
ENSG00000135144	0.32898	ENSG00000162298
ENSG00000125945	0.32898	ENSG00000175595
ENSG00000168679	0.32898	ENSG00000224699
ENSG00000086827	0.328979	ENSG00000159618
ENSG00000005175	0.328979	ENSG00000174327
ENSG00000066735	0.328978	ENSG00000145354
ENSG00000149294	0.328976	ENSG00000161671
ENSG00000115993	0.328976	ENSG00000173542
ENSG00000140511	0.328975	ENSG00000164961
ENSG00000229894	0.328973	ENSG00000238025
ENSG00000007541	0.32897	ENSG00000079308
ENSG00000169991	0.328969	ENSG00000174238
ENSG00000004809	0.328968	ENSG00000105647
ENSG00000144224	0.328968	ENSG00000157764
ENSG00000179241	0.328966	ENSG00000278535
ENSG00000113716	0.328965	ENSG00000174007
ENSG00000100889	0.328964	ENSG00000140749
ENSG00000111725	0.328959	ENSG00000143815
ENSG00000101138	0.328959	ENSG00000169220
ENSG00000156171	0.328958	ENSG00000198743
ENSG00000071894	0.328951	ENSG00000196422
ENSG00000128000	0.328949	ENSG00000164291
ENSG00000146215	0.328949	ENSG00000238113
ENSG00000146834	0.328947	ENSG00000179241
ENSG00000158856	0.328944	ENSG00000168785
ENSG00000117481	0.328943	ENSG00000139154
ENSG00000124574	0.32894	ENSG00000153317
ENSG00000115977	0.328939	ENSG00000226469
ENSG00000159082	0.328938	ENSG00000227348
ENSG00000137124	0.328937	ENSG00000148229
ENSG00000121289	0.328935	ENSG00000150347
ENSG00000155495	0.328935	ENSG00000180189
ENSG00000156052	0.32893	ENSG00000182511
ENSG00000089723	0.328929	ENSG00000226312
ENSG00000072274	0.328928	ENSG00000142949
ENSG00000100365	0.328928	ENSG00000179869
ENSG00000102221	0.328927	ENSG00000122025
ENSG00000164535	0.328927	ENSG00000186063
ENSG00000100462	0.328924	ENSG00000168496
ENSG00000171940	0.328924	ENSG00000188033
ENSG00000139793	0.328923	ENSG00000140675
ENSG00000170903	0.328921	ENSG00000219881
ENSG00000059573	0.328918	ENSG00000135372
ENSG00000140983	0.328918	ENSG00000257195
ENSG00000099942	0.328917	ENSG00000185252
ENSG00000136699	0.328916	ENSG00000163714
ENSG00000126522	0.328915	ENSG00000169375
ENSG00000213871	0.328912	ENSG00000235958
ENSG00000129467	0.328911	ENSG00000182885
ENSG00000165156	0.32891	ENSG00000181418
ENSG00000105205	0.328909	ENSG00000259845
ENSG00000170906	0.328906	ENSG00000204842
ENSG00000175595	0.328905	ENSG00000181544
ENSG00000100401	0.328904	ENSG00000170832
ENSG00000159713	0.328903	ENSG00000160097
ENSG00000156521	0.328901	ENSG00000185753
ENSG00000127863	0.328894	ENSG00000168754
ENSG00000175931	0.328894	ENSG00000224177
ENSG00000137193	0.328889	ENSG00000181929
ENSG00000035403	0.328887	ENSG00000162729
ENSG00000115694	0.328883	ENSG00000167701
ENSG00000100325	0.328883	ENSG00000183066
ENSG00000117691	0.328883	ENSG00000261126
ENSG00000029534	0.328881	ENSG00000136732
ENSG00000135094	0.328881	ENSG00000173744
ENSG00000165685	0.328881	ENSG00000204791
ENSG00000070961	0.32888	ENSG00000154642
ENSG00000127334	0.328868	ENSG00000169220
ENSG00000150977	0.328867	ENSG00000169991
ENSG00000165283	0.328863	ENSG00000166508
ENSG00000180488	0.328863	ENSG00000226419
ENSG00000106355	0.328861	ENSG00000174021
ENSG00000151474	0.32886	ENSG00000184792
ENSG00000099385	0.328859	ENSG00000140264
ENSG00000134571	0.328859	ENSG00000204685
ENSG00000066735	0.328858	ENSG00000119280
ENSG00000133805	0.328858	ENSG00000173171
ENSG00000091039	0.328857	ENSG00000167987
ENSG00000007541	0.328853	ENSG00000105647
ENSG00000001084	0.328851	ENSG00000101935
ENSG00000079308	0.32885	ENSG00000163251
ENSG00000086666	0.32885	ENSG00000167333
ENSG00000196912	0.32885	ENSG00000240342
ENSG00000147457	0.328848	ENSG00000168056
ENSG00000168334	0.328848	ENSG00000183878
ENSG00000126088	0.328842	ENSG00000158856
ENSG00000131653	0.32884	ENSG00000198189
ENSG00000069248	0.328839	ENSG00000140795
ENSG00000071537	0.328838	ENSG00000133985
ENSG00000159267	0.328838	ENSG00000177084
ENSG00000186866	0.328838	ENSG00000213809
ENSG00000128294	0.328837	ENSG00000155158
ENSG00000119682	0.328835	ENSG00000122068
ENSG00000137770	0.328833	ENSG00000140044
ENSG00000161048	0.328833	ENSG00000171097
ENSG00000145723	0.328833	ENSG00000196968
ENSG00000085063	0.328833	ENSG00000213190
ENSG00000125629	0.328829	ENSG00000186812
ENSG00000071655	0.328828	ENSG00000138674
ENSG00000035403	0.328827	ENSG00000171522
ENSG00000119707	0.328826	ENSG00000198948
ENSG00000139618	0.328824	ENSG00000172663
ENSG00000109079	0.328823	ENSG00000149480
ENSG00000100350	0.32882	ENSG00000134365
ENSG00000091039	0.32882	ENSG00000180385
ENSG00000137770	0.32882	ENSG00000183475
ENSG00000121903	0.328819	ENSG00000176563
ENSG00000129968	0.328819	ENSG00000198780
ENSG00000106803	0.328818	ENSG00000169991
ENSG00000099954	0.328816	ENSG00000135116
ENSG00000042062	0.328816	ENSG00000151474
ENSG00000187815	0.32881	ENSG00000269235
ENSG00000143862	0.328809	ENSG00000162298
ENSG00000124091	0.328809	ENSG00000247596
ENSG00000107447	0.328805	ENSG00000171724
ENSG00000170043	0.328804	ENSG00000266094
ENSG00000115590	0.328802	ENSG00000143379
ENSG00000122223	0.328802	ENSG00000172840
ENSG00000116459	0.328802	ENSG00000231579
ENSG00000138442	0.3288	ENSG00000184574
ENSG00000198176	0.328799	ENSG00000236320
ENSG00000007541	0.328796	ENSG00000122367
ENSG00000110713	0.328795	ENSG00000123191
ENSG00000088179	0.328793	ENSG00000155158
ENSG00000162729	0.328792	ENSG00000185252
ENSG00000158941	0.328791	ENSG00000184221
ENSG00000122223	0.32879	ENSG00000138835
ENSG00000100591	0.328788	ENSG00000130255
ENSG00000154642	0.328787	ENSG00000196664
ENSG00000086717	0.328786	ENSG00000260916
ENSG00000120925	0.328785	ENSG00000167261
ENSG00000134352	0.328784	ENSG00000228956
ENSG00000133048	0.328783	ENSG00000133063
ENSG00000136929	0.328783	ENSG00000204613
ENSG00000158636	0.328783	ENSG00000260689
ENSG00000073331	0.328781	ENSG00000104859
ENSG00000110436	0.328781	ENSG00000165449
ENSG00000124574	0.328781	ENSG00000228663
ENSG00000139618	0.328779	ENSG00000154734
ENSG00000122224	0.328778	ENSG00000170677
ENSG00000141447	0.328778	ENSG00000188322
ENSG00000171302	0.328777	ENSG00000186026
ENSG00000103248	0.328776	ENSG00000111249
ENSG00000142330	0.328774	ENSG00000280543
ENSG00000081692	0.328771	ENSG00000164934
ENSG00000109079	0.328771	ENSG00000197056
ENSG00000109956	0.32877	ENSG00000174348
ENSG00000096006	0.328769	ENSG00000166900
ENSG00000123636	0.328768	ENSG00000142185
ENSG00000155115	0.328767	ENSG00000159792
ENSG00000111913	0.328766	ENSG00000135720
ENSG00000124097	0.328766	ENSG00000173391
ENSG00000127507	0.328766	ENSG00000175538
ENSG00000163697	0.328764	ENSG00000197705
ENSG00000155158	0.328761	ENSG00000171502
ENSG00000166188	0.32876	ENSG00000170542
ENSG00000096968	0.328757	ENSG00000113211
ENSG00000157978	0.328757	ENSG00000169239
ENSG00000119401	0.328757	ENSG00000263002
ENSG00000119711	0.328756	ENSG00000186111
ENSG00000085117	0.328754	ENSG00000110876
ENSG00000165023	0.328752	ENSG00000170915
ENSG00000079385	0.328752	ENSG00000236882
ENSG00000039319	0.32875	ENSG00000143847
ENSG00000146373	0.328744	ENSG00000260916
ENSG00000109099	0.328742	ENSG00000173991
ENSG00000160117	0.328742	ENSG00000197721
ENSG00000183813	0.328739	ENSG00000226057
ENSG00000102145	0.328735	ENSG00000198959
ENSG00000118363	0.328732	ENSG00000125945
ENSG00000121989	0.328732	ENSG00000186517
ENSG00000109705	0.32873	ENSG00000132780
ENSG00000061938	0.32873	ENSG00000177054
ENSG00000135046	0.328729	ENSG00000167191
ENSG00000101138	0.328728	ENSG00000171853
ENSG00000171813	0.328727	ENSG00000219146
ENSG00000100055	0.328721	ENSG00000125657
ENSG00000115421	0.328721	ENSG00000166845
ENSG00000101596	0.328717	ENSG00000157823
ENSG00000100034	0.328717	ENSG00000185963
ENSG00000002834	0.328715	ENSG00000185753
ENSG00000154917	0.328715	ENSG00000188690
ENSG00000107140	0.328713	ENSG00000122068
ENSG00000100979	0.328712	ENSG00000198873
ENSG00000124508	0.32871	ENSG00000163755
ENSG00000157978	0.328709	ENSG00000162729
ENSG00000162636	0.328709	ENSG00000166257
ENSG00000174945	0.328708	ENSG00000196262
ENSG00000111725	0.328707	ENSG00000128268
ENSG00000111913	0.328706	ENSG00000204934
ENSG00000118046	0.328704	ENSG00000122367
ENSG00000153086	0.328704	ENSG00000212464
ENSG00000154027	0.328703	ENSG00000248333
ENSG00000107537	0.328702	ENSG00000144647
ENSG00000166788	0.328702	ENSG00000175711
ENSG00000169129	0.3287	ENSG00000183814
ENSG00000141219	0.328697	ENSG00000164291
ENSG00000165527	0.328695	ENSG00000181929
ENSG00000111913	0.328694	ENSG00000261286
ENSG00000163162	0.328693	ENSG00000198853
ENSG00000114395	0.328692	ENSG00000187045
ENSG00000103227	0.328691	ENSG00000145975
ENSG00000162368	0.32869	ENSG00000204410
ENSG00000146122	0.32869	ENSG00000214021
ENSG00000134539	0.328689	ENSG00000134545
ENSG00000117481	0.328689	ENSG00000134697
ENSG00000143499	0.328688	ENSG00000149260
ENSG00000115649	0.328687	ENSG00000119383
ENSG00000168016	0.328685	ENSG00000170571
ENSG00000110713	0.328684	ENSG00000155792
ENSG00000011451	0.328683	ENSG00000169446
ENSG00000105483	0.328681	ENSG00000186198
ENSG00000177692	0.328681	ENSG00000213064
ENSG00000071794	0.328679	ENSG00000173218
ENSG00000119401	0.328676	ENSG00000119707
ENSG00000115163	0.328675	ENSG00000127334
ENSG00000079308	0.328675	ENSG00000152484
ENSG00000074803	0.328674	ENSG00000171860
ENSG00000124541	0.328673	ENSG00000141429
ENSG00000083812	0.328673	ENSG00000238795
ENSG00000007062	0.328672	ENSG00000122778
ENSG00000114166	0.328671	ENSG00000118276
ENSG00000134909	0.32867	ENSG00000173599
ENSG00000196517	0.328661	ENSG00000198964
ENSG00000003249	0.328661	ENSG00000247982
ENSG00000086666	0.32866	ENSG00000109079
ENSG00000065518	0.32866	ENSG00000154723
ENSG00000104731	0.32866	ENSG00000196704
ENSG00000081923	0.32866	ENSG00000251497
ENSG00000135919	0.328659	ENSG00000159618
ENSG00000140511	0.328658	ENSG00000174327
ENSG00000004897	0.328657	ENSG00000136840
ENSG00000108219	0.328657	ENSG00000139832
ENSG00000140264	0.328656	ENSG00000177700
ENSG00000160570	0.328653	ENSG00000169220
ENSG00000166483	0.328651	ENSG00000170542
ENSG00000100241	0.328649	ENSG00000121594
ENSG00000113569	0.328649	ENSG00000197343
ENSG00000116871	0.328649	ENSG00000273559
ENSG00000189056	0.328648	ENSG00000240583
ENSG00000004809	0.328647	ENSG00000198176
ENSG00000109079	0.328646	ENSG00000125484
ENSG00000104081	0.328645	ENSG00000116668
ENSG00000140987	0.328643	ENSG00000236086
ENSG00000085733	0.328642	ENSG00000131462
ENSG00000120910	0.328639	ENSG00000146858
ENSG00000132478	0.328638	ENSG00000176058
ENSG00000166225	0.328636	ENSG00000198826
ENSG00000115641	0.328635	ENSG00000116675
ENSG00000007237	0.328634	ENSG00000175899
ENSG00000057657	0.328633	ENSG00000073350
ENSG00000173153	0.328633	ENSG00000176732
ENSG00000143643	0.32863	ENSG00000221867
ENSG00000120868	0.328629	ENSG00000237441
ENSG00000110693	0.328623	ENSG00000144959
ENSG00000124209	0.328619	ENSG00000132801
ENSG00000002834	0.328618	ENSG00000281183
ENSG00000100106	0.328612	ENSG00000160741
ENSG00000214359	0.328609	ENSG00000254791
ENSG00000155115	0.328608	ENSG00000213842
ENSG00000122223	0.328606	ENSG00000160593
ENSG00000158006	0.328606	ENSG00000171476
ENSG00000140471	0.328606	ENSG00000178802
ENSG00000119321	0.328605	ENSG00000146592
ENSG00000188690	0.328605	ENSG00000197721
ENSG00000139793	0.328604	ENSG00000149474
ENSG00000100413	0.328604	ENSG00000267796
ENSG00000083844	0.328602	ENSG00000103160
ENSG00000101473	0.328602	ENSG00000176927
ENSG00000133059	0.328602	ENSG00000239305
ENSG00000108599	0.328601	ENSG00000221867
ENSG00000089195	0.3286	ENSG00000125657
ENSG00000129353	0.328596	ENSG00000151575
ENSG00000131747	0.328596	ENSG00000157456
ENSG00000164251	0.328596	ENSG00000275111
ENSG00000130821	0.328594	ENSG00000257108
ENSG00000159461	0.328592	ENSG00000170092
ENSG00000117360	0.328591	ENSG00000181544
ENSG00000153064	0.328591	ENSG00000247982
ENSG00000071537	0.32859	ENSG00000161298
ENSG00000119986	0.328586	ENSG00000163171
ENSG00000095794	0.328585	ENSG00000178966
ENSG00000141551	0.328584	ENSG00000215244
ENSG00000170677	0.328582	ENSG00000248415
ENSG00000125945	0.32858	ENSG00000170638
ENSG00000005844	0.328579	ENSG00000153779
ENSG00000165023	0.328577	ENSG00000185262
ENSG00000102886	0.328576	ENSG00000156521
ENSG00000116273	0.328572	ENSG00000198455
ENSG00000146112	0.328572	ENSG00000232021
ENSG00000121858	0.328571	ENSG00000197622
ENSG00000164291	0.328569	ENSG00000246223
ENSG00000116604	0.328565	ENSG00000171862
ENSG00000121858	0.328564	ENSG00000197008
ENSG00000179397	0.328564	ENSG00000197653
ENSG00000115657	0.328564	ENSG00000197721
ENSG00000049283	0.328562	ENSG00000103227
ENSG00000151474	0.328562	ENSG00000175449
ENSG00000165533	0.328562	ENSG00000242550
ENSG00000164236	0.328558	ENSG00000179869
ENSG00000196664	0.328558	ENSG00000213694
ENSG00000104267	0.328557	ENSG00000179335
ENSG00000079263	0.328547	ENSG00000156453
ENSG00000123066	0.328546	ENSG00000136813
ENSG00000170525	0.328546	ENSG00000179941
ENSG00000100304	0.328545	ENSG00000149150
ENSG00000125746	0.328544	ENSG00000168496
ENSG00000125945	0.328543	ENSG00000171940
ENSG00000127334	0.328543	ENSG00000213203
ENSG00000069974	0.328542	ENSG00000168071
ENSG00000155980	0.328541	ENSG00000243238
ENSG00000238025	0.328537	ENSG00000240869
ENSG00000109736	0.328536	ENSG00000154217
ENSG00000140675	0.328536	ENSG00000181830
ENSG00000065883	0.328535	ENSG00000228060
ENSG00000042062	0.328534	ENSG00000066926
ENSG00000105088	0.328534	ENSG00000147457
ENSG00000110693	0.328534	ENSG00000162367
ENSG00000232487	0.328534	ENSG00000280080
ENSG00000087842	0.32853	ENSG00000162402
ENSG00000143224	0.328525	ENSG00000163251
ENSG00000070495	0.328521	ENSG00000277957
ENSG00000163565	0.328521	ENSG00000277972
ENSG00000169895	0.32852	ENSG00000170802
ENSG00000103091	0.328518	ENSG00000114942
ENSG00000054523	0.32851	ENSG00000125810
ENSG00000211753	0.32851	ENSG00000237943
ENSG00000105810	0.328509	ENSG00000173894
ENSG00000169239	0.328508	ENSG00000224975
ENSG00000129116	0.328508	ENSG00000226419
ENSG00000122025	0.328506	ENSG00000166508
ENSG00000164091	0.328506	ENSG00000266777
ENSG00000104320	0.328505	ENSG00000211753
ENSG00000140675	0.328503	ENSG00000266777
ENSG00000160818	0.328497	ENSG00000175550
ENSG00000088325	0.328496	ENSG00000110721
ENSG00000066735	0.328495	ENSG00000085063
ENSG00000165240	0.328493	ENSG00000173598
ENSG00000136280	0.328491	ENSG00000181104
ENSG00000130338	0.328488	ENSG00000165533
ENSG00000113448	0.328487	ENSG00000275111
ENSG00000105088	0.328483	ENSG00000174775
ENSG00000011426	0.32848	ENSG00000171115
ENSG00000149289	0.32848	ENSG00000237441
ENSG00000125629	0.328478	ENSG00000171115
ENSG00000134755	0.328478	ENSG00000182885
ENSG00000187118	0.328478	ENSG00000211753
ENSG00000129071	0.328477	ENSG00000254593
ENSG00000112312	0.32847	ENSG00000182973
ENSG00000185753	0.328469	ENSG00000197385
ENSG00000155158	0.328467	ENSG00000172663
ENSG00000110721	0.328467	ENSG00000204934
ENSG00000164068	0.328467	ENSG00000256269
ENSG00000164180	0.328464	ENSG00000171105
ENSG00000165283	0.328459	ENSG00000170035
ENSG00000117143	0.328455	ENSG00000141551
ENSG00000164304	0.328455	ENSG00000251513
ENSG00000013619	0.328454	ENSG00000187266
ENSG00000109705	0.328449	ENSG00000129691
ENSG00000160593	0.328445	ENSG00000245164
ENSG00000012779	0.328444	ENSG00000139631
ENSG00000099992	0.32844	ENSG00000211772
ENSG00000140511	0.328435	ENSG00000142544
ENSG00000177683	0.328434	ENSG00000180871
ENSG00000164576	0.328432	ENSG00000198743
ENSG00000110693	0.328428	ENSG00000147324
ENSG00000044446	0.328423	ENSG00000081923
ENSG00000044446	0.328423	ENSG00000089157
ENSG00000090975	0.328423	ENSG00000100592
ENSG00000013583	0.328422	ENSG00000135045
ENSG00000104859	0.328422	ENSG00000138772
ENSG00000164867	0.328422	ENSG00000181652
ENSG00000122126	0.328419	ENSG00000239305
ENSG00000100413	0.328417	ENSG00000225855
ENSG00000006704	0.328416	ENSG00000232021
ENSG00000028203	0.328411	ENSG00000181929
ENSG00000203737	0.328411	ENSG00000214359
ENSG00000090975	0.32841	ENSG00000256269
ENSG00000126088	0.328409	ENSG00000175449
ENSG00000225636	0.328409	ENSG00000238025
ENSG00000004809	0.328407	ENSG00000136732
ENSG00000114737	0.328407	ENSG00000169439
ENSG00000073331	0.328406	ENSG00000167333
ENSG00000110713	0.328406	ENSG00000168496
ENSG00000089351	0.328405	ENSG00000106327
ENSG00000071537	0.328405	ENSG00000132334
ENSG00000140320	0.328405	ENSG00000176563
ENSG00000023330	0.328403	ENSG00000104983
ENSG00000119862	0.328402	ENSG00000214189
ENSG00000177989	0.328397	ENSG00000284194
ENSG00000110721	0.328395	ENSG00000135720
ENSG00000136156	0.328395	ENSG00000159086
ENSG00000138050	0.328391	ENSG00000177169
ENSG00000116459	0.328391	ENSG00000229800
ENSG00000116668	0.328387	ENSG00000276043
ENSG00000025434	0.328385	ENSG00000125733
ENSG00000120533	0.328385	ENSG00000183475
ENSG00000213842	0.328381	ENSG00000232487
ENSG00000101997	0.32838	ENSG00000115271
ENSG00000117009	0.32838	ENSG00000214826
ENSG00000155792	0.328379	ENSG00000159259
ENSG00000099326	0.328378	ENSG00000163406
ENSG00000090975	0.328374	ENSG00000243156
ENSG00000171992	0.328373	ENSG00000198909
ENSG00000145723	0.328371	ENSG00000156171
ENSG00000113296	0.328368	ENSG00000161036
ENSG00000121104	0.328366	ENSG00000131462
ENSG00000091039	0.328366	ENSG00000177683
ENSG00000157036	0.328365	ENSG00000184445
ENSG00000163251	0.328361	ENSG00000257108
ENSG00000104081	0.328354	ENSG00000165409
ENSG00000090621	0.328353	ENSG00000105619
ENSG00000111181	0.328353	ENSG00000185436
ENSG00000224238	0.328352	ENSG00000277030
ENSG00000165416	0.32835	ENSG00000197457
ENSG00000166483	0.32835	ENSG00000229692
ENSG00000138378	0.328349	ENSG00000166123
ENSG00000104611	0.328348	ENSG00000135720
ENSG00000168137	0.328346	ENSG00000182183
ENSG00000019991	0.328345	ENSG00000132535
ENSG00000167815	0.328345	ENSG00000173542
ENSG00000144647	0.328339	ENSG00000155755
ENSG00000142583	0.328339	ENSG00000183856
ENSG00000105643	0.328339	ENSG00000263002
ENSG00000074706	0.328337	ENSG00000159713
ENSG00000161048	0.328336	ENSG00000200814
ENSG00000175073	0.328334	ENSG00000224238
ENSG00000057252	0.328333	ENSG00000105982
ENSG00000151876	0.328332	ENSG00000183878
ENSG00000117450	0.328331	ENSG00000172301
ENSG00000135823	0.328329	ENSG00000168374
ENSG00000059378	0.328328	ENSG00000089057
ENSG00000232564	0.328324	ENSG00000240905
ENSG00000104859	0.328323	ENSG00000134242
ENSG00000070214	0.328323	ENSG00000137100
ENSG00000114388	0.328322	ENSG00000185187
ENSG00000100099	0.328321	ENSG00000166289
ENSG00000134352	0.328317	ENSG00000163600
ENSG00000123636	0.328313	ENSG00000260916
ENSG00000162398	0.328312	ENSG00000223878
ENSG00000165527	0.328312	ENSG00000252061
ENSG00000035115	0.328308	ENSG00000128000
ENSG00000125484	0.328306	ENSG00000174945
ENSG00000125657	0.328305	ENSG00000162636
ENSG00000106086	0.328303	ENSG00000164190
ENSG00000170801	0.328301	ENSG00000225697
ENSG00000188672	0.3283	ENSG00000198176
ENSG00000002834	0.328298	ENSG00000104218
ENSG00000118922	0.328298	ENSG00000119927
ENSG00000146535	0.328298	ENSG00000196453
ENSG00000186432	0.328296	ENSG00000219665
ENSG00000114739	0.328295	ENSG00000163625
ENSG00000154723	0.328295	ENSG00000170860
ENSG00000135250	0.328294	ENSG00000150687
ENSG00000115107	0.328294	ENSG00000162878
ENSG00000100241	0.328294	ENSG00000181830
ENSG00000121406	0.328292	ENSG00000137040
ENSG00000154217	0.328292	ENSG00000154814
ENSG00000068137	0.32829	ENSG00000089351
ENSG00000100364	0.32829	ENSG00000165025
ENSG00000076242	0.328288	ENSG00000123066
ENSG00000102057	0.328287	ENSG00000159086
ENSG00000080822	0.328285	ENSG00000130338
ENSG00000143772	0.328285	ENSG00000173208
ENSG00000086288	0.328284	ENSG00000124107
ENSG00000154274	0.328284	ENSG00000172005
ENSG00000257195	0.328284	ENSG00000257957
ENSG00000117758	0.328283	ENSG00000163171
ENSG00000139618	0.328282	ENSG00000186185
ENSG00000088451	0.328281	ENSG00000168329
ENSG00000071073	0.32828	ENSG00000178199
ENSG00000146122	0.328277	ENSG00000168939
ENSG00000142686	0.328275	ENSG00000215417
ENSG00000101350	0.328272	ENSG00000111247
ENSG00000127311	0.328271	ENSG00000170638
ENSG00000163389	0.328271	ENSG00000185187
ENSG00000111206	0.328268	ENSG00000211460
ENSG00000132429	0.328268	ENSG00000255568
ENSG00000103942	0.328264	ENSG00000165650
ENSG00000189298	0.328264	ENSG00000204371
ENSG00000156968	0.328262	ENSG00000179051
ENSG00000162825	0.328262	ENSG00000214826
ENSG00000106244	0.328261	ENSG00000252464
ENSG00000179841	0.32826	ENSG00000185420
ENSG00000108509	0.328256	ENSG00000153044
ENSG00000004939	0.328255	ENSG00000262943
ENSG00000131653	0.328254	ENSG00000160613
ENSG00000090013	0.328251	ENSG00000115107
ENSG00000103534	0.32825	ENSG00000183597
ENSG00000107372	0.328248	ENSG00000124226
ENSG00000138663	0.328248	ENSG00000169203
ENSG00000172340	0.328247	ENSG00000204116
ENSG00000150347	0.328242	ENSG00000183955
ENSG00000116793	0.328239	ENSG00000150977
ENSG00000149929	0.328238	ENSG00000241343
ENSG00000048991	0.328235	ENSG00000148341
ENSG00000004777	0.328234	ENSG00000129932
ENSG00000107242	0.328233	ENSG00000122068
ENSG00000127540	0.328232	ENSG00000152953
ENSG00000101265	0.328232	ENSG00000185404
ENSG00000224083	0.328232	ENSG00000229456
ENSG00000105647	0.328231	ENSG00000107789
ENSG00000131398	0.32823	ENSG00000272899
ENSG00000124091	0.328228	ENSG00000186847
ENSG00000105982	0.328227	ENSG00000175573
ENSG00000102312	0.328226	ENSG00000139116
ENSG00000111913	0.328226	ENSG00000232354
ENSG00000162636	0.328223	ENSG00000164251
ENSG00000131943	0.328223	ENSG00000165533
ENSG00000166676	0.328223	ENSG00000221843
ENSG00000117560	0.328223	ENSG00000269743
ENSG00000177311	0.328222	ENSG00000212125
ENSG00000047932	0.32822	ENSG00000198521
ENSG00000112079	0.328216	ENSG00000121858
ENSG00000047597	0.328216	ENSG00000213186
ENSG00000151532	0.328215	ENSG00000153767
ENSG00000004779	0.328213	ENSG00000115128
ENSG00000107077	0.328212	ENSG00000251667
ENSG00000126267	0.328211	ENSG00000164919
ENSG00000137563	0.328209	ENSG00000143450
ENSG00000088387	0.328209	ENSG00000162368
ENSG00000070214	0.328207	ENSG00000196247
ENSG00000153147	0.328206	ENSG00000208018
ENSG00000133488	0.328204	ENSG00000256269
ENSG00000130208	0.328203	ENSG00000166532
ENSG00000041988	0.328203	ENSG00000270706
ENSG00000017483	0.328202	ENSG00000068971
ENSG00000111530	0.328201	ENSG00000113282
ENSG00000127334	0.328197	ENSG00000169239
ENSG00000112039	0.328197	ENSG00000257913
ENSG00000069667	0.328193	ENSG00000231721
ENSG00000166619	0.328191	ENSG00000236256
ENSG00000057757	0.32819	ENSG00000082146
ENSG00000090013	0.32819	ENSG00000198959
ENSG00000091039	0.328189	ENSG00000109705
ENSG00000156521	0.328189	ENSG00000185252
ENSG00000166508	0.328188	ENSG00000187118
ENSG00000110911	0.328184	ENSG00000157734
ENSG00000161298	0.328184	ENSG00000165775
ENSG00000158411	0.328181	ENSG00000181284
ENSG00000132434	0.328181	ENSG00000215712
ENSG00000009307	0.32818	ENSG00000138279
ENSG00000107140	0.32818	ENSG00000168329
ENSG00000197993	0.328179	ENSG00000251432
ENSG00000085840	0.328178	ENSG00000110925
ENSG00000180787	0.328178	ENSG00000235750
ENSG00000083799	0.32817	ENSG00000223546
ENSG00000105173	0.328167	ENSG00000139514
ENSG00000103064	0.328167	ENSG00000241106
ENSG00000110066	0.328166	ENSG00000175711
ENSG00000083857	0.328164	ENSG00000230071
ENSG00000181284	0.328162	ENSG00000185262
ENSG00000121057	0.328162	ENSG00000248483
ENSG00000010610	0.328161	ENSG00000129353
ENSG00000106560	0.32816	ENSG00000135525
ENSG00000079393	0.328159	ENSG00000112715
ENSG00000039319	0.328157	ENSG00000110931
ENSG00000169220	0.328156	ENSG00000170915
ENSG00000174516	0.328156	ENSG00000188641
ENSG00000100241	0.328154	ENSG00000116525
ENSG00000167106	0.32815	ENSG00000176428
ENSG00000005022	0.328148	ENSG00000136942
ENSG00000140320	0.328147	ENSG00000150977
ENSG00000080345	0.328147	ENSG00000184445
ENSG00000100479	0.328147	ENSG00000275832
ENSG00000110324	0.328145	ENSG00000142544
ENSG00000047932	0.328145	ENSG00000187601
ENSG00000081692	0.328144	ENSG00000099330
ENSG00000142676	0.328144	ENSG00000183628
ENSG00000185187	0.328144	ENSG00000196776
ENSG00000101928	0.328142	ENSG00000108309
ENSG00000013375	0.32814	ENSG00000107331
ENSG00000144959	0.32814	ENSG00000168477
ENSG00000147416	0.328139	ENSG00000188997
ENSG00000149474	0.328139	ENSG00000230061
ENSG00000135114	0.328134	ENSG00000137965
ENSG00000224631	0.328132	ENSG00000235552
ENSG00000177125	0.328128	ENSG00000257594
ENSG00000156787	0.328127	ENSG00000158006
ENSG00000126759	0.328126	ENSG00000138663
ENSG00000029534	0.328126	ENSG00000147454
ENSG00000185262	0.328121	ENSG00000207954
ENSG00000111860	0.328118	ENSG00000131828
ENSG00000134058	0.328115	ENSG00000139641
ENSG00000003137	0.328113	ENSG00000150510
ENSG00000109171	0.328113	ENSG00000188554
ENSG00000136478	0.328113	ENSG00000246223
ENSG00000128294	0.328111	ENSG00000159618
ENSG00000086289	0.328111	ENSG00000198795
ENSG00000117480	0.328108	ENSG00000214900
ENSG00000117533	0.328107	ENSG00000128973
ENSG00000163617	0.328106	ENSG00000185483
ENSG00000116138	0.328102	ENSG00000177169
ENSG00000136630	0.328098	ENSG00000165914
ENSG00000105483	0.328097	ENSG00000136720
ENSG00000180938	0.328097	ENSG00000245105
ENSG00000141994	0.328095	ENSG00000184900
ENSG00000071127	0.328092	ENSG00000174945
ENSG00000166123	0.328092	ENSG00000188848
ENSG00000010539	0.328088	ENSG00000114480
ENSG00000065150	0.328087	ENSG00000133477
ENSG00000188921	0.328085	ENSG00000232354
ENSG00000108785	0.328083	ENSG00000280543
ENSG00000168939	0.328082	ENSG00000281106
ENSG00000025796	0.328081	ENSG00000100207
ENSG00000084444	0.32808	ENSG00000100084
ENSG00000153339	0.32808	ENSG00000175073
ENSG00000162636	0.328078	ENSG00000166188
ENSG00000047597	0.328077	ENSG00000133488
ENSG00000100068	0.328076	ENSG00000102753
ENSG00000131378	0.328076	ENSG00000226312
ENSG00000141582	0.328075	ENSG00000165644
ENSG00000141219	0.328073	ENSG00000197622
ENSG00000136280	0.328072	ENSG00000141385
ENSG00000146828	0.328071	ENSG00000164576
ENSG00000111860	0.32807	ENSG00000187045
ENSG00000145907	0.328069	ENSG00000181634
ENSG00000025796	0.328068	ENSG00000143952
ENSG00000089351	0.328067	ENSG00000197362
ENSG00000186566	0.328064	ENSG00000197157
ENSG00000140320	0.328064	ENSG00000198743
ENSG00000104043	0.328063	ENSG00000175984
ENSG00000105700	0.328063	ENSG00000229456
ENSG00000028203	0.328062	ENSG00000119401
ENSG00000063127	0.328062	ENSG00000254901
ENSG00000153767	0.328061	ENSG00000249471
ENSG00000099954	0.328057	ENSG00000186710
ENSG00000147123	0.328054	ENSG00000166619
ENSG00000135446	0.328052	ENSG00000174600
ENSG00000111785	0.328051	ENSG00000142765
ENSG00000204934	0.328051	ENSG00000275066
ENSG00000128438	0.328049	ENSG00000197056
ENSG00000143575	0.328049	ENSG00000238025
ENSG00000073464	0.328048	ENSG00000179841
ENSG00000101997	0.328047	ENSG00000170571
ENSG00000117758	0.328044	ENSG00000275111
ENSG00000166188	0.328042	ENSG00000273559
ENSG00000196878	0.32804	ENSG00000237977
ENSG00000111860	0.328037	ENSG00000148339
ENSG00000105982	0.328036	ENSG00000111269
ENSG00000120942	0.328036	ENSG00000138031
ENSG00000100592	0.328036	ENSG00000176058
ENSG00000144824	0.328036	ENSG00000198821
ENSG00000118058	0.328035	ENSG00000182183
ENSG00000120868	0.32803	ENSG00000155099
ENSG00000243404	0.32803	ENSG00000263219
ENSG00000196547	0.328029	ENSG00000224383
ENSG00000122507	0.328027	ENSG00000149474
ENSG00000123124	0.328026	ENSG00000135596
ENSG00000066279	0.328024	ENSG00000174945
ENSG00000007541	0.328023	ENSG00000147454
ENSG00000118113	0.328022	ENSG00000153443
ENSG00000162144	0.328022	ENSG00000164209
ENSG00000170271	0.328021	ENSG00000224177
ENSG00000119771	0.328021	ENSG00000237972
ENSG00000150347	0.32802	ENSG00000166225
ENSG00000129968	0.32802	ENSG00000167508
ENSG00000139734	0.32802	ENSG00000183955
ENSG00000160781	0.328017	ENSG00000198948
ENSG00000128294	0.328015	ENSG00000167851
ENSG00000162607	0.328014	ENSG00000186566
ENSG00000131748	0.328013	ENSG00000143515
ENSG00000118363	0.328012	ENSG00000151657
ENSG00000133063	0.32801	ENSG00000173320
ENSG00000196407	0.328008	ENSG00000287151
ENSG00000108599	0.328004	ENSG00000153066
ENSG00000144231	0.328004	ENSG00000221823
ENSG00000168477	0.328004	ENSG00000236320
ENSG00000111877	0.328001	ENSG00000148634
ENSG00000111860	0.328001	ENSG00000263883
ENSG00000145335	0.327999	ENSG00000166947
ENSG00000223984	0.327998	ENSG00000235145
ENSG00000103160	0.327996	ENSG00000143515
ENSG00000162728	0.327996	ENSG00000197818
ENSG00000121858	0.327994	ENSG00000127507
ENSG00000105662	0.327994	ENSG00000138069
ENSG00000115107	0.327992	ENSG00000148218
ENSG00000073331	0.327992	ENSG00000164070
ENSG00000064652	0.327991	ENSG00000198910
ENSG00000140057	0.32799	ENSG00000143224
ENSG00000103343	0.327989	ENSG00000121742
ENSG00000165572	0.327989	ENSG00000213373
ENSG00000049618	0.327989	ENSG00000281332
ENSG00000104320	0.327987	ENSG00000117481
ENSG00000010818	0.327984	ENSG00000156299
ENSG00000152804	0.327984	ENSG00000162624
ENSG00000155495	0.327983	ENSG00000180884
ENSG00000104979	0.327983	ENSG00000227063
ENSG00000163431	0.327982	ENSG00000226450
ENSG00000121289	0.327981	ENSG00000140030
ENSG00000081913	0.327979	ENSG00000169432
ENSG00000091157	0.327975	ENSG00000136490
ENSG00000115993	0.327975	ENSG00000168785
ENSG00000094914	0.327975	ENSG00000265354
ENSG00000135045	0.327974	ENSG00000143224
ENSG00000177485	0.327974	ENSG00000179271
ENSG00000130227	0.327973	ENSG00000198876
ENSG00000175573	0.327973	ENSG00000205138
ENSG00000118520	0.327972	ENSG00000133805
ENSG00000071242	0.327972	ENSG00000160781
ENSG00000101290	0.327971	ENSG00000183475
ENSG00000147439	0.32797	ENSG00000154734
ENSG00000119335	0.327969	ENSG00000160131
ENSG00000119682	0.327969	ENSG00000177888
ENSG00000117394	0.327967	ENSG00000151474
ENSG00000134545	0.327965	ENSG00000158006
ENSG00000117090	0.327964	ENSG00000198121
ENSG00000245105	0.327964	ENSG00000245534
ENSG00000002745	0.327962	ENSG00000125945
ENSG00000114735	0.327959	ENSG00000164291
ENSG00000126768	0.327958	ENSG00000152475
ENSG00000100387	0.327957	ENSG00000121406
ENSG00000104903	0.327957	ENSG00000170264
ENSG00000123191	0.327956	ENSG00000174600
ENSG00000117394	0.327955	ENSG00000213928
ENSG00000143952	0.327954	ENSG00000180871
ENSG00000154917	0.327953	ENSG00000198176
ENSG00000168646	0.327953	ENSG00000198369
ENSG00000065675	0.327949	ENSG00000105245
ENSG00000163913	0.327949	ENSG00000168661
ENSG00000118402	0.327944	ENSG00000204131
ENSG00000184557	0.327943	ENSG00000186265
ENSG00000119707	0.327941	ENSG00000185252
ENSG00000110002	0.32794	ENSG00000186907
ENSG00000186998	0.327938	ENSG00000267041
ENSG00000079482	0.327936	ENSG00000230409
ENSG00000004139	0.327935	ENSG00000196358
ENSG00000106560	0.327934	ENSG00000161929
ENSG00000111801	0.327934	ENSG00000213203
ENSG00000153317	0.327933	ENSG00000185650
ENSG00000122188	0.327929	ENSG00000155324
ENSG00000077063	0.327929	ENSG00000171302
ENSG00000128040	0.327923	ENSG00000137563
ENSG00000015133	0.32792	ENSG00000107679
ENSG00000080293	0.32792	ENSG00000146592
ENSG00000011426	0.32792	ENSG00000204498
ENSG00000169439	0.327917	ENSG00000229692
ENSG00000141736	0.327915	ENSG00000173068
ENSG00000107140	0.327912	ENSG00000184574
ENSG00000091542	0.327911	ENSG00000224420
ENSG00000081791	0.32791	ENSG00000234684
ENSG00000224003	0.327909	ENSG00000248415
ENSG00000047597	0.327907	ENSG00000100401
ENSG00000091039	0.327907	ENSG00000118200
ENSG00000008083	0.327907	ENSG00000133800
ENSG00000068137	0.327903	ENSG00000157999
ENSG00000113141	0.327901	ENSG00000186566
ENSG00000108561	0.327894	ENSG00000168936
ENSG00000164086	0.327893	ENSG00000167333
ENSG00000173110	0.327893	ENSG00000213809
ENSG00000164099	0.327893	ENSG00000249915
ENSG00000228663	0.327892	ENSG00000271503
ENSG00000073331	0.327891	ENSG00000181830
ENSG00000185909	0.32789	ENSG00000187266
ENSG00000169621	0.327886	ENSG00000186517
ENSG00000179271	0.327885	ENSG00000182518
ENSG00000168394	0.327883	ENSG00000170175
ENSG00000099901	0.327883	ENSG00000185436
ENSG00000114739	0.327883	ENSG00000197948
ENSG00000139514	0.327883	ENSG00000275832
ENSG00000234369	0.327882	ENSG00000237758
ENSG00000137460	0.32788	ENSG00000156381
ENSG00000135249	0.327879	ENSG00000164086
ENSG00000126759	0.327879	ENSG00000175518
ENSG00000100479	0.327878	ENSG00000197362
ENSG00000119772	0.327877	ENSG00000181830
ENSG00000083844	0.327874	ENSG00000124222
ENSG00000086730	0.327869	ENSG00000171680
ENSG00000070371	0.327868	ENSG00000162676
ENSG00000110693	0.327868	ENSG00000204323
ENSG00000242992	0.327866	ENSG00000257957
ENSG00000168758	0.327863	ENSG00000189067
ENSG00000140365	0.327862	ENSG00000181830
ENSG00000120533	0.327862	ENSG00000187051
ENSG00000103227	0.327861	ENSG00000124486
ENSG00000121858	0.327861	ENSG00000196664
ENSG00000089351	0.32786	ENSG00000160593
ENSG00000105851	0.32786	ENSG00000177084
ENSG00000073331	0.327859	ENSG00000112053
ENSG00000100294	0.327858	ENSG00000118985
ENSG00000150977	0.327857	ENSG00000156521
ENSG00000140525	0.327857	ENSG00000166532
ENSG00000106560	0.327856	ENSG00000132434
ENSG00000151466	0.327854	ENSG00000206053
ENSG00000118193	0.327848	ENSG00000160013
ENSG00000120306	0.327846	ENSG00000160746
ENSG00000121903	0.327846	ENSG00000196850
ENSG00000104218	0.327844	ENSG00000140525
ENSG00000168334	0.327844	ENSG00000200814
ENSG00000010704	0.327844	ENSG00000271856
ENSG00000132781	0.327841	ENSG00000229692
ENSG00000240853	0.327841	ENSG00000251667
ENSG00000040633	0.32784	ENSG00000128000
ENSG00000124193	0.327839	ENSG00000171862
ENSG00000072518	0.327838	ENSG00000122223
ENSG00000100055	0.327836	ENSG00000132334
ENSG00000148019	0.327836	ENSG00000161671
ENSG00000145012	0.327835	ENSG00000231074
ENSG00000173991	0.327832	ENSG00000197566
ENSG00000069667	0.327831	ENSG00000143013
ENSG00000170684	0.327829	ENSG00000261794
ENSG00000153317	0.327828	ENSG00000196839
ENSG00000085063	0.327826	ENSG00000100104
ENSG00000125249	0.327826	ENSG00000196968
ENSG00000224420	0.327826	ENSG00000236256
ENSG00000125945	0.327826	ENSG00000248693
ENSG00000047457	0.327825	ENSG00000121289
ENSG00000155495	0.32782	ENSG00000230399
ENSG00000144120	0.32782	ENSG00000249471
ENSG00000005893	0.327819	ENSG00000167642
ENSG00000181652	0.327819	ENSG00000214826
ENSG00000111801	0.327817	ENSG00000140526
ENSG00000113441	0.327817	ENSG00000174775
ENSG00000106799	0.327816	ENSG00000161405
ENSG00000033100	0.327816	ENSG00000232487
ENSG00000103227	0.327815	ENSG00000174327
ENSG00000154642	0.327815	ENSG00000181830
ENSG00000005513	0.327813	ENSG00000119401
ENSG00000105887	0.327813	ENSG00000164209
ENSG00000062822	0.327812	ENSG00000073111
ENSG00000125629	0.327811	ENSG00000131943
ENSG00000091039	0.327809	ENSG00000111860
ENSG00000149260	0.327809	ENSG00000153071
ENSG00000160593	0.327808	ENSG00000180626
ENSG00000173114	0.327808	ENSG00000275111
ENSG00000110031	0.327807	ENSG00000181847
ENSG00000118363	0.327806	ENSG00000140525
ENSG00000163697	0.327805	ENSG00000197879
ENSG00000100241	0.327804	ENSG00000122126
ENSG00000165029	0.327803	ENSG00000240445
ENSG00000116990	0.327802	ENSG00000196850
ENSG00000040199	0.3278	ENSG00000111726
ENSG00000170540	0.327799	ENSG00000213928
ENSG00000078795	0.327797	ENSG00000163806
ENSG00000007237	0.327797	ENSG00000267272
ENSG00000225338	0.327796	ENSG00000243721
ENSG00000062716	0.327795	ENSG00000169439
ENSG00000003137	0.327794	ENSG00000215704
ENSG00000102796	0.327793	ENSG00000130772
ENSG00000104218	0.327792	ENSG00000167333
ENSG00000100036	0.327791	ENSG00000165714
ENSG00000178974	0.327791	ENSG00000184988
ENSG00000155368	0.327788	ENSG00000181467
ENSG00000094914	0.327787	ENSG00000124508
ENSG00000112079	0.327787	ENSG00000131943
ENSG00000156831	0.327785	ENSG00000204934
ENSG00000137770	0.327783	ENSG00000173991
ENSG00000072858	0.327783	ENSG00000231074
ENSG00000104081	0.327781	ENSG00000127507
ENSG00000129910	0.327781	ENSG00000142765
ENSG00000145390	0.32778	ENSG00000171861
ENSG00000100012	0.32778	ENSG00000261971
ENSG00000137343	0.327778	ENSG00000186575
ENSG00000111885	0.327777	ENSG00000229619
ENSG00000071537	0.327776	ENSG00000198743
ENSG00000144659	0.327775	ENSG00000164398
ENSG00000071127	0.327774	ENSG00000119707
ENSG00000115317	0.327774	ENSG00000135776
ENSG00000109705	0.327774	ENSG00000182885
ENSG00000122507	0.327773	ENSG00000160570
ENSG00000103415	0.327772	ENSG00000144554
ENSG00000164251	0.327772	ENSG00000197249
ENSG00000078668	0.327772	ENSG00000198826
ENSG00000101916	0.327772	ENSG00000235280
ENSG00000145012	0.327771	ENSG00000163564
ENSG00000079263	0.327768	ENSG00000141458
ENSG00000132334	0.327767	ENSG00000157978
ENSG00000135776	0.327767	ENSG00000170180
ENSG00000119707	0.327766	ENSG00000129158
ENSG00000111726	0.327766	ENSG00000183111
ENSG00000086289	0.327765	ENSG00000110713
ENSG00000165025	0.327765	ENSG00000245105
ENSG00000166595	0.327765	ENSG00000277258
ENSG00000002834	0.327763	ENSG00000127507
ENSG00000136925	0.327763	ENSG00000196712
ENSG00000207721	0.327763	ENSG00000248668
ENSG00000110713	0.327762	ENSG00000168754
ENSG00000160472	0.327762	ENSG00000176920
ENSG00000173171	0.327759	ENSG00000213373
ENSG00000104228	0.327757	ENSG00000280543
ENSG00000156171	0.327756	ENSG00000164251
ENSG00000144057	0.327755	ENSG00000162337
ENSG00000088451	0.327754	ENSG00000107140
ENSG00000120686	0.327754	ENSG00000181191
ENSG00000124249	0.327752	ENSG00000205089
ENSG00000029534	0.327751	ENSG00000168477
ENSG00000108091	0.327751	ENSG00000175073
ENSG00000177731	0.327751	ENSG00000185905
ENSG00000081148	0.327749	ENSG00000103472
ENSG00000119401	0.327744	ENSG00000119714
ENSG00000085998	0.327742	ENSG00000124574
ENSG00000123106	0.327741	ENSG00000141699
ENSG00000048471	0.32774	ENSG00000170522
ENSG00000086289	0.32774	ENSG00000198728
ENSG00000183597	0.327739	ENSG00000197465
ENSG00000104765	0.327738	ENSG00000171552
ENSG00000224631	0.327738	ENSG00000240869
ENSG00000072274	0.327736	ENSG00000143224
ENSG00000099901	0.327731	ENSG00000100034
ENSG00000150753	0.32773	ENSG00000168936
ENSG00000080854	0.32773	ENSG00000198382
ENSG00000115107	0.327728	ENSG00000171914
ENSG00000149243	0.327726	ENSG00000172115
ENSG00000079435	0.327725	ENSG00000205784
ENSG00000120533	0.327724	ENSG00000124831
ENSG00000005844	0.327722	ENSG00000275066
ENSG00000091409	0.327719	ENSG00000144036
ENSG00000108883	0.327718	ENSG00000156968
ENSG00000108798	0.327718	ENSG00000170906
ENSG00000140199	0.327714	ENSG00000169129
ENSG00000169220	0.327714	ENSG00000196664
ENSG00000124541	0.327712	ENSG00000160219
ENSG00000119707	0.327711	ENSG00000168939
ENSG00000114388	0.32771	ENSG00000135736
ENSG00000040633	0.32771	ENSG00000136026
ENSG00000108599	0.32771	ENSG00000170677
ENSG00000174327	0.327708	ENSG00000181284
ENSG00000136153	0.327706	ENSG00000183955
ENSG00000165775	0.327706	ENSG00000275111
ENSG00000128322	0.327705	ENSG00000143842
ENSG00000134256	0.327705	ENSG00000158623
ENSG00000101751	0.327704	ENSG00000114737
ENSG00000137210	0.327703	ENSG00000257108
ENSG00000154642	0.327702	ENSG00000164251
ENSG00000106665	0.327699	ENSG00000140470
ENSG00000154265	0.327699	ENSG00000198948
ENSG00000017483	0.327698	ENSG00000187266
ENSG00000090975	0.327696	ENSG00000137266
ENSG00000116005	0.327696	ENSG00000166822
ENSG00000136897	0.327695	ENSG00000170915
ENSG00000124574	0.327695	ENSG00000180488
ENSG00000079974	0.327692	ENSG00000111962
ENSG00000129353	0.327692	ENSG00000172725
ENSG00000100365	0.32769	ENSG00000168404
ENSG00000140511	0.32769	ENSG00000198246
ENSG00000153317	0.327689	ENSG00000233515
ENSG00000108774	0.327685	ENSG00000138674
ENSG00000134697	0.327683	ENSG00000170142
ENSG00000144152	0.327682	ENSG00000146122
ENSG00000082146	0.327681	ENSG00000224177
ENSG00000111726	0.32768	ENSG00000250361
ENSG00000119714	0.327671	ENSG00000153779
ENSG00000140044	0.327671	ENSG00000166845
ENSG00000100077	0.32767	ENSG00000116497
ENSG00000100241	0.32767	ENSG00000198742
ENSG00000116871	0.32767	ENSG00000229692
ENSG00000132570	0.327667	ENSG00000153207
ENSG00000150977	0.327665	ENSG00000170915
ENSG00000105088	0.327664	ENSG00000110031
ENSG00000091039	0.327662	ENSG00000101290
ENSG00000130706	0.327661	ENSG00000138674
ENSG00000147164	0.327661	ENSG00000240531
ENSG00000135870	0.327659	ENSG00000197182
ENSG00000117758	0.327658	ENSG00000235280
ENSG00000007402	0.327653	ENSG00000057657
ENSG00000126522	0.327653	ENSG00000162636
ENSG00000143952	0.327653	ENSG00000188549
ENSG00000179144	0.327652	ENSG00000187118
ENSG00000088881	0.327651	ENSG00000105254
ENSG00000128268	0.32765	ENSG00000156381
ENSG00000136478	0.32765	ENSG00000197622
ENSG00000214160	0.327649	ENSG00000270647
ENSG00000143398	0.327645	ENSG00000172845
ENSG00000106004	0.327642	ENSG00000165156
ENSG00000033170	0.327642	ENSG00000189067
ENSG00000125885	0.327641	ENSG00000240373
ENSG00000165702	0.32764	ENSG00000196411
ENSG00000120438	0.327638	ENSG00000135763
ENSG00000100241	0.327637	ENSG00000139631
ENSG00000099956	0.327636	ENSG00000106799
ENSG00000127954	0.327635	ENSG00000177683
ENSG00000185220	0.327634	ENSG00000204923
ENSG00000047056	0.327633	ENSG00000143515
ENSG00000128000	0.327633	ENSG00000147443
ENSG00000121903	0.327633	ENSG00000204611
ENSG00000160593	0.327633	ENSG00000239305
ENSG00000079308	0.327632	ENSG00000168477
ENSG00000090013	0.32763	ENSG00000136732
ENSG00000155621	0.327629	ENSG00000166451
ENSG00000116871	0.327628	ENSG00000204923
ENSG00000104671	0.327627	ENSG00000174720
ENSG00000163577	0.327625	ENSG00000167508
ENSG00000070182	0.327624	ENSG00000198336
ENSG00000108262	0.327622	ENSG00000213212
ENSG00000164576	0.32762	ENSG00000205930
ENSG00000117394	0.327619	ENSG00000184792
ENSG00000127334	0.327618	ENSG00000188554
ENSG00000094914	0.327616	ENSG00000159131
ENSG00000124831	0.327615	ENSG00000204271
ENSG00000203737	0.327615	ENSG00000261336
ENSG00000140044	0.327613	ENSG00000150347
ENSG00000112796	0.327613	ENSG00000244682
ENSG00000119401	0.327611	ENSG00000233930
ENSG00000064666	0.327607	ENSG00000270903
ENSG00000171115	0.327607	ENSG00000290292
ENSG00000104435	0.327606	ENSG00000185664
ENSG00000085978	0.327605	ENSG00000198951
ENSG00000166454	0.327602	ENSG00000170653
ENSG00000186532	0.327602	ENSG00000197622
ENSG00000171853	0.327601	ENSG00000227028
ENSG00000119707	0.3276	ENSG00000124181
ENSG00000118496	0.3276	ENSG00000130227
ENSG00000125484	0.3276	ENSG00000149658
ENSG00000154269	0.327596	ENSG00000215067
ENSG00000228599	0.327592	ENSG00000238795
ENSG00000119711	0.32759	ENSG00000186566
ENSG00000124374	0.327588	ENSG00000178404
ENSG00000100365	0.327587	ENSG00000180815
ENSG00000176971	0.327587	ENSG00000229715
ENSG00000105700	0.327586	ENSG00000240531
ENSG00000121406	0.327584	ENSG00000197976
ENSG00000111247	0.327583	ENSG00000120217
ENSG00000155495	0.327583	ENSG00000165879
ENSG00000105176	0.327582	ENSG00000184574
ENSG00000123130	0.327577	ENSG00000163348
ENSG00000204923	0.327577	ENSG00000254388
ENSG00000116741	0.327576	ENSG00000156502
ENSG00000105173	0.327575	ENSG00000205309
ENSG00000143842	0.327574	ENSG00000159733
ENSG00000125945	0.327574	ENSG00000185262
ENSG00000136280	0.327573	ENSG00000161996
ENSG00000136379	0.327573	ENSG00000162396
ENSG00000147130	0.327573	ENSG00000213719
ENSG00000109686	0.327572	ENSG00000132801
ENSG00000111850	0.327572	ENSG00000167986
ENSG00000129673	0.327569	ENSG00000168661
ENSG00000115762	0.327568	ENSG00000178404
ENSG00000119771	0.327568	ENSG00000231799
ENSG00000163625	0.327567	ENSG00000169432
ENSG00000105948	0.327566	ENSG00000110436
ENSG00000162777	0.327565	ENSG00000221843
ENSG00000140983	0.327562	ENSG00000186704
ENSG00000048140	0.327561	ENSG00000111726
ENSG00000124374	0.327561	ENSG00000132801
ENSG00000119865	0.327561	ENSG00000153563
ENSG00000150977	0.327561	ENSG00000176563
ENSG00000211460	0.327561	ENSG00000235437
ENSG00000041988	0.32756	ENSG00000138172
ENSG00000075240	0.327556	ENSG00000172197
ENSG00000070404	0.327555	ENSG00000164236
ENSG00000090013	0.327554	ENSG00000205250
ENSG00000124508	0.327553	ENSG00000134222
ENSG00000149150	0.327553	ENSG00000232021
ENSG00000085117	0.327551	ENSG00000176155
ENSG00000129467	0.327551	ENSG00000281106
ENSG00000088179	0.32755	ENSG00000187994
ENSG00000131828	0.327549	ENSG00000149474
ENSG00000108309	0.327548	ENSG00000141084
ENSG00000091039	0.327548	ENSG00000196664
ENSG00000139793	0.327547	ENSG00000144036
ENSG00000047597	0.327545	ENSG00000118046
ENSG00000113790	0.327545	ENSG00000150045
ENSG00000116691	0.327544	ENSG00000143847
ENSG00000114388	0.327544	ENSG00000170915
ENSG00000160953	0.327542	ENSG00000178229
ENSG00000176428	0.327541	ENSG00000267128
ENSG00000155959	0.32754	ENSG00000167257
ENSG00000115421	0.327539	ENSG00000181284
ENSG00000143373	0.327539	ENSG00000240853
ENSG00000109667	0.327536	ENSG00000124155
ENSG00000040199	0.327534	ENSG00000253549
ENSG00000088888	0.327531	ENSG00000126070
ENSG00000204472	0.327531	ENSG00000240891
ENSG00000252061	0.327531	ENSG00000281376
ENSG00000010610	0.327526	ENSG00000100889
ENSG00000100068	0.327524	ENSG00000170525
ENSG00000111696	0.327522	ENSG00000114480
ENSG00000166225	0.327522	ENSG00000183475
ENSG00000100372	0.32752	ENSG00000116497
ENSG00000000460	0.32752	ENSG00000149970
ENSG00000141994	0.327514	ENSG00000164291
ENSG00000074416	0.327514	ENSG00000184445
ENSG00000108091	0.327513	ENSG00000144909
ENSG00000160613	0.327513	ENSG00000171502
ENSG00000044446	0.327512	ENSG00000259151
ENSG00000066926	0.327511	ENSG00000104267
ENSG00000197465	0.327509	ENSG00000213186
ENSG00000134627	0.327508	ENSG00000175984
ENSG00000138668	0.327508	ENSG00000236086
ENSG00000107679	0.327505	ENSG00000183258
ENSG00000088808	0.327501	ENSG00000118596
ENSG00000118596	0.327501	ENSG00000119682
ENSG00000142546	0.3275	ENSG00000181896
ENSG00000131398	0.327499	ENSG00000177058
ENSG00000147403	0.327498	ENSG00000238795
ENSG00000178188	0.327495	ENSG00000179241
ENSG00000122223	0.327494	ENSG00000140525
ENSG00000122223	0.327494	ENSG00000175197
ENSG00000168071	0.327494	ENSG00000204791
ENSG00000149150	0.327493	ENSG00000196517
ENSG00000048392	0.327492	ENSG00000121858
ENSG00000198455	0.327492	ENSG00000263465
ENSG00000072736	0.327491	ENSG00000100241
ENSG00000072274	0.32749	ENSG00000117394
ENSG00000137198	0.32749	ENSG00000196914
ENSG00000135414	0.32749	ENSG00000213390
ENSG00000106609	0.327488	ENSG00000108509
ENSG00000100311	0.327487	ENSG00000121858
ENSG00000012779	0.327484	ENSG00000083544
ENSG00000103126	0.327483	ENSG00000168234
ENSG00000124181	0.327482	ENSG00000129932
ENSG00000117682	0.327482	ENSG00000254901
ENSG00000094914	0.327481	ENSG00000181418
ENSG00000064313	0.327479	ENSG00000156642
ENSG00000211753	0.327475	ENSG00000277734
ENSG00000176153	0.327473	ENSG00000198836
ENSG00000134627	0.327472	ENSG00000146094
ENSG00000072134	0.327472	ENSG00000184792
ENSG00000172845	0.327472	ENSG00000248415
ENSG00000008710	0.327471	ENSG00000105339
ENSG00000023330	0.327469	ENSG00000143847
ENSG00000136383	0.327465	ENSG00000164919
ENSG00000160593	0.327458	ENSG00000198948
ENSG00000148634	0.327457	ENSG00000186812
ENSG00000100644	0.327454	ENSG00000181634
ENSG00000085552	0.327453	ENSG00000123066
ENSG00000111845	0.327453	ENSG00000128050
ENSG00000089159	0.327453	ENSG00000196704
ENSG00000228149	0.327452	ENSG00000234684
ENSG00000085415	0.327451	ENSG00000100304
ENSG00000073331	0.32745	ENSG00000136156
ENSG00000070269	0.327448	ENSG00000100413
ENSG00000129465	0.327448	ENSG00000134779
ENSG00000111801	0.327448	ENSG00000237943
ENSG00000074621	0.32744	ENSG00000116604
ENSG00000073578	0.327435	ENSG00000198258
ENSG00000196407	0.327435	ENSG00000198795
ENSG00000110324	0.327431	ENSG00000127507
ENSG00000115526	0.327421	ENSG00000178053
ENSG00000111331	0.32742	ENSG00000177989
ENSG00000153767	0.327419	ENSG00000169991
ENSG00000088035	0.327418	ENSG00000147443
ENSG00000124198	0.327416	ENSG00000165775
ENSG00000049769	0.327415	ENSG00000198910
ENSG00000135926	0.327412	ENSG00000205309
ENSG00000131398	0.327411	ENSG00000134294
ENSG00000128268	0.32741	ENSG00000144959
ENSG00000145014	0.32741	ENSG00000173744
ENSG00000187607	0.327409	ENSG00000221963
ENSG00000122223	0.327407	ENSG00000131943
ENSG00000118596	0.327407	ENSG00000135094
ENSG00000102924	0.327407	ENSG00000146834
ENSG00000069493	0.327402	ENSG00000117480
ENSG00000139343	0.327401	ENSG00000154723
ENSG00000129910	0.3274	ENSG00000132879
ENSG00000111215	0.3274	ENSG00000139826
ENSG00000110881	0.327399	ENSG00000174807
ENSG00000115935	0.327397	ENSG00000167182
ENSG00000132688	0.327395	ENSG00000242574
ENSG00000064989	0.327391	ENSG00000165792
ENSG00000104320	0.32739	ENSG00000134697
ENSG00000132780	0.327389	ENSG00000136811
ENSG00000177807	0.327387	ENSG00000232354
ENSG00000166349	0.327385	ENSG00000233237
ENSG00000106560	0.327384	ENSG00000166569
ENSG00000153179	0.327377	ENSG00000168939
ENSG00000137177	0.327375	ENSG00000166532
ENSG00000150753	0.327374	ENSG00000177683
ENSG00000146021	0.327371	ENSG00000197321
ENSG00000173175	0.327365	ENSG00000215296
ENSG00000168661	0.327362	ENSG00000185920
ENSG00000085733	0.327357	ENSG00000100304
ENSG00000060069	0.327357	ENSG00000243175
ENSG00000100979	0.327356	ENSG00000124091
ENSG00000183208	0.327356	ENSG00000204371
ENSG00000143952	0.327355	ENSG00000154359
ENSG00000085063	0.327353	ENSG00000153551
ENSG00000125910	0.327352	ENSG00000204177
ENSG00000115170	0.327349	ENSG00000151490
ENSG00000163975	0.327349	ENSG00000175711
ENSG00000121858	0.327348	ENSG00000149798
ENSG00000043143	0.327347	ENSG00000139734
ENSG00000221914	0.327347	ENSG00000258527
ENSG00000106803	0.327345	ENSG00000166188
ENSG00000033100	0.327344	ENSG00000214160
ENSG00000170525	0.327342	ENSG00000186047
ENSG00000137177	0.327341	ENSG00000187045
ENSG00000059588	0.327339	ENSG00000076356
ENSG00000165644	0.327339	ENSG00000237758
ENSG00000144677	0.327338	ENSG00000162636
ENSG00000122644	0.327336	ENSG00000133606
ENSG00000132141	0.327336	ENSG00000146112
ENSG00000173786	0.32733	ENSG00000204590
ENSG00000173715	0.327327	ENSG00000211753
ENSG00000023330	0.327326	ENSG00000091106
ENSG00000148400	0.327326	ENSG00000166257
ENSG00000128973	0.327325	ENSG00000157570
ENSG00000140320	0.327323	ENSG00000185252
ENSG00000125611	0.327321	ENSG00000130726
ENSG00000125611	0.327319	ENSG00000127540
ENSG00000158163	0.327315	ENSG00000179869
ENSG00000073331	0.327314	ENSG00000150712
ENSG00000062598	0.327313	ENSG00000156171
ENSG00000235145	0.327311	ENSG00000259073
ENSG00000243404	0.327309	ENSG00000270429
ENSG00000124549	0.327308	ENSG00000161298
ENSG00000158941	0.327307	ENSG00000168350
ENSG00000170653	0.327307	ENSG00000204681
ENSG00000124181	0.327305	ENSG00000204934
ENSG00000047597	0.327302	ENSG00000105281
ENSG00000029534	0.327302	ENSG00000117394
ENSG00000137040	0.327302	ENSG00000170860
ENSG00000143257	0.3273	ENSG00000153094
ENSG00000129673	0.327299	ENSG00000158079
ENSG00000161277	0.327299	ENSG00000250254
ENSG00000162695	0.327295	ENSG00000163389
ENSG00000135446	0.327295	ENSG00000176225
ENSG00000152454	0.327295	ENSG00000185920
ENSG00000187266	0.327295	ENSG00000257108
ENSG00000015285	0.327294	ENSG00000132429
ENSG00000122223	0.327293	ENSG00000153179
ENSG00000100055	0.327292	ENSG00000158234
ENSG00000105173	0.327292	ENSG00000173898
ENSG00000010704	0.327292	ENSG00000266777
ENSG00000141699	0.327291	ENSG00000227855
ENSG00000146592	0.327289	ENSG00000215458
ENSG00000214826	0.327289	ENSG00000275111
ENSG00000227638	0.327288	ENSG00000232373
ENSG00000101003	0.327287	ENSG00000108439
ENSG00000127334	0.327287	ENSG00000185262
ENSG00000141582	0.327286	ENSG00000180846
ENSG00000109445	0.327285	ENSG00000130332
ENSG00000106348	0.327285	ENSG00000146828
ENSG00000091157	0.327285	ENSG00000163848
ENSG00000123159	0.327283	ENSG00000182511
ENSG00000135083	0.327282	ENSG00000168016
ENSG00000105514	0.32728	ENSG00000177663
ENSG00000081386	0.327279	ENSG00000267041
ENSG00000122025	0.327277	ENSG00000233559
ENSG00000122068	0.327276	ENSG00000183955
ENSG00000131016	0.327274	ENSG00000186710
ENSG00000059573	0.327273	ENSG00000124019
ENSG00000078687	0.327273	ENSG00000253328
ENSG00000040633	0.32727	ENSG00000242247
ENSG00000049283	0.327269	ENSG00000255040
ENSG00000112033	0.327267	ENSG00000130956
ENSG00000155254	0.327267	ENSG00000182621
ENSG00000150907	0.327267	ENSG00000197976
ENSG00000107968	0.327266	ENSG00000160219
ENSG00000115421	0.327263	ENSG00000117758
ENSG00000204822	0.327263	ENSG00000249471
ENSG00000136379	0.327261	ENSG00000139832
ENSG00000111252	0.327259	ENSG00000167987
ENSG00000007516	0.327256	ENSG00000156521
ENSG00000157570	0.327255	ENSG00000180376
ENSG00000083844	0.327251	ENSG00000132334
ENSG00000104611	0.327251	ENSG00000157978
ENSG00000064652	0.32725	ENSG00000143995
ENSG00000111801	0.327248	ENSG00000121858
ENSG00000122126	0.327248	ENSG00000197506
ENSG00000128268	0.327247	ENSG00000143815
ENSG00000073464	0.327247	ENSG00000160539
ENSG00000101096	0.327244	ENSG00000180530
ENSG00000160208	0.327244	ENSG00000197070
ENSG00000002745	0.327243	ENSG00000137770
ENSG00000182810	0.327242	ENSG00000258524
ENSG00000135622	0.327241	ENSG00000258527
ENSG00000242992	0.327241	ENSG00000270986
ENSG00000003756	0.327237	ENSG00000110721
ENSG00000049089	0.327237	ENSG00000133063
ENSG00000054523	0.327235	ENSG00000104611
ENSG00000072274	0.327235	ENSG00000110693
ENSG00000139187	0.327234	ENSG00000235641
ENSG00000133488	0.327233	ENSG00000205639
ENSG00000179958	0.327233	ENSG00000239672
ENSG00000101935	0.327231	ENSG00000144959
ENSG00000159618	0.32723	ENSG00000170310
ENSG00000137040	0.32723	ENSG00000180846
ENSG00000111012	0.327226	ENSG00000115392
ENSG00000136720	0.327223	ENSG00000236977
ENSG00000124532	0.327222	ENSG00000161405
ENSG00000131943	0.327222	ENSG00000174151
ENSG00000148832	0.32722	ENSG00000176463
ENSG00000157978	0.32722	ENSG00000228486
ENSG00000147443	0.327217	ENSG00000165156
ENSG00000171522	0.327217	ENSG00000174292
ENSG00000172725	0.327217	ENSG00000280734
ENSG00000129467	0.327216	ENSG00000205930
ENSG00000035403	0.327215	ENSG00000140044
ENSG00000081913	0.327215	ENSG00000151575
ENSG00000125629	0.327214	ENSG00000170915
ENSG00000135870	0.327212	ENSG00000197566
ENSG00000132434	0.327211	ENSG00000136026
ENSG00000107140	0.327211	ENSG00000235750
ENSG00000149308	0.327209	ENSG00000204271
ENSG00000171819	0.327208	ENSG00000255141
ENSG00000180304	0.327207	ENSG00000183309
ENSG00000108622	0.327207	ENSG00000185920
ENSG00000171992	0.327205	ENSG00000197385
ENSG00000185650	0.327203	ENSG00000272899
ENSG00000116604	0.327202	ENSG00000125945
ENSG00000146373	0.327201	ENSG00000259823
ENSG00000178252	0.3272	ENSG00000223878
ENSG00000132694	0.327194	ENSG00000156299
ENSG00000099901	0.327193	ENSG00000104228
ENSG00000068137	0.327192	ENSG00000257108
ENSG00000101928	0.32719	ENSG00000142949
ENSG00000136280	0.32719	ENSG00000173218
ENSG00000130826	0.327189	ENSG00000146834
ENSG00000171853	0.327188	ENSG00000235863
ENSG00000092108	0.327187	ENSG00000120210
ENSG00000162836	0.327187	ENSG00000184292
ENSG00000100241	0.327185	ENSG00000131378
ENSG00000119285	0.327185	ENSG00000174173
ENSG00000163864	0.327181	ENSG00000173848
ENSG00000093167	0.32718	ENSG00000160948
ENSG00000105221	0.327178	ENSG00000150907
ENSG00000072195	0.327178	ENSG00000198382
ENSG00000102908	0.327172	ENSG00000164919
ENSG00000136813	0.327169	ENSG00000171502
ENSG00000141429	0.327167	ENSG00000165181
ENSG00000114388	0.327166	ENSG00000130311
ENSG00000109917	0.327166	ENSG00000133639
ENSG00000123636	0.327166	ENSG00000150907
ENSG00000140044	0.327166	ENSG00000168395
ENSG00000233334	0.327164	ENSG00000239713
ENSG00000125733	0.327162	ENSG00000174292
ENSG00000105483	0.327161	ENSG00000143398
ENSG00000128000	0.32716	ENSG00000185220
ENSG00000100241	0.327159	ENSG00000138668
ENSG00000185339	0.327159	ENSG00000274475
ENSG00000135476	0.327158	ENSG00000160298
ENSG00000125388	0.327156	ENSG00000277053
ENSG00000167637	0.327155	ENSG00000225855
ENSG00000104765	0.327151	ENSG00000148187
ENSG00000204463	0.32715	ENSG00000235437
ENSG00000004809	0.327147	ENSG00000102145
ENSG00000124214	0.327146	ENSG00000228196
ENSG00000086288	0.327145	ENSG00000101460
ENSG00000162777	0.327145	ENSG00000197093
ENSG00000162144	0.327143	ENSG00000197385
ENSG00000004809	0.327142	ENSG00000115107
ENSG00000167333	0.327142	ENSG00000186847
ENSG00000115993	0.32714	ENSG00000236320
ENSG00000166257	0.327138	ENSG00000181830
ENSG00000254791	0.327138	ENSG00000270986
ENSG00000112053	0.327137	ENSG00000143952
ENSG00000184984	0.327137	ENSG00000198363
ENSG00000163519	0.327137	ENSG00000240954
ENSG00000116459	0.327136	ENSG00000266445
ENSG00000126391	0.327135	ENSG00000158234
ENSG00000162676	0.327135	ENSG00000173153
ENSG00000116497	0.327135	ENSG00000245164
ENSG00000109184	0.327134	ENSG00000170540
ENSG00000137404	0.327133	ENSG00000152332
ENSG00000143224	0.32713	ENSG00000145354
ENSG00000147533	0.327127	ENSG00000213190
ENSG00000106348	0.327126	ENSG00000124091
ENSG00000186265	0.327126	ENSG00000281106
ENSG00000125430	0.327125	ENSG00000175592
ENSG00000127334	0.327125	ENSG00000185753
ENSG00000125629	0.327125	ENSG00000189298
ENSG00000069424	0.327124	ENSG00000116786
ENSG00000101911	0.327123	ENSG00000108344
ENSG00000064961	0.327123	ENSG00000175130
ENSG00000144481	0.327121	ENSG00000253305
ENSG00000108599	0.327119	ENSG00000132434
ENSG00000123933	0.327119	ENSG00000172845
ENSG00000105851	0.327117	ENSG00000133131
ENSG00000110324	0.327117	ENSG00000149541
ENSG00000101400	0.327117	ENSG00000160570
ENSG00000108091	0.327115	ENSG00000141034
ENSG00000104228	0.327113	ENSG00000146828
ENSG00000134061	0.327112	ENSG00000151239
ENSG00000141034	0.327112	ENSG00000167987
ENSG00000131748	0.327111	ENSG00000148339
ENSG00000130560	0.32711	ENSG00000214517
ENSG00000115325	0.327107	ENSG00000115590
ENSG00000102103	0.327107	ENSG00000121797
ENSG00000116604	0.327107	ENSG00000138764
ENSG00000204237	0.327107	ENSG00000278535
ENSG00000054116	0.327105	ENSG00000113448
ENSG00000116459	0.327105	ENSG00000129084
ENSG00000046774	0.327105	ENSG00000198681
ENSG00000049089	0.327104	ENSG00000071242
ENSG00000104731	0.327104	ENSG00000117480
ENSG00000108953	0.327103	ENSG00000177868
ENSG00000099956	0.327103	ENSG00000197056
ENSG00000154620	0.327102	ENSG00000181652
ENSG00000164687	0.327102	ENSG00000247627
ENSG00000004809	0.327102	ENSG00000256269
ENSG00000110876	0.327094	ENSG00000144554
ENSG00000023330	0.327091	ENSG00000224940
ENSG00000167333	0.32709	ENSG00000188822
ENSG00000115392	0.327088	ENSG00000183527
ENSG00000047597	0.327086	ENSG00000165240
ENSG00000185753	0.327086	ENSG00000197948
ENSG00000116459	0.327086	ENSG00000258648
ENSG00000198133	0.327085	ENSG00000205336
ENSG00000108219	0.327084	ENSG00000137992
ENSG00000115421	0.327084	ENSG00000177888
ENSG00000112379	0.327082	ENSG00000260916
ENSG00000101596	0.327079	ENSG00000197070
ENSG00000057757	0.327078	ENSG00000132716
ENSG00000139508	0.327077	ENSG00000167987
ENSG00000197457	0.327077	ENSG00000198642
ENSG00000150687	0.327075	ENSG00000269743
ENSG00000004059	0.327074	ENSG00000171862
ENSG00000065357	0.32707	ENSG00000229948
ENSG00000023909	0.327069	ENSG00000188690
ENSG00000059804	0.327067	ENSG00000181163
ENSG00000125629	0.327067	ENSG00000205138
ENSG00000047597	0.327064	ENSG00000137831
ENSG00000141367	0.327064	ENSG00000147324
ENSG00000115170	0.327063	ENSG00000156299
ENSG00000188690	0.32706	ENSG00000198336
ENSG00000115677	0.327058	ENSG00000186350
ENSG00000011304	0.327057	ENSG00000180902
ENSG00000115935	0.327053	ENSG00000186566
ENSG00000239351	0.327053	ENSG00000241535
ENSG00000116691	0.327052	ENSG00000162676
ENSG00000049541	0.327049	ENSG00000139977
ENSG00000170915	0.327048	ENSG00000275066
ENSG00000100897	0.327046	ENSG00000142949
ENSG00000114013	0.327046	ENSG00000156521
ENSG00000126838	0.327045	ENSG00000138080
ENSG00000149269	0.327045	ENSG00000237441
ENSG00000104731	0.327044	ENSG00000122025
ENSG00000005844	0.327044	ENSG00000129353
ENSG00000132842	0.327044	ENSG00000155495
ENSG00000126214	0.327041	ENSG00000128191
ENSG00000003402	0.327039	ENSG00000110002
ENSG00000082146	0.327039	ENSG00000164398
ENSG00000141458	0.327039	ENSG00000198574
ENSG00000042062	0.327037	ENSG00000133488
ENSG00000164300	0.327035	ENSG00000197321
ENSG00000160294	0.327035	ENSG00000251586
ENSG00000156521	0.327034	ENSG00000161509
ENSG00000142546	0.327034	ENSG00000165650
ENSG00000123091	0.327034	ENSG00000175931
ENSG00000006459	0.327033	ENSG00000096063
ENSG00000127334	0.327033	ENSG00000164576
ENSG00000117560	0.327032	ENSG00000168496
ENSG00000125945	0.32703	ENSG00000180871
ENSG00000148343	0.327028	ENSG00000174951
ENSG00000172845	0.327028	ENSG00000176182
ENSG00000130560	0.327027	ENSG00000140403
ENSG00000137547	0.327027	ENSG00000166797
ENSG00000146122	0.327024	ENSG00000182885
ENSG00000006062	0.327023	ENSG00000249302
ENSG00000186532	0.32702	ENSG00000232021
ENSG00000175832	0.327019	ENSG00000179051
ENSG00000121104	0.327019	ENSG00000250361
ENSG00000055917	0.327018	ENSG00000162601
ENSG00000100979	0.327017	ENSG00000106799
ENSG00000116584	0.327017	ENSG00000162396
ENSG00000204611	0.327016	ENSG00000204822
ENSG00000136492	0.327014	ENSG00000149573
ENSG00000142583	0.327014	ENSG00000156026
ENSG00000225695	0.327011	ENSG00000232373
ENSG00000162777	0.327009	ENSG00000178177
ENSG00000141034	0.327009	ENSG00000273820
ENSG00000168496	0.327005	ENSG00000183010
ENSG00000110721	0.327004	ENSG00000167106
ENSG00000140365	0.327004	ENSG00000176894
ENSG00000083544	0.327003	ENSG00000164070
ENSG00000170234	0.327003	ENSG00000181631
ENSG00000137177	0.327002	ENSG00000166224
ENSG00000065518	0.326998	ENSG00000163374
ENSG00000089351	0.326995	ENSG00000153317
ENSG00000140525	0.326995	ENSG00000170638
ENSG00000231395	0.326995	ENSG00000242607
ENSG00000071282	0.326992	ENSG00000139734
ENSG00000105483	0.326992	ENSG00000178177
ENSG00000160953	0.326992	ENSG00000240857
ENSG00000151726	0.326991	ENSG00000158234
ENSG00000100304	0.326989	ENSG00000137210
ENSG00000073111	0.326986	ENSG00000144736
ENSG00000175449	0.326986	ENSG00000250361
ENSG00000213277	0.326984	ENSG00000252481
ENSG00000136161	0.326983	ENSG00000173457
ENSG00000154265	0.326983	ENSG00000232931
ENSG00000120533	0.32698	ENSG00000161298
ENSG00000122068	0.326973	ENSG00000153317
ENSG00000116747	0.326973	ENSG00000164919
ENSG00000117280	0.326972	ENSG00000156787
ENSG00000100425	0.326971	ENSG00000114737
ENSG00000141447	0.32697	ENSG00000166575
ENSG00000114416	0.32697	ENSG00000174953
ENSG00000113368	0.32697	ENSG00000225518
ENSG00000164077	0.32697	ENSG00000261794
ENSG00000070182	0.326969	ENSG00000148341
ENSG00000135045	0.326969	ENSG00000275832
ENSG00000119707	0.326968	ENSG00000198909
ENSG00000165449	0.326967	ENSG00000168394
ENSG00000105254	0.326967	ENSG00000254369
ENSG00000100298	0.326965	ENSG00000104731
ENSG00000133985	0.326963	ENSG00000165775
ENSG00000141576	0.326963	ENSG00000173080
ENSG00000179271	0.326963	ENSG00000198157
ENSG00000163462	0.326962	ENSG00000165156
ENSG00000156603	0.326958	ENSG00000184984
ENSG00000072518	0.326957	ENSG00000134697
ENSG00000111012	0.326955	ENSG00000112759
ENSG00000174327	0.326954	ENSG00000249302
ENSG00000106560	0.326953	ENSG00000107960
ENSG00000169239	0.326947	ENSG00000172725
ENSG00000123684	0.326947	ENSG00000221914
ENSG00000139734	0.326945	ENSG00000188313
ENSG00000124019	0.326944	ENSG00000186187
ENSG00000157657	0.326939	ENSG00000162852
ENSG00000130768	0.326938	ENSG00000162729
ENSG00000124731	0.326937	ENSG00000146122
ENSG00000138772	0.326934	ENSG00000198948
ENSG00000076242	0.326933	ENSG00000133574
ENSG00000100796	0.326932	ENSG00000163605
ENSG00000117758	0.326931	ENSG00000156171
ENSG00000125657	0.32693	ENSG00000127334
ENSG00000107679	0.32693	ENSG00000175106
ENSG00000089685	0.326929	ENSG00000179454
ENSG00000111860	0.326928	ENSG00000132780
ENSG00000214826	0.326928	ENSG00000229948
ENSG00000072736	0.326927	ENSG00000112062
ENSG00000082212	0.326926	ENSG00000197622
ENSG00000142546	0.326923	ENSG00000185909
ENSG00000143515	0.326922	ENSG00000280543
ENSG00000125810	0.326921	ENSG00000188021
ENSG00000141429	0.32692	ENSG00000274020
ENSG00000138172	0.326913	ENSG00000196083
ENSG00000001084	0.326912	ENSG00000118046
ENSG00000115935	0.326908	ENSG00000186174
ENSG00000129465	0.326907	ENSG00000224614
ENSG00000086666	0.326902	ENSG00000140525
ENSG00000088812	0.3269	ENSG00000163072
ENSG00000118058	0.326899	ENSG00000154358
ENSG00000164070	0.326898	ENSG00000204410
ENSG00000164366	0.326896	ENSG00000256294
ENSG00000152465	0.326895	ENSG00000180071
ENSG00000143106	0.326892	ENSG00000184956
ENSG00000116198	0.326892	ENSG00000197008
ENSG00000122641	0.32689	ENSG00000183323
ENSG00000083844	0.326884	ENSG00000170915
ENSG00000133226	0.326882	ENSG00000177030
ENSG00000171940	0.326881	ENSG00000177169
ENSG00000100068	0.326879	ENSG00000197860
ENSG00000133063	0.326878	ENSG00000173171
ENSG00000174233	0.326878	ENSG00000184445
ENSG00000099942	0.326877	ENSG00000102886
ENSG00000111530	0.326873	ENSG00000116604
ENSG00000154274	0.326873	ENSG00000225447
ENSG00000167333	0.326872	ENSG00000231395
ENSG00000150977	0.326871	ENSG00000160593
ENSG00000135870	0.32687	ENSG00000161509
ENSG00000132429	0.32687	ENSG00000169718
ENSG00000203288	0.32687	ENSG00000290292
ENSG00000006555	0.326867	ENSG00000088727
ENSG00000100580	0.326867	ENSG00000159459
ENSG00000054938	0.326867	ENSG00000226161
ENSG00000134955	0.326866	ENSG00000181982
ENSG00000057019	0.326861	ENSG00000115525
ENSG00000102531	0.326861	ENSG00000273841
ENSG00000149635	0.326858	ENSG00000150347
ENSG00000140749	0.326858	ENSG00000175556
ENSG00000107018	0.326857	ENSG00000121858
ENSG00000123143	0.326857	ENSG00000142327
ENSG00000139679	0.326857	ENSG00000197566
ENSG00000136104	0.326856	ENSG00000154027
ENSG00000168286	0.326855	ENSG00000179454
ENSG00000124091	0.326855	ENSG00000204791
ENSG00000100632	0.326853	ENSG00000173207
ENSG00000111252	0.326852	ENSG00000135736
ENSG00000172869	0.326851	ENSG00000186652
ENSG00000138031	0.32685	ENSG00000168393
ENSG00000130703	0.326849	ENSG00000159588
ENSG00000136541	0.326848	ENSG00000140534
ENSG00000168159	0.326845	ENSG00000177096
ENSG00000187994	0.326844	ENSG00000204923
ENSG00000172667	0.326843	ENSG00000198873
ENSG00000083844	0.326839	ENSG00000150510
ENSG00000150510	0.326836	ENSG00000181873
ENSG00000054654	0.326833	ENSG00000160613
ENSG00000081177	0.326833	ENSG00000267221
ENSG00000006555	0.326828	ENSG00000132879
ENSG00000168010	0.326828	ENSG00000244627
ENSG00000140848	0.326827	ENSG00000147854
ENSG00000134242	0.326827	ENSG00000159086
ENSG00000139734	0.326827	ENSG00000179454
ENSG00000178623	0.326827	ENSG00000188641
ENSG00000122223	0.326826	ENSG00000169991
ENSG00000165609	0.326826	ENSG00000232564
ENSG00000096996	0.326824	ENSG00000163947
ENSG00000070182	0.326823	ENSG00000144959
ENSG00000138795	0.326819	ENSG00000153551
ENSG00000186111	0.326818	ENSG00000211460
ENSG00000228166	0.326818	ENSG00000230225
ENSG00000134294	0.326814	ENSG00000167685
ENSG00000134827	0.326813	ENSG00000179397
ENSG00000160570	0.326811	ENSG00000280543
ENSG00000156381	0.326809	ENSG00000168785
ENSG00000169446	0.326802	ENSG00000260689
ENSG00000079999	0.326799	ENSG00000159131
ENSG00000121903	0.326795	ENSG00000229692
ENSG00000054523	0.326793	ENSG00000102753
ENSG00000119771	0.326788	ENSG00000213188
ENSG00000114388	0.326787	ENSG00000141385
ENSG00000120594	0.326785	ENSG00000136490
ENSG00000104979	0.326782	ENSG00000154723
ENSG00000140511	0.326779	ENSG00000174775
ENSG00000163251	0.326778	ENSG00000170180
ENSG00000108309	0.326778	ENSG00000171914
ENSG00000001630	0.326774	ENSG00000168283
ENSG00000100897	0.326774	ENSG00000175449
ENSG00000148154	0.326773	ENSG00000168071
ENSG00000127334	0.326773	ENSG00000171115
ENSG00000125945	0.326773	ENSG00000277030
ENSG00000073331	0.326772	ENSG00000130940
ENSG00000088836	0.326772	ENSG00000170779
ENSG00000072736	0.326769	ENSG00000130208
ENSG00000082512	0.326765	ENSG00000145723
ENSG00000113448	0.326764	ENSG00000181284
ENSG00000104671	0.326763	ENSG00000140044
ENSG00000096006	0.326762	ENSG00000119862
ENSG00000104081	0.326757	ENSG00000171115
ENSG00000143515	0.326756	ENSG00000160683
ENSG00000114867	0.326756	ENSG00000189221
ENSG00000111802	0.326755	ENSG00000131634
ENSG00000100592	0.326755	ENSG00000163554
ENSG00000055118	0.326754	ENSG00000071794
ENSG00000100084	0.326752	ENSG00000163251
ENSG00000109079	0.326752	ENSG00000175197
ENSG00000115970	0.326751	ENSG00000164934
ENSG00000066735	0.326747	ENSG00000143797
ENSG00000105829	0.326746	ENSG00000134697
ENSG00000107537	0.326745	ENSG00000114388
ENSG00000122778	0.326745	ENSG00000247081
ENSG00000117983	0.326744	ENSG00000181929
ENSG00000111731	0.326744	ENSG00000185753
ENSG00000004142	0.326744	ENSG00000198836
ENSG00000088451	0.32674	ENSG00000116337
ENSG00000110711	0.326738	ENSG00000124091
ENSG00000001084	0.326738	ENSG00000143224
ENSG00000119509	0.326737	ENSG00000176155
ENSG00000135083	0.326736	ENSG00000188033
ENSG00000113657	0.326729	ENSG00000196776
ENSG00000106803	0.326729	ENSG00000198910
ENSG00000171097	0.326729	ENSG00000221926
ENSG00000100592	0.326728	ENSG00000111726
ENSG00000059573	0.326726	ENSG00000100462
ENSG00000041982	0.326726	ENSG00000115461
ENSG00000124574	0.326726	ENSG00000163913
ENSG00000180071	0.326726	ENSG00000260916
ENSG00000111860	0.326725	ENSG00000134697
ENSG00000162636	0.326725	ENSG00000183530
ENSG00000111726	0.326724	ENSG00000182512
ENSG00000162367	0.326723	ENSG00000184481
ENSG00000006695	0.326721	ENSG00000151292
ENSG00000069702	0.326721	ENSG00000165644
ENSG00000110693	0.32672	ENSG00000144659
ENSG00000229894	0.326719	ENSG00000231307
ENSG00000133063	0.326718	ENSG00000180071
ENSG00000108091	0.326717	ENSG00000139832
ENSG00000004777	0.326716	ENSG00000118495
ENSG00000129673	0.326716	ENSG00000148225
ENSG00000151292	0.326714	ENSG00000164603
ENSG00000108091	0.326714	ENSG00000181830
ENSG00000119705	0.32671	ENSG00000185033
ENSG00000095139	0.326709	ENSG00000135211
ENSG00000115507	0.326709	ENSG00000169032
ENSG00000149308	0.326708	ENSG00000178397
ENSG00000063180	0.326705	ENSG00000107679
ENSG00000121406	0.326705	ENSG00000127870
ENSG00000091409	0.326704	ENSG00000119514
ENSG00000091039	0.326702	ENSG00000134453
ENSG00000075651	0.326701	ENSG00000170956
ENSG00000163406	0.326699	ENSG00000237892
ENSG00000185753	0.326695	ENSG00000198934
ENSG00000005448	0.326694	ENSG00000135638
ENSG00000019991	0.326693	ENSG00000157404
ENSG00000035403	0.326692	ENSG00000140320
ENSG00000171823	0.326692	ENSG00000181472
ENSG00000225518	0.326692	ENSG00000276644
ENSG00000127311	0.326691	ENSG00000169239
ENSG00000130638	0.32669	ENSG00000221914
ENSG00000135622	0.326685	ENSG00000181045
ENSG00000131748	0.326684	ENSG00000247596
ENSG00000104611	0.326683	ENSG00000109171
ENSG00000035403	0.326682	ENSG00000142544
ENSG00000116903	0.326681	ENSG00000124193
ENSG00000139679	0.326681	ENSG00000161509
ENSG00000055044	0.326681	ENSG00000166439
ENSG00000008441	0.326681	ENSG00000173542
ENSG00000198466	0.326681	ENSG00000225855
ENSG00000017483	0.326679	ENSG00000110911
ENSG00000204272	0.326678	ENSG00000230415
ENSG00000167333	0.326675	ENSG00000173744
ENSG00000232487	0.326675	ENSG00000256188
ENSG00000150907	0.326674	ENSG00000226312
ENSG00000160789	0.326673	ENSG00000261971
ENSG00000099942	0.326669	ENSG00000149480
ENSG00000129562	0.326668	ENSG00000133639
ENSG00000107140	0.326667	ENSG00000146112
ENSG00000109654	0.326667	ENSG00000183813
ENSG00000112079	0.326666	ENSG00000204923
ENSG00000090975	0.326665	ENSG00000122367
ENSG00000157911	0.326665	ENSG00000166166
ENSG00000127824	0.326665	ENSG00000177485
ENSG00000125814	0.326661	ENSG00000126391
ENSG00000134755	0.326657	ENSG00000186047
ENSG00000131653	0.326655	ENSG00000170633
ENSG00000167671	0.326653	ENSG00000183111
ENSG00000089195	0.326652	ENSG00000124762
ENSG00000169621	0.326652	ENSG00000180846
ENSG00000130255	0.326649	ENSG00000137040
ENSG00000126070	0.326649	ENSG00000223984
ENSG00000128268	0.326647	ENSG00000147454
ENSG00000048140	0.326647	ENSG00000173542
ENSG00000111452	0.326645	ENSG00000171462
ENSG00000115318	0.326643	ENSG00000177034
ENSG00000049769	0.326642	ENSG00000111181
ENSG00000215012	0.326642	ENSG00000224420
ENSG00000171877	0.326641	ENSG00000240853
ENSG00000100979	0.326639	ENSG00000116871
ENSG00000151726	0.326638	ENSG00000160570
ENSG00000122025	0.326637	ENSG00000171502
ENSG00000139977	0.326637	ENSG00000203288
ENSG00000136813	0.326636	ENSG00000155792
ENSG00000127507	0.326636	ENSG00000186532
ENSG00000006459	0.326634	ENSG00000155099
ENSG00000104859	0.32663	ENSG00000167333
ENSG00000136929	0.326629	ENSG00000166947
ENSG00000073331	0.326626	ENSG00000122641
ENSG00000085063	0.326626	ENSG00000232021
ENSG00000073921	0.326625	ENSG00000131844
ENSG00000158481	0.326624	ENSG00000274114
ENSG00000112695	0.326622	ENSG00000126759
ENSG00000185222	0.32662	ENSG00000236086
ENSG00000101265	0.326618	ENSG00000165025
ENSG00000105352	0.326617	ENSG00000136011
ENSG00000214359	0.326616	ENSG00000256188
ENSG00000055208	0.326615	ENSG00000100567
ENSG00000135596	0.326613	ENSG00000154359
ENSG00000173542	0.326612	ENSG00000198176
ENSG00000099194	0.326611	ENSG00000124731
ENSG00000136011	0.326611	ENSG00000196876
ENSG00000114480	0.326609	ENSG00000122126
ENSG00000124608	0.326608	ENSG00000207181
ENSG00000102531	0.326607	ENSG00000160472
ENSG00000171522	0.326606	ENSG00000176563
ENSG00000142765	0.326604	ENSG00000143643
ENSG00000118985	0.326603	ENSG00000167363
ENSG00000132912	0.326603	ENSG00000229692
ENSG00000110046	0.3266	ENSG00000171488
ENSG00000163946	0.3266	ENSG00000198298
ENSG00000119326	0.326599	ENSG00000129351
ENSG00000132912	0.326598	ENSG00000161509
ENSG00000011426	0.326598	ENSG00000186185
ENSG00000180871	0.326598	ENSG00000196968
ENSG00000104883	0.326597	ENSG00000107164
ENSG00000111344	0.326597	ENSG00000113758
ENSG00000124103	0.326597	ENSG00000160593
ENSG00000068971	0.326596	ENSG00000162878
ENSG00000136813	0.326596	ENSG00000189221
ENSG00000196329	0.326595	ENSG00000213930
ENSG00000105982	0.326595	ENSG00000275111
ENSG00000175197	0.326594	ENSG00000184557
ENSG00000145919	0.326594	ENSG00000213262
ENSG00000070371	0.326593	ENSG00000159374
ENSG00000048140	0.326592	ENSG00000168477
ENSG00000168936	0.326589	ENSG00000256436
ENSG00000119509	0.326588	ENSG00000269313
ENSG00000158856	0.32658	ENSG00000198336
ENSG00000143842	0.326579	ENSG00000166508
ENSG00000022840	0.326576	ENSG00000152484
ENSG00000196313	0.326575	ENSG00000196547
ENSG00000167106	0.326573	ENSG00000174586
ENSG00000061273	0.32657	ENSG00000206053
ENSG00000006704	0.326569	ENSG00000152409
ENSG00000023191	0.326568	ENSG00000092036
ENSG00000186908	0.326568	ENSG00000188313
ENSG00000135446	0.326565	ENSG00000139618
ENSG00000048028	0.326565	ENSG00000142765
ENSG00000182183	0.326564	ENSG00000237943
ENSG00000119720	0.326562	ENSG00000120063
ENSG00000112079	0.326561	ENSG00000168496
ENSG00000131462	0.326561	ENSG00000196839
ENSG00000160472	0.32656	ENSG00000180304
ENSG00000015133	0.326555	ENSG00000228663
ENSG00000037757	0.326554	ENSG00000225695
ENSG00000170915	0.326551	ENSG00000174255
ENSG00000134627	0.326548	ENSG00000145014
ENSG00000100479	0.326547	ENSG00000173898
ENSG00000110066	0.326544	ENSG00000139679
ENSG00000167207	0.326544	ENSG00000237248
ENSG00000114739	0.326543	ENSG00000169432
ENSG00000128000	0.326543	ENSG00000178974
ENSG00000170915	0.326543	ENSG00000183475
ENSG00000110848	0.326542	ENSG00000153253
ENSG00000065150	0.326541	ENSG00000198722
ENSG00000167987	0.32654	ENSG00000239305
ENSG00000153066	0.326539	ENSG00000155755
ENSG00000100425	0.326538	ENSG00000106245
ENSG00000070495	0.326538	ENSG00000270706
ENSG00000004809	0.326534	ENSG00000156381
ENSG00000103888	0.326529	ENSG00000112290
ENSG00000113368	0.326529	ENSG00000144909
ENSG00000149970	0.326527	ENSG00000197362
ENSG00000163946	0.326525	ENSG00000197818
ENSG00000091039	0.326516	ENSG00000156171
ENSG00000229456	0.326513	ENSG00000257957
ENSG00000159082	0.326511	ENSG00000196876
ENSG00000007923	0.326509	ENSG00000103495
ENSG00000115318	0.326509	ENSG00000224940
ENSG00000035403	0.326508	ENSG00000103479
ENSG00000115421	0.326505	ENSG00000139508
ENSG00000114098	0.326505	ENSG00000144554
ENSG00000171044	0.326504	ENSG00000239503
ENSG00000140299	0.326503	ENSG00000170881
ENSG00000162729	0.326501	ENSG00000174292
ENSG00000132694	0.326501	ENSG00000188641
ENSG00000124091	0.326501	ENSG00000228486
ENSG00000110066	0.326496	ENSG00000275111
ENSG00000007541	0.326492	ENSG00000156381
ENSG00000102753	0.326492	ENSG00000260916
ENSG00000013306	0.32649	ENSG00000104267
ENSG00000143224	0.32649	ENSG00000167994
ENSG00000029534	0.326488	ENSG00000256269
ENSG00000168653	0.326486	ENSG00000260032
ENSG00000006451	0.326483	ENSG00000203288
ENSG00000108091	0.32648	ENSG00000119707
ENSG00000134297	0.32648	ENSG00000184900
ENSG00000101290	0.326478	ENSG00000236086
ENSG00000077514	0.326477	ENSG00000095906
ENSG00000116044	0.326476	ENSG00000162636
ENSG00000137100	0.326475	ENSG00000196652
ENSG00000197362	0.326474	ENSG00000281183
ENSG00000138495	0.326473	ENSG00000168802
ENSG00000135250	0.326473	ENSG00000184445
ENSG00000160075	0.326471	ENSG00000160613
ENSG00000134545	0.326471	ENSG00000196704
ENSG00000116584	0.32647	ENSG00000136541
ENSG00000140534	0.326467	ENSG00000196843
ENSG00000125945	0.326466	ENSG00000173548
ENSG00000070214	0.326466	ENSG00000182621
ENSG00000114388	0.326465	ENSG00000174989
ENSG00000164220	0.326465	ENSG00000232564
ENSG00000003137	0.326462	ENSG00000154642
ENSG00000197860	0.326462	ENSG00000231395
ENSG00000071051	0.326461	ENSG00000112033
ENSG00000010610	0.326461	ENSG00000162739
ENSG00000132953	0.32646	ENSG00000261824
ENSG00000103534	0.326459	ENSG00000116675
ENSG00000101290	0.326458	ENSG00000139734
ENSG00000103202	0.326455	ENSG00000112759
ENSG00000150907	0.326452	ENSG00000159082
ENSG00000174327	0.326452	ENSG00000213930
ENSG00000110851	0.326445	ENSG00000165138
ENSG00000108774	0.326438	ENSG00000135686
ENSG00000133193	0.326438	ENSG00000256235
ENSG00000256188	0.326438	ENSG00000259073
ENSG00000100365	0.326437	ENSG00000244627
ENSG00000035403	0.326436	ENSG00000205930
ENSG00000104218	0.326436	ENSG00000211931
ENSG00000112759	0.326434	ENSG00000131462
ENSG00000088543	0.326433	ENSG00000197948
ENSG00000134285	0.326433	ENSG00000256069
ENSG00000156675	0.326432	ENSG00000204634
ENSG00000114423	0.326431	ENSG00000267272
ENSG00000114982	0.32643	ENSG00000159322
ENSG00000115421	0.326429	ENSG00000214826
ENSG00000126861	0.326428	ENSG00000164855
ENSG00000229456	0.326426	ENSG00000243404
ENSG00000102010	0.326423	ENSG00000197249
ENSG00000115421	0.32642	ENSG00000121903
ENSG00000132361	0.326419	ENSG00000178921
ENSG00000101577	0.326417	ENSG00000188493
ENSG00000110066	0.326415	ENSG00000141699
ENSG00000141968	0.326414	ENSG00000172375
ENSG00000130005	0.326414	ENSG00000196465
ENSG00000073350	0.32641	ENSG00000149557
ENSG00000164251	0.326404	ENSG00000164252
ENSG00000155158	0.326402	ENSG00000160075
ENSG00000132965	0.326399	ENSG00000149480
ENSG00000119630	0.326395	ENSG00000143398
ENSG00000168772	0.326395	ENSG00000182208
ENSG00000007968	0.326393	ENSG00000043093
ENSG00000121057	0.326393	ENSG00000169727
ENSG00000130758	0.326393	ENSG00000198826
ENSG00000103197	0.326392	ENSG00000124209
ENSG00000224083	0.326392	ENSG00000228166
ENSG00000100241	0.326392	ENSG00000266028
ENSG00000153044	0.326391	ENSG00000269293
ENSG00000092051	0.32639	ENSG00000252061
ENSG00000169087	0.326387	ENSG00000170653
ENSG00000231307	0.326383	ENSG00000234369
ENSG00000134297	0.326381	ENSG00000141994
ENSG00000173744	0.326381	ENSG00000235865
ENSG00000134285	0.32638	ENSG00000147168
ENSG00000143365	0.32638	ENSG00000196407
ENSG00000213626	0.326377	ENSG00000226091
ENSG00000245148	0.326377	ENSG00000264538
ENSG00000120925	0.326376	ENSG00000182400
ENSG00000104859	0.326374	ENSG00000164687
ENSG00000176171	0.326373	ENSG00000187778
ENSG00000131378	0.326372	ENSG00000187049
ENSG00000148335	0.326371	ENSG00000213809
ENSG00000105514	0.326368	ENSG00000122694
ENSG00000197586	0.326368	ENSG00000244723
ENSG00000100055	0.326367	ENSG00000165533
ENSG00000114648	0.326366	ENSG00000135912
ENSG00000141385	0.326366	ENSG00000170677
ENSG00000081014	0.326363	ENSG00000139508
ENSG00000135870	0.326362	ENSG00000171115
ENSG00000085514	0.326362	ENSG00000206612
ENSG00000020633	0.32636	ENSG00000102312
ENSG00000032444	0.326356	ENSG00000170209
ENSG00000106484	0.326353	ENSG00000143653
ENSG00000011304	0.326353	ENSG00000244556
ENSG00000085832	0.326347	ENSG00000165775
ENSG00000148926	0.326347	ENSG00000217527
ENSG00000085719	0.326346	ENSG00000156026
ENSG00000065526	0.326346	ENSG00000158109
ENSG00000137177	0.326346	ENSG00000240891
ENSG00000088451	0.326343	ENSG00000214826
ENSG00000048028	0.326342	ENSG00000135736
ENSG00000143457	0.32634	ENSG00000156642
ENSG00000135912	0.326339	ENSG00000151657
ENSG00000157570	0.326338	ENSG00000213930
ENSG00000067177	0.326337	ENSG00000261801
ENSG00000103326	0.326336	ENSG00000146834
ENSG00000090097	0.326334	ENSG00000106976
ENSG00000127995	0.32633	ENSG00000172175
ENSG00000213203	0.326329	ENSG00000232354
ENSG00000135823	0.326326	ENSG00000135870
ENSG00000101096	0.326324	ENSG00000185920
ENSG00000105643	0.326322	ENSG00000243335
ENSG00000158006	0.326321	ENSG00000184731
ENSG00000059573	0.32632	ENSG00000065150
ENSG00000134955	0.32632	ENSG00000185305
ENSG00000142507	0.326318	ENSG00000227638
ENSG00000186104	0.326318	ENSG00000263787
ENSG00000140320	0.326316	ENSG00000177888
ENSG00000087085	0.326315	ENSG00000115657
ENSG00000159023	0.326313	ENSG00000164398
ENSG00000181830	0.326313	ENSG00000221890
ENSG00000140526	0.326311	ENSG00000166451
ENSG00000198826	0.32631	ENSG00000229692
ENSG00000106560	0.326308	ENSG00000168329
ENSG00000124508	0.326307	ENSG00000225518
ENSG00000196132	0.326299	ENSG00000206127
ENSG00000150347	0.326298	ENSG00000197860
ENSG00000123143	0.326297	ENSG00000160570
ENSG00000153147	0.326297	ENSG00000175595
ENSG00000153179	0.326296	ENSG00000236256
ENSG00000185379	0.326291	ENSG00000259581
ENSG00000167261	0.32629	ENSG00000172167
ENSG00000135018	0.32629	ENSG00000258648
ENSG00000100918	0.326289	ENSG00000153563
ENSG00000114423	0.326288	ENSG00000119242
ENSG00000129968	0.326288	ENSG00000159267
ENSG00000148841	0.326288	ENSG00000226791
ENSG00000148339	0.326286	ENSG00000176563
ENSG00000103160	0.326285	ENSG00000169991
ENSG00000100077	0.326284	ENSG00000102886
ENSG00000096968	0.326283	ENSG00000173214
ENSG00000067606	0.326281	ENSG00000118596
ENSG00000089220	0.326281	ENSG00000272690
ENSG00000165025	0.32628	ENSG00000267272
ENSG00000111801	0.326278	ENSG00000281005
ENSG00000109079	0.326277	ENSG00000169220
ENSG00000113575	0.326276	ENSG00000136383
ENSG00000099956	0.326276	ENSG00000171451
ENSG00000167994	0.326276	ENSG00000256269
ENSG00000001084	0.326273	ENSG00000164010
ENSG00000232587	0.326273	ENSG00000280080
ENSG00000198909	0.326271	ENSG00000205930
ENSG00000119326	0.326268	ENSG00000153551
ENSG00000112406	0.326263	ENSG00000149474
ENSG00000223984	0.326263	ENSG00000230590
ENSG00000113657	0.326262	ENSG00000113716
ENSG00000008405	0.326259	ENSG00000168016
ENSG00000100592	0.326256	ENSG00000117394
ENSG00000069399	0.326254	ENSG00000183092
ENSG00000100055	0.326253	ENSG00000204822
ENSG00000165181	0.326251	ENSG00000167637
ENSG00000103479	0.32625	ENSG00000153815
ENSG00000117758	0.326248	ENSG00000164291
ENSG00000138674	0.326248	ENSG00000184007
ENSG00000132359	0.326247	ENSG00000137441
ENSG00000057657	0.326246	ENSG00000142303
ENSG00000137547	0.326246	ENSG00000154518
ENSG00000213188	0.326246	ENSG00000248283
ENSG00000120725	0.326245	ENSG00000160013
ENSG00000148634	0.326244	ENSG00000187688
ENSG00000188549	0.326244	ENSG00000204791
ENSG00000116580	0.326242	ENSG00000131495
ENSG00000198176	0.326242	ENSG00000205250
ENSG00000066735	0.326241	ENSG00000103740
ENSG00000140030	0.326232	ENSG00000213694
ENSG00000111665	0.326231	ENSG00000136153
ENSG00000091409	0.326231	ENSG00000147457
ENSG00000130956	0.326231	ENSG00000178199
ENSG00000135686	0.32623	ENSG00000137040
ENSG00000140740	0.32623	ENSG00000160072
ENSG00000034152	0.32623	ENSG00000179335
ENSG00000131379	0.32623	ENSG00000204044
ENSG00000041357	0.326229	ENSG00000173141
ENSG00000105088	0.326226	ENSG00000167874
ENSG00000002834	0.326225	ENSG00000273559
ENSG00000141576	0.326223	ENSG00000186806
ENSG00000107771	0.326222	ENSG00000182162
ENSG00000134061	0.326222	ENSG00000196843
ENSG00000125629	0.32622	ENSG00000173110
ENSG00000120685	0.32622	ENSG00000186566
ENSG00000135269	0.326218	ENSG00000135636
ENSG00000161298	0.326218	ENSG00000197818
ENSG00000136840	0.326213	ENSG00000140403
ENSG00000092621	0.326212	ENSG00000171502
ENSG00000105088	0.326212	ENSG00000180871
ENSG00000105662	0.326212	ENSG00000214029
ENSG00000169504	0.32621	ENSG00000196704
ENSG00000159214	0.326206	ENSG00000235397
ENSG00000156515	0.326205	ENSG00000179335
ENSG00000121858	0.326205	ENSG00000185664
ENSG00000128000	0.326205	ENSG00000256683
ENSG00000130208	0.326204	ENSG00000167333
ENSG00000108819	0.326203	ENSG00000215012
ENSG00000232587	0.326203	ENSG00000237758
ENSG00000127334	0.326202	ENSG00000161298
ENSG00000158234	0.326201	ENSG00000176563
ENSG00000168916	0.326198	ENSG00000197705
ENSG00000114098	0.326197	ENSG00000182183
ENSG00000057704	0.326195	ENSG00000140534
ENSG00000123066	0.326193	ENSG00000162695
ENSG00000149798	0.326193	ENSG00000177888
ENSG00000090470	0.32619	ENSG00000108405
ENSG00000119508	0.326189	ENSG00000156273
ENSG00000073921	0.326186	ENSG00000155368
ENSG00000105889	0.326185	ENSG00000182606
ENSG00000170542	0.326178	ENSG00000175197
ENSG00000054523	0.326178	ENSG00000175691
ENSG00000104903	0.326177	ENSG00000115392
ENSG00000133488	0.326177	ENSG00000167815
ENSG00000123066	0.326176	ENSG00000143643
ENSG00000110934	0.326176	ENSG00000146858
ENSG00000188761	0.326176	ENSG00000230061
ENSG00000007237	0.326175	ENSG00000122484
ENSG00000135365	0.326174	ENSG00000229152
ENSG00000121053	0.326173	ENSG00000229989
ENSG00000073060	0.326172	ENSG00000100092
ENSG00000053918	0.326172	ENSG00000188641
ENSG00000140320	0.326172	ENSG00000198826
ENSG00000074356	0.326171	ENSG00000186583
ENSG00000092529	0.32617	ENSG00000122126
ENSG00000011132	0.32617	ENSG00000165156
ENSG00000117280	0.326169	ENSG00000196968
ENSG00000124209	0.326169	ENSG00000273033
ENSG00000007541	0.326168	ENSG00000137460
ENSG00000131653	0.326167	ENSG00000134516
ENSG00000067606	0.326167	ENSG00000197008
ENSG00000141562	0.326166	ENSG00000165501
ENSG00000167333	0.326163	ENSG00000197566
ENSG00000137770	0.326163	ENSG00000197818
ENSG00000164930	0.326161	ENSG00000188211
ENSG00000153147	0.326161	ENSG00000196417
ENSG00000048028	0.32616	ENSG00000120458
ENSG00000136813	0.32616	ENSG00000176225
ENSG00000143515	0.326156	ENSG00000176532
ENSG00000030066	0.326155	ENSG00000155561
ENSG00000161298	0.326155	ENSG00000185753
ENSG00000155792	0.326155	ENSG00000214826
ENSG00000049769	0.326153	ENSG00000140675
ENSG00000088812	0.326153	ENSG00000253167
ENSG00000107338	0.326152	ENSG00000153406
ENSG00000128000	0.326152	ENSG00000169439
ENSG00000139514	0.326151	ENSG00000228495
ENSG00000094914	0.32615	ENSG00000149231
ENSG00000213203	0.32615	ENSG00000275111
ENSG00000114166	0.326147	ENSG00000168785
ENSG00000005889	0.326146	ENSG00000006194
ENSG00000100979	0.326146	ENSG00000275066
ENSG00000157954	0.326143	ENSG00000235750
ENSG00000123191	0.326141	ENSG00000189221
ENSG00000085415	0.32614	ENSG00000173898
ENSG00000088812	0.326137	ENSG00000168556
ENSG00000133985	0.326135	ENSG00000137193
ENSG00000106803	0.326134	ENSG00000121989
ENSG00000147059	0.326133	ENSG00000166794
ENSG00000140403	0.326132	ENSG00000156381
ENSG00000139631	0.326132	ENSG00000163362
ENSG00000083799	0.326127	ENSG00000178038
ENSG00000170525	0.326127	ENSG00000281106
ENSG00000153317	0.326126	ENSG00000213930
ENSG00000091039	0.326126	ENSG00000236086
ENSG00000103534	0.326125	ENSG00000154917
ENSG00000153317	0.32612	ENSG00000164252
ENSG00000105321	0.32612	ENSG00000227638
ENSG00000104859	0.326119	ENSG00000181830
ENSG00000072135	0.326119	ENSG00000198466
ENSG00000206650	0.326119	ENSG00000214359
ENSG00000107789	0.326117	ENSG00000167815
ENSG00000160117	0.326116	ENSG00000184792
ENSG00000161405	0.326113	ENSG00000169962
ENSG00000100968	0.326112	ENSG00000166743
ENSG00000178038	0.32611	ENSG00000181585
ENSG00000100348	0.326109	ENSG00000130958
ENSG00000125484	0.326108	ENSG00000126768
ENSG00000178177	0.326108	ENSG00000187994
ENSG00000104320	0.326107	ENSG00000105829
ENSG00000113282	0.326106	ENSG00000196323
ENSG00000101224	0.326105	ENSG00000162669
ENSG00000229456	0.326104	ENSG00000256188
ENSG00000175197	0.326103	ENSG00000185262
ENSG00000125430	0.326101	ENSG00000154734
ENSG00000156968	0.3261	ENSG00000163913
ENSG00000128602	0.326099	ENSG00000144736
ENSG00000136810	0.326097	ENSG00000147123
ENSG00000003137	0.326095	ENSG00000197566
ENSG00000105963	0.32609	ENSG00000124767
ENSG00000169439	0.32609	ENSG00000180626
ENSG00000111801	0.326089	ENSG00000168496
ENSG00000049089	0.326086	ENSG00000054523
ENSG00000103485	0.326085	ENSG00000152270
ENSG00000137343	0.326084	ENSG00000179134
ENSG00000221890	0.326084	ENSG00000251369
ENSG00000138835	0.326079	ENSG00000168807
ENSG00000150977	0.326078	ENSG00000167333
ENSG00000109705	0.326075	ENSG00000123124
ENSG00000131043	0.326073	ENSG00000187688
ENSG00000111581	0.326072	ENSG00000241837
ENSG00000143450	0.32607	ENSG00000204271
ENSG00000125945	0.326069	ENSG00000183134
ENSG00000150687	0.326068	ENSG00000161671
ENSG00000143315	0.326068	ENSG00000188211
ENSG00000121406	0.326067	ENSG00000230872
ENSG00000185436	0.326066	ENSG00000226067
ENSG00000125910	0.326066	ENSG00000241859
ENSG00000171115	0.326064	ENSG00000197566
ENSG00000110713	0.326063	ENSG00000127863
ENSG00000127863	0.326062	ENSG00000135525
ENSG00000096006	0.326061	ENSG00000142102
ENSG00000108963	0.326061	ENSG00000258227
ENSG00000105483	0.32606	ENSG00000140526
ENSG00000113448	0.326058	ENSG00000213694
ENSG00000119865	0.326058	ENSG00000217527
ENSG00000140403	0.326055	ENSG00000154917
ENSG00000120458	0.326054	ENSG00000267272
ENSG00000144959	0.326051	ENSG00000147324
ENSG00000115421	0.326051	ENSG00000198826
ENSG00000198054	0.32605	ENSG00000225447
ENSG00000085063	0.326049	ENSG00000114098
ENSG00000115325	0.326047	ENSG00000119321
ENSG00000033800	0.326047	ENSG00000185101
ENSG00000136161	0.326046	ENSG00000157554
ENSG00000140319	0.326043	ENSG00000143368
ENSG00000113716	0.326043	ENSG00000204923
ENSG00000180846	0.326043	ENSG00000252481
ENSG00000227855	0.326042	ENSG00000275066
ENSG00000149970	0.32604	ENSG00000229948
ENSG00000013392	0.326038	ENSG00000186063
ENSG00000099992	0.326037	ENSG00000167851
ENSG00000125875	0.326037	ENSG00000206573
ENSG00000103264	0.326036	ENSG00000213445
ENSG00000136478	0.326033	ENSG00000183814
ENSG00000145335	0.326032	ENSG00000175931
ENSG00000108091	0.326032	ENSG00000197818
ENSG00000140320	0.326031	ENSG00000185436
ENSG00000005007	0.326029	ENSG00000186665
ENSG00000181929	0.326026	ENSG00000263002
ENSG00000197586	0.326022	ENSG00000204271
ENSG00000127507	0.32602	ENSG00000205930
ENSG00000100504	0.326019	ENSG00000165572
ENSG00000145284	0.326018	ENSG00000178252
ENSG00000054523	0.326016	ENSG00000140678
ENSG00000155287	0.326016	ENSG00000172725
ENSG00000139734	0.326016	ENSG00000281106
ENSG00000102886	0.326015	ENSG00000167700
ENSG00000162144	0.326015	ENSG00000186265
ENSG00000103966	0.32601	ENSG00000134247
ENSG00000082212	0.326009	ENSG00000128050
ENSG00000105173	0.326009	ENSG00000141873
ENSG00000117009	0.326007	ENSG00000197056
ENSG00000100304	0.326006	ENSG00000237977
ENSG00000122223	0.326005	ENSG00000140678
ENSG00000164010	0.326005	ENSG00000275832
ENSG00000141101	0.326002	ENSG00000150753
ENSG00000134453	0.326	ENSG00000139631
ENSG00000088451	0.326	ENSG00000174327
ENSG00000141469	0.325999	ENSG00000151474
ENSG00000156171	0.325999	ENSG00000165533
ENSG00000164300	0.325999	ENSG00000227348
ENSG00000124091	0.325995	ENSG00000156831
ENSG00000150045	0.325995	ENSG00000198574
ENSG00000115170	0.325993	ENSG00000127954
ENSG00000196664	0.325993	ENSG00000240954
ENSG00000103064	0.325993	ENSG00000269313
ENSG00000255141	0.325991	ENSG00000259581
ENSG00000062598	0.32599	ENSG00000187118
ENSG00000111339	0.32599	ENSG00000224177
ENSG00000144579	0.325989	ENSG00000175556
ENSG00000155792	0.325989	ENSG00000205022
ENSG00000136280	0.325987	ENSG00000281103
ENSG00000105176	0.325986	ENSG00000170037
ENSG00000139734	0.325983	ENSG00000153779
ENSG00000002016	0.325981	ENSG00000106809
ENSG00000102753	0.32598	ENSG00000123636
ENSG00000104671	0.32598	ENSG00000197841
ENSG00000122507	0.325977	ENSG00000127954
ENSG00000123143	0.325974	ENSG00000197860
ENSG00000002745	0.325973	ENSG00000185252
ENSG00000171853	0.325972	ENSG00000228915
ENSG00000105339	0.325971	ENSG00000144677
ENSG00000105339	0.325971	ENSG00000166532
ENSG00000213277	0.325971	ENSG00000229894
ENSG00000128050	0.32597	ENSG00000147383
ENSG00000047932	0.325969	ENSG00000205138
ENSG00000242992	0.325969	ENSG00000259581
ENSG00000101138	0.325968	ENSG00000105643
ENSG00000083844	0.325966	ENSG00000105643
ENSG00000118596	0.325966	ENSG00000149636
ENSG00000131697	0.325965	ENSG00000132694
ENSG00000100092	0.325965	ENSG00000248693
ENSG00000083844	0.325964	ENSG00000169439
ENSG00000181847	0.325963	ENSG00000205220
ENSG00000011426	0.325961	ENSG00000169239
ENSG00000134851	0.32596	ENSG00000163376
ENSG00000171992	0.32596	ENSG00000204706
ENSG00000088451	0.325958	ENSG00000150977
ENSG00000116044	0.325958	ENSG00000181544
ENSG00000105948	0.325954	ENSG00000130150
ENSG00000100084	0.325953	ENSG00000105722
ENSG00000100441	0.325953	ENSG00000108774
ENSG00000100346	0.325951	ENSG00000119707
ENSG00000159322	0.325951	ENSG00000168939
ENSG00000055917	0.32595	ENSG00000137343
ENSG00000102312	0.32595	ENSG00000149557
ENSG00000140044	0.325949	ENSG00000197249
ENSG00000120533	0.325946	ENSG00000127334
ENSG00000086619	0.325945	ENSG00000140263
ENSG00000101935	0.325945	ENSG00000175449
ENSG00000143515	0.325945	ENSG00000197385
ENSG00000231340	0.325945	ENSG00000270392
ENSG00000103671	0.325944	ENSG00000146215
ENSG00000136811	0.325944	ENSG00000197860
ENSG00000124098	0.325943	ENSG00000173598
ENSG00000169136	0.325942	ENSG00000235863
ENSG00000102886	0.325941	ENSG00000121989
ENSG00000069998	0.325941	ENSG00000179542
ENSG00000132640	0.325937	ENSG00000180871
ENSG00000108639	0.325937	ENSG00000182541
ENSG00000154760	0.325934	ENSG00000261971
ENSG00000004897	0.325933	ENSG00000090013
ENSG00000124562	0.325928	ENSG00000196262
ENSG00000104671	0.325925	ENSG00000240954
ENSG00000108100	0.325925	ENSG00000266777
ENSG00000047056	0.325923	ENSG00000122223
ENSG00000124181	0.325923	ENSG00000232354
ENSG00000168329	0.32592	ENSG00000198826
ENSG00000152804	0.325916	ENSG00000245848
ENSG00000055163	0.325912	ENSG00000153914
ENSG00000135720	0.325909	ENSG00000179454
ENSG00000105643	0.325908	ENSG00000125657
ENSG00000108100	0.325908	ENSG00000159461
ENSG00000107816	0.325907	ENSG00000145012
ENSG00000179397	0.325907	ENSG00000179869
ENSG00000137040	0.325905	ENSG00000281376
ENSG00000156521	0.325898	ENSG00000179406
ENSG00000012963	0.325897	ENSG00000205559
ENSG00000147180	0.325895	ENSG00000175106
ENSG00000047597	0.325891	ENSG00000256269
ENSG00000092051	0.325887	ENSG00000238057
ENSG00000232354	0.325887	ENSG00000275111
ENSG00000100387	0.325886	ENSG00000159753
ENSG00000025796	0.325885	ENSG00000069974
ENSG00000128268	0.325884	ENSG00000142949
ENSG00000171914	0.325884	ENSG00000173542
ENSG00000115762	0.325883	ENSG00000121989
ENSG00000115507	0.325882	ENSG00000158545
ENSG00000086827	0.325878	ENSG00000135919
ENSG00000005882	0.325878	ENSG00000179051
ENSG00000005469	0.325878	ENSG00000189221
ENSG00000124574	0.325877	ENSG00000168807
ENSG00000126088	0.325874	ENSG00000133488
ENSG00000103966	0.325874	ENSG00000170185
ENSG00000230399	0.325872	ENSG00000237758
ENSG00000158006	0.325868	ENSG00000159618
ENSG00000153179	0.325868	ENSG00000185252
ENSG00000196329	0.325866	ENSG00000196511
ENSG00000128833	0.325865	ENSG00000145708
ENSG00000142544	0.325858	ENSG00000169220
ENSG00000157895	0.325858	ENSG00000240682
ENSG00000103343	0.325854	ENSG00000181652
ENSG00000146828	0.325853	ENSG00000168175
ENSG00000104081	0.325853	ENSG00000197622
ENSG00000115318	0.325853	ENSG00000255587
ENSG00000071127	0.325849	ENSG00000103197
ENSG00000155287	0.325848	ENSG00000217643
ENSG00000091039	0.325846	ENSG00000183475
ENSG00000117859	0.325846	ENSG00000238197
ENSG00000070371	0.325843	ENSG00000213373
ENSG00000126012	0.325839	ENSG00000215414
ENSG00000156171	0.325836	ENSG00000181544
ENSG00000111962	0.325835	ENSG00000160570
ENSG00000112394	0.325832	ENSG00000130287
ENSG00000108599	0.325832	ENSG00000185220
ENSG00000135250	0.325831	ENSG00000149294
ENSG00000183475	0.325829	ENSG00000185436
ENSG00000163904	0.325828	ENSG00000173114
ENSG00000139514	0.325826	ENSG00000205309
ENSG00000141429	0.325826	ENSG00000212493
ENSG00000120458	0.325824	ENSG00000185585
ENSG00000175449	0.325824	ENSG00000257108
ENSG00000136842	0.325823	ENSG00000197465
ENSG00000065357	0.325819	ENSG00000182183
ENSG00000118922	0.325816	ENSG00000221829
ENSG00000143515	0.325815	ENSG00000178404
ENSG00000154642	0.325813	ENSG00000170915
ENSG00000104219	0.325812	ENSG00000168306
ENSG00000108771	0.325812	ENSG00000169245
ENSG00000130520	0.325811	ENSG00000168137
ENSG00000171316	0.325811	ENSG00000175857
ENSG00000139679	0.32581	ENSG00000154734
ENSG00000079974	0.32581	ENSG00000184900
ENSG00000108091	0.325807	ENSG00000124091
ENSG00000140320	0.325807	ENSG00000162636
ENSG00000122694	0.325807	ENSG00000166166
ENSG00000167106	0.325807	ENSG00000197880
ENSG00000224238	0.325807	ENSG00000238227
ENSG00000161509	0.325805	ENSG00000176563
ENSG00000138050	0.325804	ENSG00000232354
ENSG00000079435	0.325802	ENSG00000272899
ENSG00000143815	0.325801	ENSG00000164346
ENSG00000140511	0.325801	ENSG00000277443
ENSG00000095637	0.3258	ENSG00000137198
ENSG00000241217	0.3258	ENSG00000272391
ENSG00000062716	0.325798	ENSG00000119986
ENSG00000125945	0.325798	ENSG00000132780
ENSG00000124374	0.325797	ENSG00000125484
ENSG00000123636	0.325797	ENSG00000139631
ENSG00000109705	0.325796	ENSG00000129158
ENSG00000100055	0.325792	ENSG00000107018
ENSG00000071051	0.325791	ENSG00000197362
ENSG00000123066	0.32579	ENSG00000164073
ENSG00000059691	0.32579	ENSG00000172794
ENSG00000172247	0.325787	ENSG00000180530
ENSG00000225695	0.325785	ENSG00000258730
ENSG00000143515	0.325784	ENSG00000188033
ENSG00000104812	0.325783	ENSG00000197506
ENSG00000127334	0.325781	ENSG00000222108
ENSG00000101138	0.325779	ENSG00000149658
ENSG00000149636	0.325779	ENSG00000254726
ENSG00000127863	0.325777	ENSG00000139618
ENSG00000020256	0.325777	ENSG00000148339
ENSG00000099204	0.325776	ENSG00000230061
ENSG00000179958	0.325776	ENSG00000257698
ENSG00000090554	0.325769	ENSG00000154814
ENSG00000149136	0.325768	ENSG00000155792
ENSG00000137100	0.325764	ENSG00000170677
ENSG00000111845	0.325763	ENSG00000150347
ENSG00000138669	0.325763	ENSG00000154188
ENSG00000143952	0.325759	ENSG00000170049
ENSG00000154188	0.325758	ENSG00000174059
ENSG00000172725	0.325757	ENSG00000177169
ENSG00000147649	0.325754	ENSG00000175787
ENSG00000085449	0.325754	ENSG00000254505
ENSG00000109519	0.325753	ENSG00000113734
ENSG00000100104	0.325752	ENSG00000197448
ENSG00000198876	0.325749	ENSG00000204010
ENSG00000091127	0.325747	ENSG00000112079
ENSG00000057935	0.325746	ENSG00000151729
ENSG00000164081	0.325746	ENSG00000170915
ENSG00000112799	0.325746	ENSG00000187118
ENSG00000105088	0.325743	ENSG00000232354
ENSG00000169220	0.325742	ENSG00000176563
ENSG00000102312	0.32574	ENSG00000104731
ENSG00000069493	0.32574	ENSG00000122025
ENSG00000135338	0.325739	ENSG00000160949
ENSG00000121858	0.325739	ENSG00000185220
ENSG00000055332	0.325736	ENSG00000078081
ENSG00000168939	0.325735	ENSG00000214456
ENSG00000170915	0.325733	ENSG00000180626
ENSG00000131943	0.325732	ENSG00000179091
ENSG00000109079	0.32573	ENSG00000116044
ENSG00000071242	0.32573	ENSG00000188761
ENSG00000148841	0.32573	ENSG00000243175
ENSG00000168939	0.325725	ENSG00000172425
ENSG00000126453	0.325724	ENSG00000178982
ENSG00000088808	0.325724	ENSG00000181847
ENSG00000100413	0.325723	ENSG00000156466
ENSG00000131408	0.325722	ENSG00000165271
ENSG00000164828	0.325721	ENSG00000249532
ENSG00000186399	0.325721	ENSG00000251322
ENSG00000100365	0.325719	ENSG00000159086
ENSG00000148154	0.325719	ENSG00000224940
ENSG00000111530	0.325718	ENSG00000138193
ENSG00000108091	0.325718	ENSG00000213694
ENSG00000120868	0.325717	ENSG00000149289
ENSG00000111530	0.325715	ENSG00000170632
ENSG00000119772	0.325713	ENSG00000135960
ENSG00000159086	0.325713	ENSG00000178904
ENSG00000114013	0.325712	ENSG00000119681
ENSG00000126070	0.325712	ENSG00000171819
ENSG00000126768	0.325712	ENSG00000186517
ENSG00000135387	0.325711	ENSG00000147180
ENSG00000175711	0.325711	ENSG00000188822
ENSG00000122126	0.325711	ENSG00000214189
ENSG00000110435	0.325709	ENSG00000213079
ENSG00000138795	0.325708	ENSG00000167106
ENSG00000223749	0.325707	ENSG00000244627
ENSG00000197818	0.325706	ENSG00000232354
ENSG00000130305	0.325705	ENSG00000155868
ENSG00000141447	0.325703	ENSG00000160948
ENSG00000139514	0.325701	ENSG00000179520
ENSG00000160613	0.325698	ENSG00000179409
ENSG00000103534	0.325697	ENSG00000163251
ENSG00000137770	0.325697	ENSG00000232354
ENSG00000017483	0.325696	ENSG00000158555
ENSG00000078053	0.325694	ENSG00000281103
ENSG00000111181	0.325692	ENSG00000124091
ENSG00000173320	0.325689	ENSG00000180071
ENSG00000110880	0.325688	ENSG00000121851
ENSG00000089157	0.325688	ENSG00000264630
ENSG00000049769	0.325687	ENSG00000149635
ENSG00000048028	0.325686	ENSG00000124574
ENSG00000109519	0.325684	ENSG00000140740
ENSG00000108244	0.325684	ENSG00000148200
ENSG00000116191	0.325684	ENSG00000152492
ENSG00000167642	0.325684	ENSG00000234444
ENSG00000065559	0.325683	ENSG00000164855
ENSG00000177683	0.325683	ENSG00000245910
ENSG00000138172	0.325682	ENSG00000164291
ENSG00000135446	0.325681	ENSG00000173207
ENSG00000172568	0.32568	ENSG00000259073
ENSG00000105339	0.325679	ENSG00000118363
ENSG00000109534	0.325679	ENSG00000118985
ENSG00000126070	0.325679	ENSG00000165181
ENSG00000143771	0.325679	ENSG00000165271
ENSG00000083799	0.325678	ENSG00000181585
ENSG00000116675	0.325678	ENSG00000183597
ENSG00000004866	0.325678	ENSG00000237977
ENSG00000087085	0.325677	ENSG00000198336
ENSG00000105483	0.325676	ENSG00000132434
ENSG00000138772	0.325673	ENSG00000197506
ENSG00000179899	0.325673	ENSG00000244723
ENSG00000122557	0.325672	ENSG00000141736
ENSG00000167815	0.325672	ENSG00000197312
ENSG00000059573	0.325671	ENSG00000198722
ENSG00000140859	0.325669	ENSG00000158006
ENSG00000164687	0.325668	ENSG00000245910
ENSG00000143515	0.325667	ENSG00000181929
ENSG00000225695	0.325666	ENSG00000232587
ENSG00000186847	0.325666	ENSG00000239305
ENSG00000109079	0.325663	ENSG00000141034
ENSG00000113790	0.32566	ENSG00000183258
ENSG00000106635	0.325659	ENSG00000133985
ENSG00000163297	0.325658	ENSG00000185920
ENSG00000126756	0.325655	ENSG00000212443
ENSG00000100304	0.325653	ENSG00000112763
ENSG00000242607	0.325653	ENSG00000257097
ENSG00000126759	0.325652	ENSG00000177663
ENSG00000105088	0.32565	ENSG00000122223
ENSG00000105339	0.325648	ENSG00000119401
ENSG00000143842	0.325648	ENSG00000148019
ENSG00000080947	0.325647	ENSG00000114745
ENSG00000133739	0.325646	ENSG00000169436
ENSG00000075188	0.325645	ENSG00000130713
ENSG00000117632	0.325645	ENSG00000205639
ENSG00000033327	0.325644	ENSG00000131043
ENSG00000165490	0.325644	ENSG00000236287
ENSG00000134909	0.325644	ENSG00000266074
ENSG00000130222	0.325642	ENSG00000136153
ENSG00000099901	0.325641	ENSG00000111860
ENSG00000101138	0.325641	ENSG00000138764
ENSG00000106809	0.32564	ENSG00000179967
ENSG00000008282	0.325637	ENSG00000139537
ENSG00000123636	0.325637	ENSG00000169432
ENSG00000065923	0.325635	ENSG00000088305
ENSG00000185262	0.325635	ENSG00000215704
ENSG00000121413	0.325634	ENSG00000139537
ENSG00000185664	0.325634	ENSG00000213190
ENSG00000116668	0.325632	ENSG00000161281
ENSG00000125875	0.325632	ENSG00000213694
ENSG00000004777	0.325629	ENSG00000177054
ENSG00000140044	0.325629	ENSG00000198740
ENSG00000119682	0.325629	ENSG00000267041
ENSG00000108091	0.325628	ENSG00000150347
ENSG00000149294	0.325626	ENSG00000156787
ENSG00000226067	0.325625	ENSG00000240954
ENSG00000004779	0.325624	ENSG00000231395
ENSG00000035862	0.325623	ENSG00000198951
ENSG00000151779	0.325622	ENSG00000189091
ENSG00000165792	0.32562	ENSG00000169021
ENSG00000107317	0.325618	ENSG00000189221
ENSG00000163362	0.325617	ENSG00000180549
ENSG00000144647	0.325613	ENSG00000243156
ENSG00000238057	0.325613	ENSG00000269907
ENSG00000238025	0.325613	ENSG00000272767
ENSG00000107140	0.325612	ENSG00000122224
ENSG00000042062	0.32561	ENSG00000168785
ENSG00000140522	0.325609	ENSG00000141034
ENSG00000124091	0.325606	ENSG00000139734
ENSG00000066735	0.325605	ENSG00000196517
ENSG00000167770	0.325603	ENSG00000270647
ENSG00000125430	0.325601	ENSG00000196968
ENSG00000005844	0.3256	ENSG00000110171
ENSG00000166793	0.325599	ENSG00000170540
ENSG00000006047	0.325598	ENSG00000103415
ENSG00000120533	0.325598	ENSG00000139641
ENSG00000070190	0.325598	ENSG00000147416
ENSG00000131828	0.325597	ENSG00000204922
ENSG00000068878	0.325594	ENSG00000180626
ENSG00000088179	0.325593	ENSG00000160613
ENSG00000048140	0.325593	ENSG00000257108
ENSG00000122224	0.325592	ENSG00000235750
ENSG00000160131	0.325588	ENSG00000252481
ENSG00000096433	0.325587	ENSG00000166326
ENSG00000007541	0.325587	ENSG00000197721
ENSG00000126088	0.325586	ENSG00000250361
ENSG00000163462	0.325584	ENSG00000167637
ENSG00000123908	0.325583	ENSG00000205250
ENSG00000235750	0.325583	ENSG00000275111
ENSG00000148396	0.32558	ENSG00000163686
ENSG00000108819	0.325579	ENSG00000140522
ENSG00000157734	0.325579	ENSG00000167880
ENSG00000013306	0.325576	ENSG00000042062
ENSG00000108799	0.325576	ENSG00000137193
ENSG00000118922	0.325576	ENSG00000153914
ENSG00000088881	0.325574	ENSG00000152804
ENSG00000126561	0.325573	ENSG00000165156
ENSG00000100298	0.325572	ENSG00000121753
ENSG00000134508	0.32557	ENSG00000176532
ENSG00000116251	0.325569	ENSG00000207741
ENSG00000110395	0.325567	ENSG00000110711
ENSG00000127863	0.325565	ENSG00000135636
ENSG00000101935	0.325565	ENSG00000152556
ENSG00000159023	0.325564	ENSG00000164535
ENSG00000249850	0.325564	ENSG00000255141
ENSG00000163913	0.325563	ENSG00000171502
ENSG00000122008	0.325561	ENSG00000126214
ENSG00000130520	0.325561	ENSG00000213015
ENSG00000071655	0.325559	ENSG00000197417
ENSG00000138050	0.325558	ENSG00000197818
ENSG00000234369	0.325558	ENSG00000272767
ENSG00000140511	0.325557	ENSG00000154642
ENSG00000160117	0.325555	ENSG00000165661
ENSG00000128050	0.325552	ENSG00000130826
ENSG00000109667	0.325552	ENSG00000169100
ENSG00000070961	0.325552	ENSG00000171115
ENSG00000104671	0.325551	ENSG00000132780
ENSG00000162944	0.325548	ENSG00000184361
ENSG00000160818	0.325545	ENSG00000185222
ENSG00000129353	0.325543	ENSG00000130270
ENSG00000159713	0.325543	ENSG00000179144
ENSG00000117480	0.325542	ENSG00000122025
ENSG00000157404	0.325542	ENSG00000174099
ENSG00000003402	0.325541	ENSG00000100241
ENSG00000122507	0.325537	ENSG00000175197
ENSG00000008405	0.325535	ENSG00000198821
ENSG00000144233	0.325533	ENSG00000151327
ENSG00000167257	0.325531	ENSG00000175787
ENSG00000027001	0.325531	ENSG00000248415
ENSG00000119403	0.32553	ENSG00000198964
ENSG00000207357	0.32553	ENSG00000264229
ENSG00000205356	0.32553	ENSG00000281183
ENSG00000230989	0.325529	ENSG00000236287
ENSG00000141447	0.325526	ENSG00000166526
ENSG00000113441	0.325525	ENSG00000165533
ENSG00000002834	0.325523	ENSG00000073331
ENSG00000133063	0.325523	ENSG00000164236
ENSG00000007062	0.32552	ENSG00000171502
ENSG00000125731	0.325519	ENSG00000188266
ENSG00000100055	0.325517	ENSG00000153179
ENSG00000138772	0.325517	ENSG00000258527
ENSG00000221909	0.325516	ENSG00000256683
ENSG00000111845	0.325514	ENSG00000112759
ENSG00000109705	0.325514	ENSG00000157554
ENSG00000139631	0.325514	ENSG00000204839
ENSG00000073331	0.325512	ENSG00000134453
ENSG00000116741	0.32551	ENSG00000245164
ENSG00000085415	0.325507	ENSG00000185650
ENSG00000149761	0.325507	ENSG00000188807
ENSG00000088179	0.325505	ENSG00000100297
ENSG00000106785	0.325505	ENSG00000188266
ENSG00000055208	0.325498	ENSG00000109079
ENSG00000224940	0.325498	ENSG00000238113
ENSG00000100241	0.325497	ENSG00000171823
ENSG00000085063	0.325495	ENSG00000141298
ENSG00000124193	0.325492	ENSG00000140463
ENSG00000141219	0.325491	ENSG00000207954
ENSG00000152556	0.32549	ENSG00000156140
ENSG00000140749	0.32549	ENSG00000166845
ENSG00000136156	0.32549	ENSG00000221890
ENSG00000093183	0.325486	ENSG00000131462
ENSG00000136280	0.325486	ENSG00000185664
ENSG00000114737	0.325486	ENSG00000185753
ENSG00000100387	0.325484	ENSG00000120533
ENSG00000100462	0.325483	ENSG00000135919
ENSG00000122484	0.325483	ENSG00000136213
ENSG00000154734	0.325481	ENSG00000175711
ENSG00000143450	0.325481	ENSG00000196664
ENSG00000119682	0.32548	ENSG00000221867
ENSG00000099330	0.325476	ENSG00000126062
ENSG00000196188	0.325476	ENSG00000240583
ENSG00000141582	0.325476	ENSG00000248283
ENSG00000120322	0.325475	ENSG00000196422
ENSG00000174482	0.325475	ENSG00000236790
ENSG00000086548	0.325472	ENSG00000152102
ENSG00000117407	0.325472	ENSG00000156453
ENSG00000102805	0.325471	ENSG00000169291
ENSG00000166704	0.325471	ENSG00000181555
ENSG00000151726	0.325469	ENSG00000166532
ENSG00000180304	0.325467	ENSG00000187118
ENSG00000197566	0.325465	ENSG00000204923
ENSG00000145723	0.325462	ENSG00000161405
ENSG00000205189	0.325462	ENSG00000215012
ENSG00000139168	0.325461	ENSG00000228915
ENSG00000170542	0.32546	ENSG00000181634
ENSG00000132334	0.325459	ENSG00000239503
ENSG00000120533	0.325456	ENSG00000136811
ENSG00000064652	0.325455	ENSG00000203880
ENSG00000163877	0.325455	ENSG00000232487
ENSG00000004142	0.325453	ENSG00000234040
ENSG00000116138	0.325452	ENSG00000274114
ENSG00000099901	0.32545	ENSG00000130826
ENSG00000128951	0.32545	ENSG00000149636
ENSG00000064115	0.325448	ENSG00000158715
ENSG00000128294	0.325448	ENSG00000197530
ENSG00000100077	0.325447	ENSG00000115163
ENSG00000154723	0.325447	ENSG00000168936
ENSG00000223984	0.325447	ENSG00000234040
ENSG00000224975	0.325447	ENSG00000240954
ENSG00000100592	0.325446	ENSG00000173598
ENSG00000154642	0.325446	ENSG00000181284
ENSG00000089351	0.325445	ENSG00000116668
ENSG00000113300	0.325444	ENSG00000130544
ENSG00000171115	0.325443	ENSG00000173114
ENSG00000203737	0.325442	ENSG00000240905
ENSG00000127125	0.32544	ENSG00000149541
ENSG00000156026	0.32544	ENSG00000180871
ENSG00000108883	0.325439	ENSG00000125827
ENSG00000165271	0.325439	ENSG00000204923
ENSG00000135622	0.325438	ENSG00000139531
ENSG00000054523	0.325437	ENSG00000168939
ENSG00000100077	0.325437	ENSG00000270706
ENSG00000140511	0.325433	ENSG00000165023
ENSG00000165533	0.325432	ENSG00000186204
ENSG00000008405	0.325429	ENSG00000057657
ENSG00000109083	0.325428	ENSG00000115271
ENSG00000103257	0.325427	ENSG00000136732
ENSG00000121903	0.325427	ENSG00000181544
ENSG00000141736	0.325426	ENSG00000198821
ENSG00000110066	0.325422	ENSG00000229692
ENSG00000105698	0.325422	ENSG00000254127
ENSG00000156983	0.325422	ENSG00000271503
ENSG00000240905	0.325421	ENSG00000254791
ENSG00000101608	0.325419	ENSG00000185122
ENSG00000108774	0.325418	ENSG00000250479
ENSG00000132357	0.325417	ENSG00000171483
ENSG00000121741	0.325417	ENSG00000269743
ENSG00000112799	0.325412	ENSG00000157570
ENSG00000131845	0.325411	ENSG00000164244
ENSG00000100425	0.32541	ENSG00000188739
ENSG00000127311	0.325409	ENSG00000140044
ENSG00000137814	0.325406	ENSG00000269313
ENSG00000141098	0.325403	ENSG00000159374
ENSG00000197566	0.325403	ENSG00000275111
ENSG00000160298	0.325402	ENSG00000170390
ENSG00000170915	0.325402	ENSG00000179454
ENSG00000086288	0.325401	ENSG00000235257
ENSG00000065675	0.325399	ENSG00000119203
ENSG00000151726	0.325393	ENSG00000198743
ENSG00000108375	0.325392	ENSG00000221886
ENSG00000089486	0.325389	ENSG00000188322
ENSG00000115998	0.325387	ENSG00000162636
ENSG00000172375	0.325387	ENSG00000204186
ENSG00000147669	0.325387	ENSG00000239911
ENSG00000116741	0.325385	ENSG00000179532
ENSG00000072840	0.325382	ENSG00000173040
ENSG00000089902	0.325381	ENSG00000198382
ENSG00000197172	0.32538	ENSG00000233515
ENSG00000086232	0.325379	ENSG00000107789
ENSG00000145723	0.325379	ENSG00000154734
ENSG00000146112	0.325378	ENSG00000184988
ENSG00000135446	0.325376	ENSG00000167578
ENSG00000114554	0.325376	ENSG00000178605
ENSG00000100241	0.325375	ENSG00000139734
ENSG00000109079	0.325371	ENSG00000119396
ENSG00000187045	0.32537	ENSG00000261286
ENSG00000125875	0.325369	ENSG00000167874
ENSG00000139734	0.325366	ENSG00000160683
ENSG00000020633	0.325366	ENSG00000185697
ENSG00000132781	0.325366	ENSG00000197798
ENSG00000051620	0.325362	ENSG00000150347
ENSG00000153551	0.325362	ENSG00000185909
ENSG00000153179	0.325362	ENSG00000186047
ENSG00000105483	0.325361	ENSG00000171115
ENSG00000102030	0.32536	ENSG00000113739
ENSG00000109084	0.32536	ENSG00000267221
ENSG00000135870	0.32536	ENSG00000275111
ENSG00000147454	0.325358	ENSG00000188672
ENSG00000239453	0.325358	ENSG00000241738
ENSG00000154917	0.325357	ENSG00000167536
ENSG00000158941	0.325357	ENSG00000197008
ENSG00000163629	0.325355	ENSG00000178252
ENSG00000154269	0.325355	ENSG00000179144
ENSG00000151327	0.325354	ENSG00000223692
ENSG00000165775	0.325353	ENSG00000173114
ENSG00000083844	0.325349	ENSG00000162777
ENSG00000122557	0.325348	ENSG00000131242
ENSG00000145014	0.325347	ENSG00000178665
ENSG00000013306	0.325347	ENSG00000236320
ENSG00000103024	0.325345	ENSG00000146828
ENSG00000105866	0.325345	ENSG00000180071
ENSG00000118495	0.325344	ENSG00000236086
ENSG00000131351	0.325343	ENSG00000186265
ENSG00000100298	0.325341	ENSG00000128322
ENSG00000092529	0.32534	ENSG00000111696
ENSG00000126062	0.32534	ENSG00000181929
ENSG00000119509	0.32534	ENSG00000188677
ENSG00000068878	0.325338	ENSG00000177807
ENSG00000123066	0.325335	ENSG00000163389
ENSG00000074621	0.325331	ENSG00000161509
ENSG00000090975	0.32533	ENSG00000152556
ENSG00000100196	0.325329	ENSG00000159588
ENSG00000143515	0.325329	ENSG00000161509
ENSG00000153563	0.325329	ENSG00000172167
ENSG00000091039	0.325328	ENSG00000160695
ENSG00000138413	0.325328	ENSG00000231789
ENSG00000132819	0.325327	ENSG00000133606
ENSG00000146122	0.325327	ENSG00000163053
ENSG00000140526	0.325326	ENSG00000265142
ENSG00000033867	0.325324	ENSG00000135473
ENSG00000174123	0.325323	ENSG00000185436
ENSG00000055211	0.325322	ENSG00000135365
ENSG00000087494	0.325321	ENSG00000106609
ENSG00000111247	0.32532	ENSG00000157978
ENSG00000188313	0.32532	ENSG00000280543
ENSG00000143224	0.325319	ENSG00000157734
ENSG00000103037	0.325315	ENSG00000158941
ENSG00000088827	0.325314	ENSG00000185745
ENSG00000091039	0.325313	ENSG00000146828
ENSG00000164934	0.325313	ENSG00000215440
ENSG00000140795	0.325312	ENSG00000146350
ENSG00000088451	0.325311	ENSG00000256683
ENSG00000232600	0.325311	ENSG00000267750
ENSG00000130202	0.325309	ENSG00000205978
ENSG00000142634	0.325304	ENSG00000163297
ENSG00000141741	0.325301	ENSG00000144136
ENSG00000181929	0.325301	ENSG00000183530
ENSG00000083844	0.325301	ENSG00000198105
ENSG00000107882	0.3253	ENSG00000187838
ENSG00000008513	0.3253	ENSG00000259642
ENSG00000140416	0.325298	ENSG00000179632
ENSG00000100523	0.325298	ENSG00000263787
ENSG00000186710	0.325298	ENSG00000276778
ENSG00000111247	0.325296	ENSG00000124209
ENSG00000141736	0.325296	ENSG00000174348
ENSG00000143850	0.325296	ENSG00000196220
ENSG00000066735	0.325293	ENSG00000085415
ENSG00000237972	0.32529	ENSG00000279897
ENSG00000117569	0.325289	ENSG00000164323
ENSG00000037241	0.325288	ENSG00000117983
ENSG00000100350	0.325288	ENSG00000132326
ENSG00000119707	0.325288	ENSG00000169495
ENSG00000257195	0.325287	ENSG00000259581
ENSG00000159753	0.325286	ENSG00000167333
ENSG00000087085	0.325284	ENSG00000205250
ENSG00000111845	0.325283	ENSG00000132199
ENSG00000143797	0.325283	ENSG00000187266
ENSG00000161277	0.325282	ENSG00000162777
ENSG00000137713	0.325282	ENSG00000163798
ENSG00000166257	0.325282	ENSG00000263002
ENSG00000169100	0.325282	ENSG00000275793
ENSG00000118520	0.325281	ENSG00000186583
ENSG00000147669	0.325281	ENSG00000231395
ENSG00000164749	0.325278	ENSG00000257103
ENSG00000140470	0.325274	ENSG00000169692
ENSG00000115318	0.325272	ENSG00000158163
ENSG00000186532	0.325272	ENSG00000196839
ENSG00000107140	0.325269	ENSG00000162402
ENSG00000164556	0.325268	ENSG00000171115
ENSG00000123358	0.325266	ENSG00000139567
ENSG00000140795	0.325266	ENSG00000185650
ENSG00000083454	0.325264	ENSG00000139899
ENSG00000152454	0.325262	ENSG00000239713
ENSG00000156983	0.32526	ENSG00000237943
ENSG00000089351	0.325257	ENSG00000161298
ENSG00000144741	0.325257	ENSG00000177951
ENSG00000139631	0.325252	ENSG00000226688
ENSG00000134780	0.32525	ENSG00000149476
ENSG00000003147	0.325248	ENSG00000159086
ENSG00000115107	0.325247	ENSG00000154917
ENSG00000085063	0.325247	ENSG00000196511
ENSG00000130208	0.325247	ENSG00000280543
ENSG00000166902	0.325244	ENSG00000173597
ENSG00000150347	0.325242	ENSG00000169220
ENSG00000115091	0.325241	ENSG00000122218
ENSG00000088881	0.325241	ENSG00000129968
ENSG00000157978	0.325241	ENSG00000275066
ENSG00000047056	0.32524	ENSG00000181045
ENSG00000186198	0.32524	ENSG00000198523
ENSG00000083844	0.325238	ENSG00000117280
ENSG00000130150	0.325238	ENSG00000174327
ENSG00000047597	0.325237	ENSG00000115641
ENSG00000155760	0.325235	ENSG00000158201
ENSG00000167468	0.325234	ENSG00000174021
ENSG00000106263	0.325234	ENSG00000198208
ENSG00000176563	0.325234	ENSG00000204706
ENSG00000073464	0.325233	ENSG00000120158
ENSG00000037241	0.325233	ENSG00000165527
ENSG00000186487	0.325233	ENSG00000244040
ENSG00000105281	0.325232	ENSG00000111726
ENSG00000124181	0.325228	ENSG00000124374
ENSG00000168175	0.325228	ENSG00000169220
ENSG00000104859	0.325224	ENSG00000188021
ENSG00000102218	0.325222	ENSG00000169895
ENSG00000158163	0.325222	ENSG00000213918
ENSG00000010610	0.325221	ENSG00000106665
ENSG00000092978	0.325217	ENSG00000232901
ENSG00000138764	0.325216	ENSG00000188822
ENSG00000127870	0.325213	ENSG00000176624
ENSG00000068137	0.325211	ENSG00000153551
ENSG00000137221	0.325211	ENSG00000198836
ENSG00000091592	0.32521	ENSG00000230266
ENSG00000164818	0.325209	ENSG00000178921
ENSG00000161048	0.325209	ENSG00000185222
ENSG00000062650	0.325207	ENSG00000141367
ENSG00000135365	0.325205	ENSG00000155096
ENSG00000123106	0.325203	ENSG00000150637
ENSG00000126861	0.325203	ENSG00000164081
ENSG00000107960	0.325202	ENSG00000168394
ENSG00000106484	0.325201	ENSG00000122025
ENSG00000048028	0.3252	ENSG00000117281
ENSG00000013375	0.3252	ENSG00000196704
ENSG00000214199	0.3252	ENSG00000230207
ENSG00000156968	0.325199	ENSG00000178921
ENSG00000171115	0.325197	ENSG00000185220
ENSG00000017483	0.325193	ENSG00000080819
ENSG00000117090	0.325193	ENSG00000188822
ENSG00000163462	0.325191	ENSG00000186812
ENSG00000090621	0.325189	ENSG00000171530
ENSG00000111860	0.325188	ENSG00000123104
ENSG00000212802	0.325188	ENSG00000235174
ENSG00000124508	0.325185	ENSG00000140678
ENSG00000128294	0.325183	ENSG00000185885
ENSG00000106560	0.325182	ENSG00000119403
ENSG00000082458	0.325182	ENSG00000139116
ENSG00000141084	0.325182	ENSG00000236320
ENSG00000166822	0.325181	ENSG00000172840
ENSG00000165995	0.325179	ENSG00000176845
ENSG00000144036	0.325177	ENSG00000156639
ENSG00000197721	0.325176	ENSG00000228672
ENSG00000110066	0.325171	ENSG00000124209
ENSG00000069667	0.325171	ENSG00000196182
ENSG00000202125	0.325168	ENSG00000215305
ENSG00000118046	0.325167	ENSG00000154917
ENSG00000103485	0.325166	ENSG00000125648
ENSG00000141012	0.325164	ENSG00000172375
ENSG00000167186	0.325162	ENSG00000183527
ENSG00000119326	0.325162	ENSG00000197111
ENSG00000131242	0.325161	ENSG00000168016
ENSG00000124074	0.32516	ENSG00000149289
ENSG00000106245	0.325155	ENSG00000115170
ENSG00000143256	0.325155	ENSG00000182117
ENSG00000224083	0.325153	ENSG00000232373
ENSG00000136938	0.325153	ENSG00000241343
ENSG00000006576	0.325152	ENSG00000168995
ENSG00000116337	0.325152	ENSG00000171115
ENSG00000059758	0.325151	ENSG00000166483
ENSG00000139734	0.325151	ENSG00000240891
ENSG00000116741	0.32515	ENSG00000151726
ENSG00000181045	0.32515	ENSG00000197841
ENSG00000137807	0.325147	ENSG00000160791
ENSG00000170049	0.325147	ENSG00000205885
ENSG00000239351	0.325147	ENSG00000259151
ENSG00000100592	0.325146	ENSG00000142949
ENSG00000185664	0.325146	ENSG00000221843
ENSG00000100425	0.325145	ENSG00000166483
ENSG00000104979	0.32514	ENSG00000108774
ENSG00000104671	0.32514	ENSG00000153815
ENSG00000136383	0.325138	ENSG00000157554
ENSG00000054654	0.325138	ENSG00000179409
ENSG00000096063	0.325135	ENSG00000159086
ENSG00000101096	0.325134	ENSG00000143842
ENSG00000125484	0.325133	ENSG00000181274
ENSG00000037749	0.325132	ENSG00000163545
ENSG00000109534	0.32513	ENSG00000162144
ENSG00000138835	0.32513	ENSG00000242550
ENSG00000163629	0.325129	ENSG00000175106
ENSG00000156831	0.325128	ENSG00000173114
ENSG00000147364	0.325126	ENSG00000183048
ENSG00000070495	0.325125	ENSG00000119986
ENSG00000144152	0.325123	ENSG00000168646
ENSG00000144045	0.325123	ENSG00000213186
ENSG00000111344	0.325122	ENSG00000130635
ENSG00000134109	0.325122	ENSG00000136026
ENSG00000090376	0.325122	ENSG00000162368
ENSG00000200814	0.32512	ENSG00000229692
ENSG00000148339	0.325119	ENSG00000198909
ENSG00000165775	0.325119	ENSG00000232354
ENSG00000120594	0.325116	ENSG00000123836
ENSG00000175538	0.325116	ENSG00000196843
ENSG00000165644	0.325115	ENSG00000258648
ENSG00000134072	0.325114	ENSG00000151491
ENSG00000128294	0.325113	ENSG00000141696
ENSG00000118363	0.325112	ENSG00000178404
ENSG00000147655	0.32511	ENSG00000168397
ENSG00000078304	0.325109	ENSG00000143842
ENSG00000079435	0.325109	ENSG00000175274
ENSG00000115170	0.325106	ENSG00000129250
ENSG00000101928	0.325105	ENSG00000111726
ENSG00000105643	0.325105	ENSG00000153066
ENSG00000136280	0.325105	ENSG00000165028
ENSG00000105364	0.325105	ENSG00000176624
ENSG00000135083	0.325105	ENSG00000198821
ENSG00000122507	0.325103	ENSG00000124091
ENSG00000132334	0.325103	ENSG00000146112
ENSG00000148288	0.325102	ENSG00000245848
ENSG00000105483	0.3251	ENSG00000235408
ENSG00000169239	0.325099	ENSG00000176563
ENSG00000104738	0.325098	ENSG00000104812
ENSG00000101384	0.325098	ENSG00000129353
ENSG00000048140	0.325098	ENSG00000180089
ENSG00000117481	0.325096	ENSG00000257698
ENSG00000113657	0.325094	ENSG00000136280
ENSG00000086061	0.325093	ENSG00000242294
ENSG00000117281	0.32509	ENSG00000188322
ENSG00000004777	0.325089	ENSG00000255587
ENSG00000106560	0.325088	ENSG00000114388
ENSG00000118046	0.325088	ENSG00000188690
ENSG00000120217	0.325086	ENSG00000124181
ENSG00000123066	0.325086	ENSG00000187688
ENSG00000181929	0.325085	ENSG00000221926
ENSG00000149636	0.325083	ENSG00000168754
ENSG00000115677	0.325081	ENSG00000126583
ENSG00000100084	0.32508	ENSG00000170385
ENSG00000042062	0.325079	ENSG00000111339
ENSG00000103197	0.325078	ENSG00000134297
ENSG00000042493	0.325074	ENSG00000132004
ENSG00000173991	0.325074	ENSG00000185436
ENSG00000135776	0.325073	ENSG00000147324
ENSG00000058063	0.325071	ENSG00000100077
ENSG00000140563	0.325071	ENSG00000171045
ENSG00000110324	0.325068	ENSG00000171115
ENSG00000041988	0.325067	ENSG00000143315
ENSG00000168286	0.325067	ENSG00000266777
ENSG00000154642	0.325066	ENSG00000162729
ENSG00000167100	0.32506	ENSG00000197818
ENSG00000137221	0.32506	ENSG00000213790
ENSG00000101413	0.325058	ENSG00000120334
ENSG00000100592	0.325057	ENSG00000198176
ENSG00000106560	0.325056	ENSG00000150347
ENSG00000017260	0.325056	ENSG00000156968
ENSG00000115317	0.325054	ENSG00000175449
ENSG00000050393	0.325049	ENSG00000131473
ENSG00000173457	0.325049	ENSG00000173660
ENSG00000145868	0.325049	ENSG00000175787
ENSG00000081692	0.325049	ENSG00000178404
ENSG00000131379	0.325049	ENSG00000204217
ENSG00000103534	0.325047	ENSG00000160117
ENSG00000053372	0.325046	ENSG00000117411
ENSG00000173273	0.325045	ENSG00000176971
ENSG00000137814	0.325043	ENSG00000170175
ENSG00000138050	0.325042	ENSG00000171940
ENSG00000175857	0.32504	ENSG00000204650
ENSG00000120458	0.325039	ENSG00000142798
ENSG00000125430	0.325039	ENSG00000148926
ENSG00000225695	0.325039	ENSG00000241535
ENSG00000083844	0.325038	ENSG00000119812
ENSG00000140511	0.325038	ENSG00000181284
ENSG00000183597	0.325038	ENSG00000205639
ENSG00000171462	0.325037	ENSG00000187118
ENSG00000131381	0.325036	ENSG00000197296
ENSG00000104228	0.325034	ENSG00000142330
ENSG00000175305	0.325034	ENSG00000187045
ENSG00000186812	0.325034	ENSG00000204713
ENSG00000100884	0.325033	ENSG00000185608
ENSG00000071242	0.325031	ENSG00000086548
ENSG00000128923	0.325031	ENSG00000163050
ENSG00000104884	0.32503	ENSG00000164934
ENSG00000057657	0.325028	ENSG00000129968
ENSG00000141219	0.325022	ENSG00000197841
ENSG00000040199	0.325021	ENSG00000166793
ENSG00000071655	0.325018	ENSG00000073921
ENSG00000141576	0.325018	ENSG00000174807
ENSG00000130300	0.325018	ENSG00000279058
ENSG00000111142	0.325017	ENSG00000112759
ENSG00000112769	0.325016	ENSG00000163867
ENSG00000183340	0.325015	ENSG00000183530
ENSG00000165801	0.325015	ENSG00000237248
ENSG00000076242	0.325014	ENSG00000148634
ENSG00000119401	0.325014	ENSG00000157554
ENSG00000158941	0.325013	ENSG00000159899
ENSG00000166188	0.325013	ENSG00000281106
ENSG00000158234	0.325009	ENSG00000159363
ENSG00000111252	0.325009	ENSG00000162739
ENSG00000027001	0.325009	ENSG00000236977
ENSG00000178573	0.325008	ENSG00000186187
ENSG00000157350	0.325007	ENSG00000166477
ENSG00000089195	0.325006	ENSG00000132334
ENSG00000008710	0.325005	ENSG00000124374
ENSG00000113300	0.325005	ENSG00000127124
ENSG00000005513	0.325005	ENSG00000174136
ENSG00000213918	0.325004	ENSG00000223749
ENSG00000127334	0.325001	ENSG00000162728
ENSG00000088387	0.325001	ENSG00000163069
ENSG00000159374	0.325001	ENSG00000226688
ENSG00000256188	0.325	ENSG00000272767
ENSG00000088888	0.324999	ENSG00000165181
ENSG00000167182	0.324997	ENSG00000258839
ENSG00000120705	0.324996	ENSG00000186866
ENSG00000115998	0.324993	ENSG00000162729
ENSG00000140548	0.324991	ENSG00000147853
ENSG00000149260	0.324991	ENSG00000150782
ENSG00000172568	0.324991	ENSG00000265727
ENSG00000147274	0.324991	ENSG00000273841
ENSG00000156273	0.324989	ENSG00000180257
ENSG00000213842	0.324988	ENSG00000234369
ENSG00000128438	0.324985	ENSG00000154945
ENSG00000100092	0.324984	ENSG00000111269
ENSG00000116675	0.324984	ENSG00000171045
ENSG00000075340	0.324984	ENSG00000187266
ENSG00000054523	0.324981	ENSG00000131828
ENSG00000115998	0.324981	ENSG00000180871
ENSG00000106004	0.324979	ENSG00000174255
ENSG00000184489	0.324979	ENSG00000223705
ENSG00000132141	0.324978	ENSG00000160781
ENSG00000070961	0.324977	ENSG00000150347
ENSG00000101935	0.324975	ENSG00000104267
ENSG00000163625	0.324975	ENSG00000204257
ENSG00000180628	0.324974	ENSG00000197647
ENSG00000168807	0.324972	ENSG00000214826
ENSG00000119714	0.324971	ENSG00000175197
ENSG00000075340	0.324971	ENSG00000197465
ENSG00000175449	0.324969	ENSG00000197721
ENSG00000119707	0.324967	ENSG00000129467
ENSG00000130479	0.324967	ENSG00000239503
ENSG00000126088	0.324967	ENSG00000257108
ENSG00000197056	0.32496	ENSG00000204611
ENSG00000130714	0.324957	ENSG00000139926
ENSG00000116221	0.324957	ENSG00000253729
ENSG00000181004	0.324955	ENSG00000273820
ENSG00000105647	0.324952	ENSG00000187266
ENSG00000162636	0.32495	ENSG00000178053
ENSG00000164291	0.324945	ENSG00000169439
ENSG00000131462	0.324945	ENSG00000214517
ENSG00000116741	0.324944	ENSG00000171115
ENSG00000035403	0.324942	ENSG00000197818
ENSG00000082146	0.324941	ENSG00000119950
ENSG00000145975	0.324939	ENSG00000182183
ENSG00000105514	0.324936	ENSG00000132471
ENSG00000148204	0.324935	ENSG00000161298
ENSG00000175643	0.324935	ENSG00000233327
ENSG00000029725	0.324934	ENSG00000119771
ENSG00000072818	0.324933	ENSG00000126581
ENSG00000163995	0.324932	ENSG00000267128
ENSG00000006555	0.324929	ENSG00000125746
ENSG00000111452	0.324929	ENSG00000132004
ENSG00000173991	0.324927	ENSG00000188822
ENSG00000183486	0.324925	ENSG00000185745
ENSG00000158411	0.32492	ENSG00000178177
ENSG00000115993	0.324916	ENSG00000163251
ENSG00000088451	0.324916	ENSG00000172840
ENSG00000105497	0.324916	ENSG00000251369
ENSG00000164707	0.324915	ENSG00000181284
ENSG00000140678	0.324915	ENSG00000188033
ENSG00000108091	0.324914	ENSG00000127507
ENSG00000127311	0.324914	ENSG00000188211
ENSG00000139899	0.324912	ENSG00000251513
ENSG00000017483	0.324911	ENSG00000090013
ENSG00000106665	0.32491	ENSG00000118922
ENSG00000140945	0.32491	ENSG00000164291
ENSG00000114735	0.324908	ENSG00000141219
ENSG00000148154	0.324906	ENSG00000173171
ENSG00000173391	0.324906	ENSG00000173597
ENSG00000173542	0.324906	ENSG00000179335
ENSG00000157554	0.324906	ENSG00000236256
ENSG00000068724	0.324901	ENSG00000233334
ENSG00000106683	0.3249	ENSG00000140943
ENSG00000186908	0.3249	ENSG00000213373
ENSG00000070413	0.324897	ENSG00000118960
ENSG00000167987	0.324897	ENSG00000173114
ENSG00000149294	0.324895	ENSG00000179241
ENSG00000126768	0.324895	ENSG00000205189
ENSG00000070182	0.324892	ENSG00000197721
ENSG00000139734	0.32489	ENSG00000154582
ENSG00000142544	0.324886	ENSG00000270706
ENSG00000249850	0.324886	ENSG00000280080
ENSG00000120008	0.324882	ENSG00000158201
ENSG00000153814	0.32488	ENSG00000175449
ENSG00000124097	0.324876	ENSG00000133805
ENSG00000004777	0.324876	ENSG00000244627
ENSG00000141736	0.324875	ENSG00000156453
ENSG00000170915	0.324874	ENSG00000177169
ENSG00000004059	0.324873	ENSG00000116649
ENSG00000130208	0.324873	ENSG00000198909
ENSG00000114861	0.32487	ENSG00000117593
ENSG00000043093	0.324866	ENSG00000108309
ENSG00000100413	0.324866	ENSG00000162836
ENSG00000106686	0.324865	ENSG00000172057
ENSG00000005007	0.324864	ENSG00000180376
ENSG00000132155	0.324863	ENSG00000196189
ENSG00000146828	0.324861	ENSG00000198909
ENSG00000047056	0.324859	ENSG00000072518
ENSG00000156171	0.324858	ENSG00000186847
ENSG00000119401	0.324856	ENSG00000167333
ENSG00000115325	0.324856	ENSG00000186283
ENSG00000136810	0.324855	ENSG00000167799
ENSG00000119812	0.324853	ENSG00000187607
ENSG00000120925	0.324852	ENSG00000140564
ENSG00000069667	0.324851	ENSG00000108622
ENSG00000134323	0.324851	ENSG00000196576
ENSG00000123191	0.324848	ENSG00000158006
ENSG00000185252	0.324848	ENSG00000204611
ENSG00000071073	0.324846	ENSG00000082641
ENSG00000144036	0.324846	ENSG00000275066
ENSG00000186532	0.324845	ENSG00000197880
ENSG00000059573	0.324843	ENSG00000163629
ENSG00000185252	0.324843	ENSG00000224975
ENSG00000171862	0.324842	ENSG00000245910
ENSG00000153066	0.324837	ENSG00000198826
ENSG00000140525	0.324836	ENSG00000157978
ENSG00000066735	0.324836	ENSG00000198964
ENSG00000168329	0.324835	ENSG00000232354
ENSG00000104081	0.324833	ENSG00000177807
ENSG00000043143	0.324829	ENSG00000055208
ENSG00000122223	0.324829	ENSG00000150347
ENSG00000137770	0.324829	ENSG00000173114
ENSG00000110422	0.324828	ENSG00000111728
ENSG00000116273	0.324826	ENSG00000155368
ENSG00000164252	0.324826	ENSG00000265354
ENSG00000013375	0.324825	ENSG00000132879
ENSG00000100346	0.324825	ENSG00000185252
ENSG00000150977	0.324822	ENSG00000183475
ENSG00000162729	0.324822	ENSG00000205138
ENSG00000099822	0.324821	ENSG00000176160
ENSG00000088451	0.324821	ENSG00000204923
ENSG00000066926	0.324819	ENSG00000167671
ENSG00000159363	0.324819	ENSG00000239503
ENSG00000105088	0.324816	ENSG00000229948
ENSG00000124731	0.324814	ENSG00000204791
ENSG00000186204	0.324813	ENSG00000260916
ENSG00000144647	0.324808	ENSG00000187994
ENSG00000171862	0.324806	ENSG00000213277
ENSG00000007541	0.324805	ENSG00000100711
ENSG00000126522	0.324805	ENSG00000161509
ENSG00000137814	0.324805	ENSG00000257108
ENSG00000158321	0.324804	ENSG00000172466
ENSG00000121989	0.324803	ENSG00000125945
ENSG00000114573	0.324803	ENSG00000138095
ENSG00000105948	0.324799	ENSG00000106560
ENSG00000139209	0.324798	ENSG00000145780
ENSG00000132953	0.324798	ENSG00000179295
ENSG00000111344	0.324798	ENSG00000213853
ENSG00000068438	0.324797	ENSG00000125648
ENSG00000124549	0.324797	ENSG00000197008
ENSG00000139832	0.324796	ENSG00000239305
ENSG00000116741	0.324794	ENSG00000164086
ENSG00000167106	0.324793	ENSG00000177685
ENSG00000062725	0.324791	ENSG00000131828
ENSG00000136891	0.32479	ENSG00000175087
ENSG00000104131	0.32479	ENSG00000176994
ENSG00000132846	0.324789	ENSG00000144481
ENSG00000135250	0.324789	ENSG00000185052
ENSG00000139116	0.324789	ENSG00000185697
ENSG00000117360	0.324788	ENSG00000188493
ENSG00000006432	0.324783	ENSG00000235531
ENSG00000167232	0.324782	ENSG00000269352
ENSG00000026751	0.324781	ENSG00000167207
ENSG00000138764	0.324781	ENSG00000185963
ENSG00000102760	0.324781	ENSG00000196189
ENSG00000132334	0.324781	ENSG00000204611
ENSG00000013561	0.32478	ENSG00000172331
ENSG00000136840	0.324777	ENSG00000163251
ENSG00000128000	0.324774	ENSG00000197008
ENSG00000119714	0.324773	ENSG00000161048
ENSG00000163362	0.324769	ENSG00000243721
ENSG00000114735	0.324768	ENSG00000171115
ENSG00000013583	0.324767	ENSG00000116675
ENSG00000120533	0.324766	ENSG00000173114
ENSG00000154736	0.324766	ENSG00000173548
ENSG00000171552	0.324766	ENSG00000274180
ENSG00000157954	0.324764	ENSG00000157999
ENSG00000122224	0.324763	ENSG00000186198
ENSG00000140691	0.324762	ENSG00000174010
ENSG00000135919	0.324762	ENSG00000180530
ENSG00000004809	0.324759	ENSG00000135776
ENSG00000003137	0.324757	ENSG00000198826
ENSG00000105483	0.324756	ENSG00000161929
ENSG00000139832	0.324754	ENSG00000245164
ENSG00000131196	0.324749	ENSG00000159322
ENSG00000164576	0.324749	ENSG00000188033
ENSG00000170832	0.324749	ENSG00000197465
ENSG00000165102	0.324749	ENSG00000242175
ENSG00000140740	0.324746	ENSG00000165675
ENSG00000138378	0.324745	ENSG00000172803
ENSG00000156171	0.324745	ENSG00000185262
ENSG00000161677	0.324742	ENSG00000259581
ENSG00000168496	0.324741	ENSG00000180530
ENSG00000108599	0.32474	ENSG00000137992
ENSG00000163376	0.324737	ENSG00000230590
ENSG00000135720	0.324732	ENSG00000166257
ENSG00000054523	0.32473	ENSG00000101290
ENSG00000069998	0.32473	ENSG00000110723
ENSG00000073331	0.32473	ENSG00000178904
ENSG00000116954	0.324728	ENSG00000256393
ENSG00000144036	0.324727	ENSG00000151689
ENSG00000055208	0.324727	ENSG00000164091
ENSG00000100311	0.324727	ENSG00000168421
ENSG00000158201	0.324727	ENSG00000183814
ENSG00000135720	0.324726	ENSG00000140044
ENSG00000117859	0.324726	ENSG00000166902
ENSG00000125484	0.324726	ENSG00000230562
ENSG00000154114	0.324723	ENSG00000172331
ENSG00000103126	0.324721	ENSG00000105409
ENSG00000131748	0.32472	ENSG00000157450
ENSG00000161929	0.324717	ENSG00000173898
ENSG00000054654	0.324717	ENSG00000244682
ENSG00000105793	0.324716	ENSG00000162777
ENSG00000155287	0.324716	ENSG00000168610
ENSG00000041357	0.32471	ENSG00000124383
ENSG00000100596	0.32471	ENSG00000166526
ENSG00000110880	0.324708	ENSG00000175899
ENSG00000126561	0.324707	ENSG00000184445
ENSG00000159618	0.324705	ENSG00000181104
ENSG00000165527	0.324703	ENSG00000269907
ENSG00000072858	0.324701	ENSG00000107679
ENSG00000141219	0.3247	ENSG00000197818
ENSG00000069667	0.324699	ENSG00000072858
ENSG00000070495	0.324699	ENSG00000135870
ENSG00000119401	0.324699	ENSG00000150753
ENSG00000105732	0.324698	ENSG00000197343
ENSG00000137876	0.324694	ENSG00000141298
ENSG00000154917	0.324694	ENSG00000179335
ENSG00000197093	0.324694	ENSG00000213420
ENSG00000088305	0.324693	ENSG00000188848
ENSG00000151650	0.324692	ENSG00000165688
ENSG00000122641	0.324692	ENSG00000179869
ENSG00000120925	0.324691	ENSG00000256294
ENSG00000117543	0.324688	ENSG00000165609
ENSG00000088451	0.324686	ENSG00000121289
ENSG00000164077	0.324686	ENSG00000196968
ENSG00000082212	0.324685	ENSG00000197860
ENSG00000025796	0.324684	ENSG00000156026
ENSG00000126267	0.324684	ENSG00000173486
ENSG00000168758	0.324684	ENSG00000198879
ENSG00000176563	0.324684	ENSG00000205930
ENSG00000132912	0.324679	ENSG00000196968
ENSG00000197841	0.324678	ENSG00000256806
ENSG00000104320	0.324677	ENSG00000147180
ENSG00000100979	0.324676	ENSG00000171992
ENSG00000124209	0.324675	ENSG00000281106
ENSG00000127334	0.324674	ENSG00000188021
ENSG00000172375	0.324674	ENSG00000244556
ENSG00000163156	0.324673	ENSG00000186704
ENSG00000129116	0.324671	ENSG00000157036
ENSG00000007384	0.324671	ENSG00000248483
ENSG00000082212	0.324669	ENSG00000176563
ENSG00000125249	0.324666	ENSG00000140987
ENSG00000107566	0.324665	ENSG00000139537
ENSG00000175106	0.324665	ENSG00000179409
ENSG00000055208	0.324664	ENSG00000129292
ENSG00000129465	0.324664	ENSG00000243477
ENSG00000135144	0.324663	ENSG00000261488
ENSG00000153767	0.32466	ENSG00000198538
ENSG00000104218	0.324659	ENSG00000139734
ENSG00000103415	0.324657	ENSG00000213468
ENSG00000083454	0.324656	ENSG00000247982
ENSG00000111012	0.324653	ENSG00000155096
ENSG00000116704	0.324653	ENSG00000162889
ENSG00000025796	0.324652	ENSG00000100241
ENSG00000013619	0.324652	ENSG00000173991
ENSG00000043143	0.32465	ENSG00000120533
ENSG00000148690	0.32465	ENSG00000225855
ENSG00000135720	0.324647	ENSG00000185262
ENSG00000149260	0.324644	ENSG00000236609
ENSG00000173171	0.324642	ENSG00000196911
ENSG00000111371	0.324641	ENSG00000164070
ENSG00000149474	0.324639	ENSG00000280543
ENSG00000101391	0.324638	ENSG00000197372
ENSG00000184743	0.324636	ENSG00000234684
ENSG00000107404	0.324633	ENSG00000136206
ENSG00000102312	0.324627	ENSG00000186187
ENSG00000228599	0.324627	ENSG00000229800
ENSG00000069493	0.324626	ENSG00000086827
ENSG00000124209	0.324626	ENSG00000145014
ENSG00000140543	0.324626	ENSG00000145868
ENSG00000086666	0.324626	ENSG00000235280
ENSG00000101166	0.324625	ENSG00000106609
ENSG00000104870	0.324623	ENSG00000140990
ENSG00000163755	0.324623	ENSG00000176563
ENSG00000104142	0.324623	ENSG00000231587
ENSG00000121289	0.324622	ENSG00000141219
ENSG00000104611	0.324621	ENSG00000147439
ENSG00000134539	0.324621	ENSG00000150687
ENSG00000122223	0.324621	ENSG00000179091
ENSG00000198826	0.32462	ENSG00000219881
ENSG00000125629	0.324616	ENSG00000141385
ENSG00000002834	0.324613	ENSG00000204934
ENSG00000161509	0.324612	ENSG00000197818
ENSG00000236144	0.324612	ENSG00000269907
ENSG00000108433	0.324611	ENSG00000221914
ENSG00000155792	0.324611	ENSG00000277734
ENSG00000179091	0.324609	ENSG00000217527
ENSG00000078304	0.324605	ENSG00000150687
ENSG00000134516	0.324605	ENSG00000213516
ENSG00000166341	0.324603	ENSG00000167106
ENSG00000055044	0.324603	ENSG00000188641
ENSG00000157240	0.324603	ENSG00000243478
ENSG00000145545	0.324602	ENSG00000146828
ENSG00000171853	0.324602	ENSG00000197457
ENSG00000071073	0.324601	ENSG00000119888
ENSG00000121858	0.3246	ENSG00000174989
ENSG00000141699	0.3246	ENSG00000181830
ENSG00000099625	0.324597	ENSG00000135374
ENSG00000161405	0.324595	ENSG00000211772
ENSG00000115339	0.324592	ENSG00000197818
ENSG00000104081	0.324592	ENSG00000225518
ENSG00000132334	0.324592	ENSG00000256683
ENSG00000160219	0.32459	ENSG00000270379
ENSG00000175595	0.32459	ENSG00000290292
ENSG00000127311	0.324589	ENSG00000132646
ENSG00000142453	0.324589	ENSG00000167994
ENSG00000100258	0.324589	ENSG00000272767
ENSG00000112299	0.324588	ENSG00000233723
ENSG00000214389	0.324587	ENSG00000236552
ENSG00000141736	0.324585	ENSG00000142303
ENSG00000145349	0.324585	ENSG00000269743
ENSG00000156521	0.324584	ENSG00000197860
ENSG00000113448	0.324582	ENSG00000150977
ENSG00000149557	0.324582	ENSG00000153395
ENSG00000178974	0.324582	ENSG00000180304
ENSG00000186866	0.324581	ENSG00000219881
ENSG00000171862	0.324581	ENSG00000252481
ENSG00000103197	0.324578	ENSG00000125945
ENSG00000116786	0.324578	ENSG00000148680
ENSG00000176532	0.324578	ENSG00000184574
ENSG00000095321	0.324576	ENSG00000148019
ENSG00000175073	0.324575	ENSG00000222108
ENSG00000106799	0.324573	ENSG00000114388
ENSG00000116824	0.324572	ENSG00000162430
ENSG00000128000	0.324572	ENSG00000173110
ENSG00000103197	0.324568	ENSG00000130304
ENSG00000119714	0.324566	ENSG00000162636
ENSG00000001084	0.324564	ENSG00000197312
ENSG00000147526	0.324563	ENSG00000174292
ENSG00000156968	0.324561	ENSG00000183527
ENSG00000110002	0.324558	ENSG00000153914
ENSG00000049283	0.324557	ENSG00000072062
ENSG00000119242	0.324557	ENSG00000119509
ENSG00000123159	0.324557	ENSG00000150687
ENSG00000110002	0.324556	ENSG00000139734
ENSG00000059573	0.324555	ENSG00000136813
ENSG00000136541	0.324553	ENSG00000181929
ENSG00000168939	0.32455	ENSG00000186583
ENSG00000188997	0.32455	ENSG00000196670
ENSG00000153179	0.324547	ENSG00000188021
ENSG00000128309	0.324546	ENSG00000140943
ENSG00000007402	0.324546	ENSG00000256069
ENSG00000159674	0.324545	ENSG00000178573
ENSG00000011451	0.324544	ENSG00000197157
ENSG00000105889	0.324542	ENSG00000130826
ENSG00000119720	0.324536	ENSG00000169432
ENSG00000106605	0.324535	ENSG00000172985
ENSG00000118402	0.324534	ENSG00000170312
ENSG00000104812	0.324531	ENSG00000214021
ENSG00000114423	0.324531	ENSG00000256069
ENSG00000088881	0.324529	ENSG00000158006
ENSG00000242992	0.324529	ENSG00000257195
ENSG00000174989	0.324525	ENSG00000198740
ENSG00000166508	0.324521	ENSG00000271503
ENSG00000070371	0.32452	ENSG00000112062
ENSG00000103111	0.32452	ENSG00000118873
ENSG00000116497	0.32452	ENSG00000187118
ENSG00000085117	0.324517	ENSG00000196547
ENSG00000127311	0.324515	ENSG00000160953
ENSG00000143643	0.324513	ENSG00000147443
ENSG00000118804	0.32451	ENSG00000165572
ENSG00000158711	0.324509	ENSG00000158864
ENSG00000230225	0.324507	ENSG00000236254
ENSG00000001084	0.324506	ENSG00000100558
ENSG00000104218	0.324506	ENSG00000120533
ENSG00000147439	0.324506	ENSG00000167987
ENSG00000090266	0.324501	ENSG00000128923
ENSG00000162398	0.324501	ENSG00000245534
ENSG00000073605	0.3245	ENSG00000205784
ENSG00000108961	0.3245	ENSG00000207697
ENSG00000133477	0.324497	ENSG00000180354
ENSG00000111012	0.324496	ENSG00000184575
ENSG00000122025	0.324495	ENSG00000163297
ENSG00000162676	0.324487	ENSG00000172922
ENSG00000131748	0.324487	ENSG00000273559
ENSG00000106803	0.324483	ENSG00000251586
ENSG00000070423	0.324481	ENSG00000100216
ENSG00000062822	0.324478	ENSG00000100280
ENSG00000128322	0.324478	ENSG00000245534
ENSG00000109171	0.324477	ENSG00000140675
ENSG00000112799	0.324476	ENSG00000117281
ENSG00000150347	0.324474	ENSG00000160683
ENSG00000121858	0.324472	ENSG00000175197
ENSG00000143952	0.324472	ENSG00000248712
ENSG00000143450	0.324467	ENSG00000176563
ENSG00000095585	0.324465	ENSG00000153814
ENSG00000100311	0.324465	ENSG00000162636
ENSG00000137814	0.324462	ENSG00000205220
ENSG00000106560	0.324461	ENSG00000171606
ENSG00000119396	0.32446	ENSG00000166128
ENSG00000013583	0.32446	ENSG00000175449
ENSG00000172845	0.32446	ENSG00000235613
ENSG00000008294	0.324457	ENSG00000152475
ENSG00000111530	0.324455	ENSG00000153767
ENSG00000070961	0.324453	ENSG00000150977
ENSG00000132361	0.324452	ENSG00000236977
ENSG00000101935	0.32445	ENSG00000183597
ENSG00000198523	0.324447	ENSG00000248483
ENSG00000145014	0.324446	ENSG00000197622
ENSG00000126803	0.324445	ENSG00000204237
ENSG00000124091	0.324443	ENSG00000124831
ENSG00000138442	0.324443	ENSG00000176532
ENSG00000116251	0.324441	ENSG00000181467
ENSG00000102221	0.324439	ENSG00000163328
ENSG00000179085	0.324439	ENSG00000198618
ENSG00000170542	0.324438	ENSG00000197249
ENSG00000111665	0.324437	ENSG00000168016
ENSG00000196968	0.324437	ENSG00000277030
ENSG00000167524	0.324436	ENSG00000204564
ENSG00000224975	0.324435	ENSG00000227028
ENSG00000100216	0.324434	ENSG00000127540
ENSG00000101096	0.324434	ENSG00000139537
ENSG00000123636	0.324434	ENSG00000159658
ENSG00000106588	0.324433	ENSG00000119048
ENSG00000040633	0.324432	ENSG00000167637
ENSG00000142544	0.324432	ENSG00000181544
ENSG00000234782	0.324432	ENSG00000250182
ENSG00000083544	0.324429	ENSG00000088387
ENSG00000197880	0.324429	ENSG00000275066
ENSG00000188033	0.324428	ENSG00000235590
ENSG00000003147	0.324427	ENSG00000105866
ENSG00000124490	0.324427	ENSG00000166833
ENSG00000157978	0.324427	ENSG00000188033
ENSG00000132704	0.324426	ENSG00000211654
ENSG00000109079	0.324425	ENSG00000117983
ENSG00000132429	0.324425	ENSG00000251667
ENSG00000072858	0.324423	ENSG00000143842
ENSG00000102753	0.324417	ENSG00000105866
ENSG00000123124	0.324414	ENSG00000184221
ENSG00000153179	0.324408	ENSG00000197622
ENSG00000196262	0.324408	ENSG00000232487
ENSG00000141084	0.324405	ENSG00000142949
ENSG00000189221	0.324405	ENSG00000196704
ENSG00000088305	0.324403	ENSG00000102098
ENSG00000167716	0.324403	ENSG00000228817
ENSG00000185753	0.324403	ENSG00000228956
ENSG00000161405	0.3244	ENSG00000275066
ENSG00000171862	0.324398	ENSG00000180846
ENSG00000088451	0.324397	ENSG00000164252
ENSG00000104731	0.324397	ENSG00000169957
ENSG00000020256	0.324397	ENSG00000228486
ENSG00000124074	0.324391	ENSG00000155099
ENSG00000135083	0.324387	ENSG00000171476
ENSG00000090975	0.324386	ENSG00000135776
ENSG00000089351	0.324385	ENSG00000150347
ENSG00000121858	0.324385	ENSG00000184988
ENSG00000132361	0.324385	ENSG00000188677
ENSG00000126088	0.324383	ENSG00000205639
ENSG00000197070	0.324381	ENSG00000260916
ENSG00000004897	0.324378	ENSG00000109572
ENSG00000181873	0.324376	ENSG00000196878
ENSG00000135473	0.324375	ENSG00000151914
ENSG00000057757	0.324373	ENSG00000115993
ENSG00000215193	0.324373	ENSG00000228599
ENSG00000110651	0.324372	ENSG00000122121
ENSG00000129968	0.324372	ENSG00000182173
ENSG00000157985	0.324367	ENSG00000177731
ENSG00000188996	0.324367	ENSG00000274317
ENSG00000062725	0.324366	ENSG00000147526
ENSG00000119411	0.324358	ENSG00000198551
ENSG00000159363	0.324357	ENSG00000196466
ENSG00000203737	0.324357	ENSG00000270429
ENSG00000135913	0.324356	ENSG00000196843
ENSG00000007062	0.324354	ENSG00000198795
ENSG00000150977	0.324353	ENSG00000198740
ENSG00000173486	0.324353	ENSG00000252061
ENSG00000089351	0.324346	ENSG00000281691
ENSG00000051128	0.324344	ENSG00000124215
ENSG00000064995	0.324341	ENSG00000196968
ENSG00000073331	0.32434	ENSG00000232931
ENSG00000103657	0.324339	ENSG00000130706
ENSG00000148943	0.324339	ENSG00000156642
ENSG00000006047	0.324339	ENSG00000196329
ENSG00000071242	0.324338	ENSG00000079393
ENSG00000117281	0.324338	ENSG00000129968
ENSG00000023608	0.324338	ENSG00000146834
ENSG00000156787	0.324338	ENSG00000168807
ENSG00000069493	0.324336	ENSG00000148219
ENSG00000129116	0.324335	ENSG00000228663
ENSG00000229152	0.324335	ENSG00000266236
ENSG00000104783	0.324331	ENSG00000135926
ENSG00000143515	0.32433	ENSG00000185262
ENSG00000008405	0.324328	ENSG00000107331
ENSG00000140943	0.324326	ENSG00000148700
ENSG00000235863	0.324326	ENSG00000269907
ENSG00000173890	0.324323	ENSG00000251369
ENSG00000134001	0.324322	ENSG00000179406
ENSG00000172922	0.324321	ENSG00000223749
ENSG00000129084	0.32432	ENSG00000237711
ENSG00000091039	0.324317	ENSG00000167333
ENSG00000111801	0.324316	ENSG00000155755
ENSG00000002834	0.324315	ENSG00000228486
ENSG00000101162	0.324314	ENSG00000176834
ENSG00000132676	0.324314	ENSG00000270986
ENSG00000117523	0.324313	ENSG00000235437
ENSG00000121903	0.324312	ENSG00000188997
ENSG00000142634	0.324311	ENSG00000196182
ENSG00000105088	0.32431	ENSG00000136478
ENSG00000178573	0.32431	ENSG00000185697
ENSG00000006062	0.324309	ENSG00000106560
ENSG00000101350	0.324309	ENSG00000169991
ENSG00000149308	0.324309	ENSG00000196437
ENSG00000100413	0.324305	ENSG00000146215
ENSG00000083844	0.324305	ENSG00000162636
ENSG00000134247	0.324303	ENSG00000144152
ENSG00000132434	0.324302	ENSG00000135211
ENSG00000178904	0.324299	ENSG00000179869
ENSG00000010818	0.324296	ENSG00000164855
ENSG00000152475	0.324296	ENSG00000173486
ENSG00000137193	0.324296	ENSG00000188263
ENSG00000205293	0.32429	ENSG00000260689
ENSG00000110066	0.324289	ENSG00000125629
ENSG00000105173	0.324288	ENSG00000119326
ENSG00000080819	0.324288	ENSG00000205639
ENSG00000108091	0.324285	ENSG00000213763
ENSG00000133059	0.324285	ENSG00000228486
ENSG00000083444	0.324284	ENSG00000140859
ENSG00000082458	0.324282	ENSG00000131242
ENSG00000162298	0.324279	ENSG00000166477
ENSG00000048028	0.324278	ENSG00000231074
ENSG00000035928	0.324277	ENSG00000123094
ENSG00000100346	0.324276	ENSG00000140853
ENSG00000135919	0.324275	ENSG00000146858
ENSG00000163297	0.324275	ENSG00000179409
ENSG00000131845	0.324274	ENSG00000142330
ENSG00000115318	0.324271	ENSG00000131507
ENSG00000003249	0.32427	ENSG00000275835
ENSG00000163933	0.324269	ENSG00000164082
ENSG00000132003	0.324269	ENSG00000215440
ENSG00000120333	0.324267	ENSG00000214029
ENSG00000119703	0.324266	ENSG00000204410
ENSG00000177731	0.324265	ENSG00000181915
ENSG00000162624	0.324265	ENSG00000221829
ENSG00000140320	0.324264	ENSG00000169239
ENSG00000137337	0.324264	ENSG00000185222
ENSG00000081041	0.324261	ENSG00000163734
ENSG00000071242	0.324259	ENSG00000141098
ENSG00000155792	0.324259	ENSG00000205978
ENSG00000187045	0.324259	ENSG00000245954
ENSG00000175787	0.324255	ENSG00000179144
ENSG00000035403	0.324253	ENSG00000197008
ENSG00000118596	0.324252	ENSG00000165533
ENSG00000122126	0.324251	ENSG00000168615
ENSG00000114554	0.32425	ENSG00000117477
ENSG00000165914	0.32425	ENSG00000175928
ENSG00000215414	0.324249	ENSG00000229236
ENSG00000020256	0.324247	ENSG00000273559
ENSG00000040633	0.324246	ENSG00000105483
ENSG00000086289	0.324245	ENSG00000157036
ENSG00000196724	0.324244	ENSG00000242574
ENSG00000015285	0.324244	ENSG00000257195
ENSG00000103064	0.324243	ENSG00000129353
ENSG00000162729	0.324243	ENSG00000175189
ENSG00000106809	0.324238	ENSG00000130208
ENSG00000130560	0.324238	ENSG00000158856
ENSG00000076685	0.324237	ENSG00000164236
ENSG00000126353	0.324236	ENSG00000183691
ENSG00000124091	0.324232	ENSG00000153179
ENSG00000066279	0.324232	ENSG00000169220
ENSG00000234369	0.324232	ENSG00000237711
ENSG00000186812	0.324231	ENSG00000281103
ENSG00000119655	0.32423	ENSG00000177879
ENSG00000101265	0.324229	ENSG00000179715
ENSG00000012779	0.324226	ENSG00000169180
ENSG00000073464	0.324225	ENSG00000163930
ENSG00000105982	0.324225	ENSG00000204611
ENSG00000143515	0.324224	ENSG00000180871
ENSG00000125459	0.324223	ENSG00000266777
ENSG00000140044	0.324223	ENSG00000275066
ENSG00000115762	0.324222	ENSG00000137040
ENSG00000166483	0.324222	ENSG00000196843
ENSG00000003147	0.32422	ENSG00000004777
ENSG00000121858	0.32422	ENSG00000164252
ENSG00000114686	0.324219	ENSG00000169684
ENSG00000119396	0.324219	ENSG00000181544
ENSG00000103067	0.324216	ENSG00000170802
ENSG00000159259	0.324214	ENSG00000178177
ENSG00000132704	0.324214	ENSG00000251513
ENSG00000113282	0.324213	ENSG00000116747
ENSG00000089351	0.324213	ENSG00000158941
ENSG00000025156	0.324212	ENSG00000140104
ENSG00000124181	0.324212	ENSG00000160593
ENSG00000063169	0.324211	ENSG00000115935
ENSG00000172247	0.324211	ENSG00000267221
ENSG00000004897	0.324205	ENSG00000100897
ENSG00000103479	0.324205	ENSG00000185753
ENSG00000250254	0.324204	ENSG00000265142
ENSG00000077235	0.324202	ENSG00000168016
ENSG00000041988	0.3242	ENSG00000105483
ENSG00000008018	0.324199	ENSG00000133985
ENSG00000067606	0.324196	ENSG00000120217
ENSG00000111846	0.324196	ENSG00000149150
ENSG00000100324	0.324196	ENSG00000213185
ENSG00000116793	0.324195	ENSG00000197457
ENSG00000207205	0.324195	ENSG00000212694
ENSG00000130208	0.324194	ENSG00000173744
ENSG00000116741	0.324192	ENSG00000164251
ENSG00000059691	0.324192	ENSG00000215883
ENSG00000127507	0.324191	ENSG00000149798
ENSG00000100425	0.32419	ENSG00000229692
ENSG00000274114	0.324187	ENSG00000281106
ENSG00000105514	0.324183	ENSG00000187446
ENSG00000100104	0.324181	ENSG00000146083
ENSG00000168785	0.324179	ENSG00000198176
ENSG00000138674	0.324176	ENSG00000213277
ENSG00000166508	0.324176	ENSG00000267272
ENSG00000079308	0.324175	ENSG00000115993
ENSG00000013563	0.324174	ENSG00000168056
ENSG00000168769	0.32417	ENSG00000187231
ENSG00000111801	0.324167	ENSG00000123066
ENSG00000171115	0.324166	ENSG00000178700
ENSG00000204791	0.324166	ENSG00000215769
ENSG00000118922	0.324165	ENSG00000122126
ENSG00000160097	0.324165	ENSG00000175322
ENSG00000055208	0.324165	ENSG00000208018
ENSG00000105339	0.324162	ENSG00000164081
ENSG00000196776	0.324162	ENSG00000213613
ENSG00000068650	0.324161	ENSG00000225338
ENSG00000155158	0.324159	ENSG00000163913
ENSG00000047597	0.324158	ENSG00000130821
ENSG00000064989	0.324158	ENSG00000139679
ENSG00000152291	0.324157	ENSG00000166619
ENSG00000118804	0.324154	ENSG00000163606
ENSG00000005882	0.324153	ENSG00000132128
ENSG00000167524	0.324153	ENSG00000169228
ENSG00000071051	0.32415	ENSG00000123124
ENSG00000167889	0.32415	ENSG00000175097
ENSG00000026751	0.324148	ENSG00000185885
ENSG00000182575	0.324144	ENSG00000186814
ENSG00000163251	0.324143	ENSG00000165240
ENSG00000125430	0.324142	ENSG00000131943
ENSG00000100241	0.324142	ENSG00000161281
ENSG00000125827	0.324141	ENSG00000172794
ENSG00000166483	0.32414	ENSG00000249471
ENSG00000107789	0.324139	ENSG00000131669
ENSG00000143515	0.324139	ENSG00000217527
ENSG00000116497	0.324138	ENSG00000184988
ENSG00000004139	0.324135	ENSG00000012779
ENSG00000140526	0.324135	ENSG00000174327
ENSG00000108091	0.324133	ENSG00000183530
ENSG00000186265	0.324133	ENSG00000213420
ENSG00000117682	0.32413	ENSG00000163376
ENSG00000119401	0.324127	ENSG00000175197
ENSG00000121289	0.324126	ENSG00000137770
ENSG00000124091	0.324126	ENSG00000281106
ENSG00000120533	0.324124	ENSG00000154582
ENSG00000183111	0.324121	ENSG00000214517
ENSG00000004897	0.32412	ENSG00000147324
ENSG00000152818	0.32412	ENSG00000168016
ENSG00000103197	0.324119	ENSG00000162825
ENSG00000086666	0.324118	ENSG00000100902
ENSG00000104081	0.324116	ENSG00000109079
ENSG00000055208	0.324115	ENSG00000070540
ENSG00000100558	0.324112	ENSG00000117394
ENSG00000154734	0.324111	ENSG00000197622
ENSG00000114737	0.324109	ENSG00000116793
ENSG00000117009	0.324109	ENSG00000121858
ENSG00000107736	0.324109	ENSG00000177888
ENSG00000105829	0.324109	ENSG00000197622
ENSG00000124091	0.324108	ENSG00000183044
ENSG00000107736	0.324106	ENSG00000127507
ENSG00000104219	0.324106	ENSG00000180767
ENSG00000165914	0.324105	ENSG00000170289
ENSG00000101337	0.324104	ENSG00000183032
ENSG00000140044	0.324103	ENSG00000239305
ENSG00000141385	0.324102	ENSG00000197249
ENSG00000146858	0.324101	ENSG00000157404
ENSG00000125484	0.324101	ENSG00000174720
ENSG00000163541	0.324101	ENSG00000269893
ENSG00000066926	0.3241	ENSG00000197312
ENSG00000163938	0.324094	ENSG00000170515
ENSG00000171307	0.324093	ENSG00000242802
ENSG00000147669	0.324092	ENSG00000149635
ENSG00000125484	0.324091	ENSG00000183530
ENSG00000131828	0.32409	ENSG00000164091
ENSG00000165650	0.324089	ENSG00000168421
ENSG00000115107	0.324087	ENSG00000198176
ENSG00000138316	0.324086	ENSG00000161996
ENSG00000145715	0.324086	ENSG00000166902
ENSG00000140299	0.324086	ENSG00000167005
ENSG00000197714	0.324086	ENSG00000259151
ENSG00000080819	0.324085	ENSG00000090975
ENSG00000111885	0.324084	ENSG00000171643
ENSG00000075240	0.324079	ENSG00000189221
ENSG00000154217	0.324078	ENSG00000172183
ENSG00000139436	0.324078	ENSG00000186575
ENSG00000100889	0.324076	ENSG00000159363
ENSG00000125945	0.324076	ENSG00000197622
ENSG00000132182	0.324073	ENSG00000167613
ENSG00000068137	0.324073	ENSG00000280734
ENSG00000013306	0.324071	ENSG00000072274
ENSG00000086504	0.324066	ENSG00000153086
ENSG00000035403	0.324066	ENSG00000158411
ENSG00000125484	0.324064	ENSG00000213638
ENSG00000141551	0.324062	ENSG00000148719
ENSG00000111696	0.324062	ENSG00000160781
ENSG00000146433	0.324061	ENSG00000233559
ENSG00000022840	0.32406	ENSG00000118496
ENSG00000173114	0.324059	ENSG00000232354
ENSG00000103227	0.324058	ENSG00000144554
ENSG00000161509	0.324055	ENSG00000174123
ENSG00000196220	0.324054	ENSG00000267272
ENSG00000174292	0.324053	ENSG00000279192
ENSG00000108785	0.324049	ENSG00000124508
ENSG00000100387	0.324048	ENSG00000110801
ENSG00000142507	0.324047	ENSG00000213277
ENSG00000060762	0.324045	ENSG00000165644
ENSG00000168404	0.324045	ENSG00000275395
ENSG00000108961	0.324043	ENSG00000187601
ENSG00000105281	0.324041	ENSG00000147454
ENSG00000100034	0.32404	ENSG00000156273
ENSG00000139793	0.32404	ENSG00000166532
ENSG00000106034	0.32404	ENSG00000198054
ENSG00000151726	0.324039	ENSG00000184557
ENSG00000099942	0.324038	ENSG00000113300
ENSG00000105321	0.324038	ENSG00000231395
ENSG00000132780	0.324035	ENSG00000169239
ENSG00000141098	0.324035	ENSG00000196588
ENSG00000125449	0.324034	ENSG00000142544
ENSG00000091409	0.324034	ENSG00000160208
ENSG00000197530	0.324032	ENSG00000211753
ENSG00000120594	0.324029	ENSG00000125459
ENSG00000119401	0.324029	ENSG00000168259
ENSG00000128829	0.324029	ENSG00000248483
ENSG00000122223	0.324029	ENSG00000275111
ENSG00000029993	0.324027	ENSG00000150687
ENSG00000100678	0.324027	ENSG00000244040
ENSG00000121858	0.324027	ENSG00000244625
ENSG00000068137	0.324026	ENSG00000085733
ENSG00000156510	0.324026	ENSG00000254726
ENSG00000003137	0.324024	ENSG00000118690
ENSG00000131828	0.324024	ENSG00000139734
ENSG00000123737	0.324023	ENSG00000186907
ENSG00000145354	0.324023	ENSG00000198336
ENSG00000135045	0.324023	ENSG00000257108
ENSG00000049089	0.324022	ENSG00000129467
ENSG00000094916	0.324022	ENSG00000184574
ENSG00000128438	0.324021	ENSG00000168807
ENSG00000149798	0.32402	ENSG00000162825
ENSG00000102543	0.32402	ENSG00000198948
ENSG00000165704	0.324017	ENSG00000166508
ENSG00000086717	0.324016	ENSG00000138772
ENSG00000069493	0.324016	ENSG00000155792
ENSG00000181418	0.324016	ENSG00000213468
ENSG00000123636	0.324015	ENSG00000204839
ENSG00000070423	0.324015	ENSG00000275700
ENSG00000104859	0.324011	ENSG00000281106
ENSG00000080822	0.32401	ENSG00000125459
ENSG00000108819	0.32401	ENSG00000165527
ENSG00000042062	0.324005	ENSG00000115107
ENSG00000197622	0.324005	ENSG00000227855
ENSG00000006704	0.324001	ENSG00000111860
ENSG00000124574	0.324001	ENSG00000158201
ENSG00000049089	0.323997	ENSG00000134453
ENSG00000105281	0.323997	ENSG00000161547
ENSG00000140848	0.323994	ENSG00000168071
ENSG00000108622	0.323992	ENSG00000185697
ENSG00000152454	0.323991	ENSG00000185885
ENSG00000117090	0.32399	ENSG00000185753
ENSG00000004939	0.32399	ENSG00000204613
ENSG00000091409	0.323988	ENSG00000106785
ENSG00000093167	0.323988	ENSG00000158163
ENSG00000110721	0.323987	ENSG00000143515
ENSG00000141098	0.323986	ENSG00000213347
ENSG00000106355	0.323985	ENSG00000280543
ENSG00000099795	0.323982	ENSG00000177700
ENSG00000105829	0.323981	ENSG00000181418
ENSG00000096063	0.323981	ENSG00000214189
ENSG00000173548	0.323981	ENSG00000238227
ENSG00000140848	0.32398	ENSG00000159374
ENSG00000207697	0.323979	ENSG00000228057
ENSG00000142949	0.323978	ENSG00000183597
ENSG00000144647	0.323977	ENSG00000173218
ENSG00000100592	0.323976	ENSG00000179335
ENSG00000186566	0.323976	ENSG00000196313
ENSG00000135338	0.323975	ENSG00000184445
ENSG00000151612	0.323973	ENSG00000158470
ENSG00000109118	0.323973	ENSG00000221823
ENSG00000157766	0.323973	ENSG00000247774
ENSG00000152556	0.323971	ENSG00000166451
ENSG00000029534	0.323969	ENSG00000118777
ENSG00000126653	0.323969	ENSG00000127922
ENSG00000136026	0.323967	ENSG00000196878
ENSG00000145494	0.323965	ENSG00000167283
ENSG00000086548	0.323961	ENSG00000236882
ENSG00000158022	0.32396	ENSG00000171596
ENSG00000182004	0.32396	ENSG00000185222
ENSG00000167874	0.323959	ENSG00000188021
ENSG00000153147	0.323959	ENSG00000224420
ENSG00000140403	0.323954	ENSG00000148218
ENSG00000138764	0.323954	ENSG00000153767
ENSG00000138668	0.323954	ENSG00000167100
ENSG00000162729	0.323954	ENSG00000196793
ENSG00000106348	0.323953	ENSG00000136490
ENSG00000134294	0.323952	ENSG00000185650
ENSG00000171115	0.323952	ENSG00000189298
ENSG00000025434	0.323951	ENSG00000159899
ENSG00000094914	0.323947	ENSG00000155755
ENSG00000164398	0.323947	ENSG00000170180
ENSG00000100298	0.323947	ENSG00000197763
ENSG00000213892	0.323945	ENSG00000221867
ENSG00000161671	0.323942	ENSG00000167578
ENSG00000140044	0.32394	ENSG00000176532
ENSG00000133103	0.32394	ENSG00000182670
ENSG00000020256	0.323939	ENSG00000095261
ENSG00000111252	0.323939	ENSG00000198826
ENSG00000169220	0.323937	ENSG00000175197
ENSG00000137831	0.323936	ENSG00000153551
ENSG00000150977	0.323936	ENSG00000198246
ENSG00000159674	0.323936	ENSG00000269743
ENSG00000120458	0.323935	ENSG00000159618
ENSG00000107140	0.323933	ENSG00000162729
ENSG00000020633	0.323929	ENSG00000072071
ENSG00000008256	0.323928	ENSG00000170802
ENSG00000088881	0.323928	ENSG00000181847
ENSG00000232373	0.323928	ENSG00000255141
ENSG00000072518	0.323927	ENSG00000176563
ENSG00000103064	0.323926	ENSG00000127507
ENSG00000132879	0.323926	ENSG00000166289
ENSG00000078304	0.323925	ENSG00000128604
ENSG00000123636	0.323924	ENSG00000204271
ENSG00000113575	0.323918	ENSG00000114790
ENSG00000172476	0.323918	ENSG00000198369
ENSG00000069974	0.323917	ENSG00000100207
ENSG00000107789	0.323917	ENSG00000140403
ENSG00000109920	0.323917	ENSG00000253738
ENSG00000135597	0.323916	ENSG00000232593
ENSG00000106348	0.323914	ENSG00000123124
ENSG00000124209	0.323913	ENSG00000135720
ENSG00000068903	0.323913	ENSG00000176058
ENSG00000070961	0.323913	ENSG00000198826
ENSG00000117983	0.323912	ENSG00000172172
ENSG00000112695	0.323911	ENSG00000169718
ENSG00000225695	0.323911	ENSG00000229622
ENSG00000142546	0.323907	ENSG00000196329
ENSG00000134697	0.323906	ENSG00000165023
ENSG00000135776	0.323901	ENSG00000136842
ENSG00000140044	0.323901	ENSG00000174989
ENSG00000046774	0.323898	ENSG00000230590
ENSG00000139644	0.323897	ENSG00000198315
ENSG00000148154	0.323895	ENSG00000167524
ENSG00000148204	0.323894	ENSG00000196466
ENSG00000120925	0.323892	ENSG00000180902
ENSG00000068878	0.323891	ENSG00000147649
ENSG00000065243	0.323891	ENSG00000173991
ENSG00000163554	0.323887	ENSG00000198959
ENSG00000055163	0.323886	ENSG00000133313
ENSG00000138867	0.323886	ENSG00000154839
ENSG00000122126	0.323886	ENSG00000197070
ENSG00000165092	0.323885	ENSG00000265354
ENSG00000145975	0.323884	ENSG00000166676
ENSG00000167987	0.323884	ENSG00000186847
ENSG00000105483	0.323884	ENSG00000198523
ENSG00000175322	0.323883	ENSG00000263874
ENSG00000115970	0.323882	ENSG00000177565
ENSG00000008294	0.323881	ENSG00000177683
ENSG00000196358	0.323881	ENSG00000230061
ENSG00000106348	0.323879	ENSG00000127954
ENSG00000085840	0.323878	ENSG00000162775
ENSG00000133142	0.323876	ENSG00000147684
ENSG00000072110	0.323876	ENSG00000166743
ENSG00000183309	0.323876	ENSG00000229692
ENSG00000088305	0.323874	ENSG00000128833
ENSG00000111962	0.323874	ENSG00000168229
ENSG00000171819	0.323874	ENSG00000227638
ENSG00000067066	0.323873	ENSG00000131165
ENSG00000100055	0.323873	ENSG00000181929
ENSG00000229894	0.323873	ENSG00000231799
ENSG00000106328	0.323872	ENSG00000197566
ENSG00000102312	0.323872	ENSG00000269743
ENSG00000103534	0.32387	ENSG00000128268
ENSG00000107679	0.32387	ENSG00000144161
ENSG00000198743	0.32387	ENSG00000275111
ENSG00000079435	0.323866	ENSG00000111012
ENSG00000135387	0.323863	ENSG00000182010
ENSG00000135686	0.323859	ENSG00000139343
ENSG00000118520	0.323858	ENSG00000124469
ENSG00000119509	0.323856	ENSG00000130287
ENSG00000072858	0.323855	ENSG00000157036
ENSG00000129673	0.323855	ENSG00000160539
ENSG00000101844	0.323852	ENSG00000111726
ENSG00000095261	0.323852	ENSG00000183475
ENSG00000105643	0.323852	ENSG00000248405
ENSG00000136026	0.323851	ENSG00000154642
ENSG00000122126	0.32385	ENSG00000131196
ENSG00000203737	0.323846	ENSG00000234369
ENSG00000104218	0.323844	ENSG00000117983
ENSG00000135269	0.323844	ENSG00000136770
ENSG00000068903	0.323844	ENSG00000235437
ENSG00000102384	0.323842	ENSG00000171790
ENSG00000117090	0.32384	ENSG00000182134
ENSG00000048140	0.323838	ENSG00000156515
ENSG00000105514	0.323837	ENSG00000198951
ENSG00000101935	0.323835	ENSG00000253549
ENSG00000104081	0.323834	ENSG00000143515
ENSG00000044574	0.323833	ENSG00000135046
ENSG00000166188	0.323833	ENSG00000204271
ENSG00000054654	0.323832	ENSG00000108622
ENSG00000115310	0.323832	ENSG00000197712
ENSG00000116747	0.323831	ENSG00000117862
ENSG00000182183	0.323831	ENSG00000213190
ENSG00000103037	0.323828	ENSG00000125384
ENSG00000132780	0.323828	ENSG00000236086
ENSG00000204611	0.323827	ENSG00000204934
ENSG00000067606	0.323827	ENSG00000205978
ENSG00000049089	0.323824	ENSG00000235865
ENSG00000076685	0.323824	ENSG00000260992
ENSG00000197457	0.323824	ENSG00000269907
ENSG00000161509	0.323823	ENSG00000236086
ENSG00000059758	0.323822	ENSG00000165490
ENSG00000042317	0.323819	ENSG00000148803
ENSG00000124181	0.323819	ENSG00000174292
ENSG00000108819	0.323818	ENSG00000157764
ENSG00000163519	0.323818	ENSG00000186185
ENSG00000198556	0.323817	ENSG00000204130
ENSG00000112079	0.323812	ENSG00000123191
ENSG00000093009	0.323811	ENSG00000166347
ENSG00000120008	0.323809	ENSG00000122484
ENSG00000197111	0.323808	ENSG00000243279
ENSG00000144036	0.323806	ENSG00000156345
ENSG00000125648	0.323806	ENSG00000170037
ENSG00000100897	0.323802	ENSG00000110693
ENSG00000144647	0.323802	ENSG00000235408
ENSG00000105483	0.323798	ENSG00000158201
ENSG00000163655	0.323798	ENSG00000166508
ENSG00000150977	0.323796	ENSG00000227028
ENSG00000230590	0.323796	ENSG00000270986
ENSG00000090621	0.323794	ENSG00000179520
ENSG00000022840	0.323793	ENSG00000043093
ENSG00000091542	0.323792	ENSG00000166170
ENSG00000091542	0.323788	ENSG00000147059
ENSG00000117480	0.323786	ENSG00000152784
ENSG00000135597	0.323786	ENSG00000228663
ENSG00000102384	0.323785	ENSG00000138764
ENSG00000119865	0.323783	ENSG00000138835
ENSG00000156026	0.323783	ENSG00000236609
ENSG00000124181	0.323781	ENSG00000204611
ENSG00000139618	0.323779	ENSG00000158006
ENSG00000110066	0.323779	ENSG00000161405
ENSG00000100241	0.323777	ENSG00000135622
ENSG00000129353	0.323776	ENSG00000198121
ENSG00000136811	0.323772	ENSG00000137770
ENSG00000131943	0.323772	ENSG00000169129
ENSG00000186185	0.323772	ENSG00000196664
ENSG00000117410	0.323769	ENSG00000132749
ENSG00000002745	0.323769	ENSG00000164930
ENSG00000117013	0.323768	ENSG00000154917
ENSG00000064309	0.323767	ENSG00000176920
ENSG00000142544	0.323767	ENSG00000275111
ENSG00000116747	0.323762	ENSG00000156642
ENSG00000147439	0.323762	ENSG00000204371
ENSG00000230590	0.32376	ENSG00000242992
ENSG00000002016	0.323759	ENSG00000108785
ENSG00000187118	0.323759	ENSG00000256167
ENSG00000103942	0.323757	ENSG00000140691
ENSG00000147439	0.323757	ENSG00000181830
ENSG00000088451	0.323757	ENSG00000197056
ENSG00000123124	0.323755	ENSG00000151729
ENSG00000055070	0.323754	ENSG00000150990
ENSG00000157978	0.323753	ENSG00000180071
ENSG00000101138	0.323751	ENSG00000148926
ENSG00000174482	0.323751	ENSG00000272391
ENSG00000129353	0.323749	ENSG00000162825
ENSG00000123124	0.323749	ENSG00000281106
ENSG00000108830	0.323746	ENSG00000120942
ENSG00000161405	0.323746	ENSG00000277734
ENSG00000111913	0.323744	ENSG00000162636
ENSG00000122367	0.323742	ENSG00000198176
ENSG00000064989	0.323739	ENSG00000280832
ENSG00000082212	0.323738	ENSG00000105364
ENSG00000102390	0.323738	ENSG00000167207
ENSG00000100413	0.323737	ENSG00000137221
ENSG00000091409	0.323735	ENSG00000197093
ENSG00000172840	0.323734	ENSG00000187994
ENSG00000002834	0.323733	ENSG00000166532
ENSG00000105339	0.323732	ENSG00000161281
ENSG00000003137	0.323731	ENSG00000171115
ENSG00000135919	0.323731	ENSG00000196182
ENSG00000111269	0.323729	ENSG00000140284
ENSG00000171097	0.323728	ENSG00000186812
ENSG00000138433	0.323727	ENSG00000185608
ENSG00000119401	0.323727	ENSG00000197056
ENSG00000105185	0.323725	ENSG00000114745
ENSG00000133477	0.323725	ENSG00000153044
ENSG00000056558	0.323724	ENSG00000127334
ENSG00000122025	0.323723	ENSG00000196704
ENSG00000143515	0.323722	ENSG00000197818
ENSG00000124374	0.323721	ENSG00000167100
ENSG00000148288	0.32372	ENSG00000182162
ENSG00000185920	0.323719	ENSG00000189221
ENSG00000196914	0.323719	ENSG00000224177
ENSG00000139684	0.323718	ENSG00000214194
ENSG00000256188	0.323718	ENSG00000261336
ENSG00000101138	0.323717	ENSG00000159885
ENSG00000113448	0.323717	ENSG00000175538
ENSG00000124091	0.323716	ENSG00000198909
ENSG00000224631	0.323716	ENSG00000236552
ENSG00000106263	0.323715	ENSG00000173110
ENSG00000119714	0.323714	ENSG00000175711
ENSG00000151726	0.323714	ENSG00000186907
ENSG00000127954	0.323714	ENSG00000197385
ENSG00000174021	0.323713	ENSG00000251586
ENSG00000086232	0.323712	ENSG00000111726
ENSG00000115649	0.323711	ENSG00000185201
ENSG00000008405	0.32371	ENSG00000214787
ENSG00000129667	0.323709	ENSG00000163565
ENSG00000039319	0.323708	ENSG00000109083
ENSG00000163755	0.323708	ENSG00000167333
ENSG00000070759	0.323704	ENSG00000134243
ENSG00000140678	0.323704	ENSG00000237977
ENSG00000120217	0.323699	ENSG00000135446
ENSG00000148690	0.323699	ENSG00000229994
ENSG00000136280	0.323698	ENSG00000214826
ENSG00000071537	0.323695	ENSG00000124549
ENSG00000120925	0.323694	ENSG00000133657
ENSG00000102780	0.323694	ENSG00000182809
ENSG00000023909	0.323693	ENSG00000072134
ENSG00000100365	0.323693	ENSG00000168071
ENSG00000106560	0.323691	ENSG00000133657
ENSG00000129158	0.323691	ENSG00000143515
ENSG00000114388	0.323691	ENSG00000153317
ENSG00000108395	0.323689	ENSG00000249087
ENSG00000167186	0.323688	ENSG00000196182
ENSG00000141385	0.323687	ENSG00000248415
ENSG00000120910	0.323686	ENSG00000149485
ENSG00000017483	0.323685	ENSG00000103534
ENSG00000100241	0.323682	ENSG00000240891
ENSG00000112182	0.323681	ENSG00000166349
ENSG00000116675	0.32368	ENSG00000148218
ENSG00000143545	0.32368	ENSG00000242175
ENSG00000110514	0.323678	ENSG00000158470
ENSG00000155755	0.323678	ENSG00000170634
ENSG00000091009	0.323678	ENSG00000236577
ENSG00000112077	0.323677	ENSG00000240583
ENSG00000119772	0.323676	ENSG00000147206
ENSG00000115825	0.323675	ENSG00000207697
ENSG00000084733	0.323674	ENSG00000177663
ENSG00000085265	0.323673	ENSG00000164039
ENSG00000090975	0.323668	ENSG00000198336
ENSG00000118046	0.323667	ENSG00000144959
ENSG00000024422	0.323666	ENSG00000135525
ENSG00000123411	0.323665	ENSG00000137843
ENSG00000110651	0.323664	ENSG00000174516
ENSG00000139899	0.323662	ENSG00000187912
ENSG00000166402	0.323662	ENSG00000204934
ENSG00000176994	0.323661	ENSG00000183763
ENSG00000140511	0.323659	ENSG00000168421
ENSG00000103274	0.323651	ENSG00000136383
ENSG00000020633	0.323651	ENSG00000160111
ENSG00000093167	0.32365	ENSG00000138772
ENSG00000141699	0.32365	ENSG00000175711
ENSG00000172922	0.323649	ENSG00000229358
ENSG00000114388	0.323647	ENSG00000167851
ENSG00000006194	0.323646	ENSG00000242175
ENSG00000172331	0.323645	ENSG00000204010
ENSG00000107736	0.323642	ENSG00000141298
ENSG00000106665	0.323641	ENSG00000114554
ENSG00000119335	0.32364	ENSG00000180354
ENSG00000100034	0.323639	ENSG00000173914
ENSG00000107789	0.323637	ENSG00000197465
ENSG00000104611	0.323637	ENSG00000238197
ENSG00000070371	0.323636	ENSG00000100365
ENSG00000059573	0.323636	ENSG00000135919
ENSG00000167468	0.323636	ENSG00000170860
ENSG00000134516	0.323636	ENSG00000185885
ENSG00000042062	0.323634	ENSG00000080819
ENSG00000069943	0.323633	ENSG00000092847
ENSG00000123124	0.323633	ENSG00000131828
ENSG00000150347	0.32363	ENSG00000151490
ENSG00000055208	0.323628	ENSG00000140525
ENSG00000103227	0.323623	ENSG00000111012
ENSG00000091483	0.323623	ENSG00000179958
ENSG00000143515	0.323623	ENSG00000197948
ENSG00000100241	0.323621	ENSG00000180071
ENSG00000170638	0.323619	ENSG00000273033
ENSG00000067182	0.323616	ENSG00000187266
ENSG00000154122	0.323616	ENSG00000189238
ENSG00000146112	0.323614	ENSG00000173110
ENSG00000081692	0.323612	ENSG00000166477
ENSG00000166532	0.323611	ENSG00000213185
ENSG00000018280	0.323611	ENSG00000257743
ENSG00000130768	0.32361	ENSG00000204271
ENSG00000126768	0.323609	ENSG00000138674
ENSG00000100365	0.323608	ENSG00000225697
ENSG00000169439	0.323606	ENSG00000183530
ENSG00000104859	0.323605	ENSG00000238227
ENSG00000006695	0.323605	ENSG00000257097
ENSG00000133805	0.323604	ENSG00000255587
ENSG00000008083	0.323603	ENSG00000084090
ENSG00000100055	0.323603	ENSG00000164081
ENSG00000153767	0.323603	ENSG00000164687
ENSG00000197622	0.323603	ENSG00000198743
ENSG00000117411	0.323602	ENSG00000162402
ENSG00000138623	0.323601	ENSG00000179335
ENSG00000134453	0.323599	ENSG00000157978
ENSG00000197603	0.323599	ENSG00000231587
ENSG00000131828	0.323598	ENSG00000136153
ENSG00000132004	0.323596	ENSG00000135525
ENSG00000125629	0.323596	ENSG00000174775
ENSG00000131446	0.323593	ENSG00000135519
ENSG00000178904	0.323592	ENSG00000204791
ENSG00000126214	0.323591	ENSG00000165475
ENSG00000101400	0.323589	ENSG00000171992
ENSG00000121406	0.323588	ENSG00000242607
ENSG00000111801	0.323584	ENSG00000197362
ENSG00000067606	0.323583	ENSG00000153406
ENSG00000136542	0.323583	ENSG00000164398
ENSG00000083812	0.323582	ENSG00000115762
ENSG00000116741	0.32358	ENSG00000167333
ENSG00000126861	0.32358	ENSG00000204271
ENSG00000100591	0.323578	ENSG00000111837
ENSG00000040633	0.323578	ENSG00000146112
ENSG00000106819	0.323577	ENSG00000242175
ENSG00000073331	0.323576	ENSG00000146122
ENSG00000144677	0.323576	ENSG00000151726
ENSG00000017260	0.323574	ENSG00000069493
ENSG00000057757	0.323574	ENSG00000152484
ENSG00000184792	0.323574	ENSG00000214517
ENSG00000131462	0.323572	ENSG00000237977
ENSG00000117411	0.323571	ENSG00000165704
ENSG00000141696	0.323571	ENSG00000174600
ENSG00000165409	0.323571	ENSG00000186047
ENSG00000149294	0.32357	ENSG00000165533
ENSG00000100387	0.32357	ENSG00000185252
ENSG00000090621	0.32357	ENSG00000197111
ENSG00000004809	0.323569	ENSG00000188672
ENSG00000125945	0.323568	ENSG00000196968
ENSG00000185436	0.323567	ENSG00000224975
ENSG00000126353	0.323565	ENSG00000185664
ENSG00000163519	0.323563	ENSG00000165156
ENSG00000065029	0.323562	ENSG00000111725
ENSG00000027001	0.32356	ENSG00000132361
ENSG00000004777	0.32356	ENSG00000164236
ENSG00000166188	0.323559	ENSG00000222108
ENSG00000071994	0.323557	ENSG00000146587
ENSG00000138172	0.323556	ENSG00000229692
ENSG00000082212	0.323553	ENSG00000169220
ENSG00000102908	0.323553	ENSG00000240531
ENSG00000104081	0.323552	ENSG00000188554
ENSG00000159445	0.323552	ENSG00000196547
ENSG00000186812	0.32355	ENSG00000189298
ENSG00000164930	0.323549	ENSG00000186812
ENSG00000173726	0.323545	ENSG00000271503
ENSG00000100350	0.323543	ENSG00000134824
ENSG00000100028	0.323542	ENSG00000154723
ENSG00000153914	0.323542	ENSG00000165138
ENSG00000105483	0.323539	ENSG00000153317
ENSG00000110925	0.323539	ENSG00000174996
ENSG00000083290	0.323538	ENSG00000089351
ENSG00000116497	0.323536	ENSG00000174775
ENSG00000143889	0.323535	ENSG00000143952
ENSG00000137177	0.323534	ENSG00000185015
ENSG00000108785	0.323531	ENSG00000137177
ENSG00000140403	0.32353	ENSG00000206177
ENSG00000054523	0.323529	ENSG00000183475
ENSG00000212493	0.323524	ENSG00000277258
ENSG00000124006	0.323523	ENSG00000205978
ENSG00000066735	0.32352	ENSG00000135776
ENSG00000159363	0.323519	ENSG00000164961
ENSG00000120217	0.323519	ENSG00000184574
ENSG00000059758	0.323519	ENSG00000204822
ENSG00000160818	0.323518	ENSG00000168936
ENSG00000150977	0.323517	ENSG00000176903
ENSG00000095261	0.323516	ENSG00000124831
ENSG00000109705	0.323516	ENSG00000153179
ENSG00000100592	0.323516	ENSG00000184792
ENSG00000256667	0.323513	ENSG00000266074
ENSG00000117281	0.323513	ENSG00000281398
ENSG00000197111	0.32351	ENSG00000197157
ENSG00000085063	0.323509	ENSG00000135338
ENSG00000066926	0.323509	ENSG00000140403
ENSG00000161509	0.323508	ENSG00000164077
ENSG00000140526	0.323505	ENSG00000186198
ENSG00000125875	0.323503	ENSG00000170915
ENSG00000166188	0.323501	ENSG00000219881
ENSG00000143641	0.323499	ENSG00000145833
ENSG00000102886	0.323499	ENSG00000263002
ENSG00000119509	0.323498	ENSG00000123505
ENSG00000010610	0.323497	ENSG00000179862
ENSG00000157978	0.323497	ENSG00000261286
ENSG00000230399	0.323497	ENSG00000270429
ENSG00000066735	0.323495	ENSG00000079435
ENSG00000221988	0.323493	ENSG00000276644
ENSG00000144554	0.323492	ENSG00000179144
ENSG00000088387	0.323491	ENSG00000165272
ENSG00000175550	0.323491	ENSG00000187446
ENSG00000124374	0.32349	ENSG00000167333
ENSG00000111913	0.32349	ENSG00000197818
ENSG00000127311	0.32349	ENSG00000213203
ENSG00000143515	0.323489	ENSG00000172725
ENSG00000105737	0.323487	ENSG00000144369
ENSG00000075292	0.323487	ENSG00000182481
ENSG00000185129	0.323487	ENSG00000273033
ENSG00000112182	0.323485	ENSG00000185483
ENSG00000157985	0.323482	ENSG00000181215
ENSG00000164252	0.32348	ENSG00000167333
ENSG00000104081	0.323478	ENSG00000182606
ENSG00000105339	0.323476	ENSG00000204611
ENSG00000157978	0.323476	ENSG00000227855
ENSG00000138867	0.32347	ENSG00000248283
ENSG00000146263	0.323468	ENSG00000198915
ENSG00000089335	0.323467	ENSG00000106484
ENSG00000105483	0.323466	ENSG00000221843
ENSG00000102595	0.323465	ENSG00000114423
ENSG00000113368	0.323465	ENSG00000276644
ENSG00000088247	0.323463	ENSG00000100462
ENSG00000101596	0.32346	ENSG00000156026
ENSG00000173531	0.323459	ENSG00000175087
ENSG00000077684	0.323457	ENSG00000138668
ENSG00000183864	0.323455	ENSG00000196843
ENSG00000166289	0.323453	ENSG00000176532
ENSG00000120158	0.323451	ENSG00000133477
ENSG00000088035	0.32345	ENSG00000134255
ENSG00000140044	0.32345	ENSG00000213203
ENSG00000101695	0.323449	ENSG00000251350
ENSG00000040199	0.323448	ENSG00000119537
ENSG00000105339	0.323447	ENSG00000110721
ENSG00000162777	0.323447	ENSG00000174007
ENSG00000072858	0.323447	ENSG00000184445
ENSG00000048140	0.323447	ENSG00000250361
ENSG00000119714	0.323443	ENSG00000170915
ENSG00000167333	0.323443	ENSG00000280543
ENSG00000116675	0.323442	ENSG00000188690
ENSG00000139187	0.323441	ENSG00000155792
ENSG00000115421	0.323441	ENSG00000168395
ENSG00000150347	0.323441	ENSG00000204822
ENSG00000119720	0.32344	ENSG00000153815
ENSG00000091039	0.323438	ENSG00000280543
ENSG00000101400	0.323436	ENSG00000135083
ENSG00000186812	0.323433	ENSG00000187994
ENSG00000136828	0.323433	ENSG00000236882
ENSG00000106484	0.323432	ENSG00000117481
ENSG00000153914	0.323432	ENSG00000159753
ENSG00000112200	0.323432	ENSG00000181856
ENSG00000141385	0.323431	ENSG00000257800
ENSG00000163946	0.323428	ENSG00000168939
ENSG00000115762	0.323428	ENSG00000181029
ENSG00000125384	0.323427	ENSG00000168229
ENSG00000155099	0.323427	ENSG00000237298
ENSG00000156171	0.323424	ENSG00000167333
ENSG00000163519	0.323424	ENSG00000215414
ENSG00000121406	0.323419	ENSG00000221914
ENSG00000156381	0.323416	ENSG00000197465
ENSG00000124222	0.323413	ENSG00000225264
ENSG00000133561	0.323412	ENSG00000136720
ENSG00000075240	0.32341	ENSG00000111452
ENSG00000117016	0.32341	ENSG00000136237
ENSG00000134955	0.323407	ENSG00000143319
ENSG00000005844	0.323407	ENSG00000156510
ENSG00000092621	0.323407	ENSG00000172260
ENSG00000131462	0.323407	ENSG00000221988
ENSG00000002834	0.323405	ENSG00000135720
ENSG00000111142	0.323403	ENSG00000167994
ENSG00000111012	0.323402	ENSG00000138821
ENSG00000068137	0.323402	ENSG00000205309
ENSG00000110104	0.323401	ENSG00000273841
ENSG00000137078	0.3234	ENSG00000162396
ENSG00000140749	0.323399	ENSG00000186847
ENSG00000100036	0.323398	ENSG00000151327
ENSG00000198363	0.323397	ENSG00000206561
ENSG00000100226	0.323396	ENSG00000174080
ENSG00000147655	0.323394	ENSG00000260916
ENSG00000107566	0.32339	ENSG00000257698
ENSG00000124831	0.32339	ENSG00000281106
ENSG00000107679	0.323388	ENSG00000156531
ENSG00000133313	0.323386	ENSG00000178665
ENSG00000188021	0.323384	ENSG00000198826
ENSG00000074219	0.32338	ENSG00000145721
ENSG00000124214	0.323379	ENSG00000167363
ENSG00000108405	0.323377	ENSG00000125945
ENSG00000143224	0.323377	ENSG00000183111
ENSG00000166927	0.323376	ENSG00000226321
ENSG00000156345	0.323375	ENSG00000167333
ENSG00000106355	0.323373	ENSG00000164898
ENSG00000075618	0.323372	ENSG00000104903
ENSG00000198523	0.323372	ENSG00000228663
ENSG00000071894	0.323371	ENSG00000196220
ENSG00000118640	0.323368	ENSG00000164535
ENSG00000189127	0.323367	ENSG00000263327
ENSG00000078304	0.323363	ENSG00000139116
ENSG00000104218	0.323362	ENSG00000236086
ENSG00000068137	0.323362	ENSG00000275832
ENSG00000163867	0.32336	ENSG00000172116
ENSG00000100297	0.323358	ENSG00000100350
ENSG00000125304	0.323357	ENSG00000165609
ENSG00000166532	0.323357	ENSG00000188554
ENSG00000105088	0.323356	ENSG00000116668
ENSG00000169129	0.323356	ENSG00000187994
ENSG00000185201	0.323356	ENSG00000243279
ENSG00000086289	0.323355	ENSG00000149136
ENSG00000158555	0.323353	ENSG00000187997
ENSG00000122778	0.323348	ENSG00000157404
ENSG00000163930	0.323348	ENSG00000173692
ENSG00000156026	0.323348	ENSG00000180549
ENSG00000073331	0.323347	ENSG00000100365
ENSG00000102886	0.323347	ENSG00000104671
ENSG00000006788	0.323345	ENSG00000104320
ENSG00000029534	0.323344	ENSG00000101928
ENSG00000149798	0.32334	ENSG00000170542
ENSG00000149260	0.323339	ENSG00000164070
ENSG00000154734	0.323339	ENSG00000170915
ENSG00000137770	0.323339	ENSG00000185436
ENSG00000119772	0.323338	ENSG00000159086
ENSG00000140403	0.323335	ENSG00000162367
ENSG00000125629	0.323333	ENSG00000134297
ENSG00000072042	0.323332	ENSG00000087269
ENSG00000109685	0.323326	ENSG00000135749
ENSG00000001461	0.323324	ENSG00000172175
ENSG00000103415	0.323324	ENSG00000179144
ENSG00000131748	0.323322	ENSG00000145545
ENSG00000062194	0.323322	ENSG00000211593
ENSG00000114388	0.323319	ENSG00000178177
ENSG00000075188	0.323319	ENSG00000183010
ENSG00000162777	0.323318	ENSG00000168421
ENSG00000162728	0.323317	ENSG00000198826
ENSG00000127507	0.323312	ENSG00000164251
ENSG00000160683	0.323311	ENSG00000184574
ENSG00000100304	0.32331	ENSG00000214826
ENSG00000155324	0.323309	ENSG00000181826
ENSG00000164919	0.323306	ENSG00000212443
ENSG00000106348	0.323306	ENSG00000231395
ENSG00000242992	0.323306	ENSG00000251667
ENSG00000122224	0.323305	ENSG00000136280
ENSG00000168936	0.323303	ENSG00000169621
ENSG00000156273	0.323302	ENSG00000226091
ENSG00000154642	0.323301	ENSG00000187838
ENSG00000186812	0.323301	ENSG00000230982
ENSG00000100242	0.3233	ENSG00000102317
ENSG00000151327	0.323299	ENSG00000183530
ENSG00000141562	0.323298	ENSG00000275832
ENSG00000141084	0.323297	ENSG00000168785
ENSG00000002745	0.323297	ENSG00000185436
ENSG00000151702	0.323297	ENSG00000185973
ENSG00000138663	0.323296	ENSG00000196262
ENSG00000100739	0.323296	ENSG00000224420
ENSG00000111012	0.323295	ENSG00000117411
ENSG00000092621	0.323295	ENSG00000174099
ENSG00000151726	0.323295	ENSG00000245164
ENSG00000122507	0.323293	ENSG00000126861
ENSG00000085415	0.323292	ENSG00000124508
ENSG00000143515	0.323291	ENSG00000167987
ENSG00000088451	0.323291	ENSG00000180626
ENSG00000123124	0.323291	ENSG00000221914
ENSG00000059377	0.32329	ENSG00000168490
ENSG00000093167	0.323288	ENSG00000173597
ENSG00000117281	0.323286	ENSG00000149136
ENSG00000101079	0.323285	ENSG00000160856
ENSG00000099942	0.323284	ENSG00000140525
ENSG00000161281	0.323284	ENSG00000171992
ENSG00000152953	0.323282	ENSG00000223984
ENSG00000066777	0.32328	ENSG00000080822
ENSG00000117758	0.32328	ENSG00000139832
ENSG00000149260	0.32328	ENSG00000180871
ENSG00000108379	0.32328	ENSG00000205084
ENSG00000104611	0.323279	ENSG00000144036
ENSG00000137819	0.323277	ENSG00000173171
ENSG00000139926	0.323277	ENSG00000290603
ENSG00000020633	0.323275	ENSG00000107331
ENSG00000166432	0.323274	ENSG00000173914
ENSG00000048028	0.323274	ENSG00000180530
ENSG00000213871	0.323274	ENSG00000232373
ENSG00000143643	0.323274	ENSG00000235408
ENSG00000073331	0.323273	ENSG00000105339
ENSG00000213277	0.323273	ENSG00000248283
ENSG00000116138	0.323271	ENSG00000140511
ENSG00000110514	0.323271	ENSG00000159658
ENSG00000183814	0.323271	ENSG00000263883
ENSG00000002726	0.323269	ENSG00000106560
ENSG00000103064	0.323269	ENSG00000172663
ENSG00000150712	0.323269	ENSG00000225037
ENSG00000155096	0.323269	ENSG00000241217
ENSG00000167851	0.323268	ENSG00000253305
ENSG00000229719	0.323266	ENSG00000270706
ENSG00000087077	0.323264	ENSG00000118922
ENSG00000106952	0.323262	ENSG00000113319
ENSG00000106803	0.323262	ENSG00000154723
ENSG00000154710	0.323261	ENSG00000164951
ENSG00000111860	0.323257	ENSG00000131845
ENSG00000135116	0.323256	ENSG00000276778
ENSG00000100796	0.323254	ENSG00000107614
ENSG00000132670	0.323251	ENSG00000171466
ENSG00000128268	0.323248	ENSG00000170832
ENSG00000134294	0.323246	ENSG00000140691
ENSG00000049541	0.323245	ENSG00000213160
ENSG00000065717	0.323244	ENSG00000122970
ENSG00000127334	0.323242	ENSG00000207954
ENSG00000035928	0.323242	ENSG00000211753
ENSG00000103197	0.323241	ENSG00000159363
ENSG00000002834	0.323238	ENSG00000108091
ENSG00000111801	0.323238	ENSG00000187118
ENSG00000142694	0.323236	ENSG00000198742
ENSG00000149294	0.323235	ENSG00000161281
ENSG00000083812	0.323235	ENSG00000164919
ENSG00000197385	0.323235	ENSG00000247982
ENSG00000143398	0.323233	ENSG00000164291
ENSG00000119986	0.323231	ENSG00000186866
ENSG00000100815	0.323231	ENSG00000246922
ENSG00000111530	0.323228	ENSG00000134001
ENSG00000124508	0.323227	ENSG00000198909
ENSG00000069424	0.323226	ENSG00000156603
ENSG00000104671	0.323226	ENSG00000186265
ENSG00000103415	0.323225	ENSG00000157570
ENSG00000131069	0.323224	ENSG00000267221
ENSG00000100281	0.323223	ENSG00000176920
ENSG00000185220	0.323222	ENSG00000185262
ENSG00000041988	0.323221	ENSG00000256683
ENSG00000241738	0.32322	ENSG00000256188
ENSG00000124374	0.323217	ENSG00000140525
ENSG00000152749	0.323217	ENSG00000178802
ENSG00000128000	0.323217	ENSG00000248415
ENSG00000110324	0.323215	ENSG00000169220
ENSG00000093167	0.323214	ENSG00000122641
ENSG00000117480	0.323214	ENSG00000131653
ENSG00000124091	0.323212	ENSG00000151498
ENSG00000100979	0.323209	ENSG00000166188
ENSG00000113448	0.323209	ENSG00000172466
ENSG00000104320	0.323208	ENSG00000129910
ENSG00000129116	0.323208	ENSG00000159618
ENSG00000176155	0.323208	ENSG00000213246
ENSG00000079263	0.323207	ENSG00000150637
ENSG00000141219	0.323206	ENSG00000170542
ENSG00000234684	0.323204	ENSG00000243477
ENSG00000203993	0.323203	ENSG00000270706
ENSG00000119707	0.3232	ENSG00000121406
ENSG00000110852	0.3232	ENSG00000129071
ENSG00000233334	0.323198	ENSG00000240531
ENSG00000111801	0.323197	ENSG00000132879
ENSG00000125864	0.323196	ENSG00000134294
ENSG00000130758	0.323196	ENSG00000204611
ENSG00000162636	0.323194	ENSG00000168329
ENSG00000110911	0.323194	ENSG00000198336
ENSG00000100346	0.323193	ENSG00000168685
ENSG00000128641	0.323193	ENSG00000188822
ENSG00000160007	0.32319	ENSG00000163599
ENSG00000185905	0.323188	ENSG00000196569
ENSG00000105088	0.323187	ENSG00000165533
ENSG00000007062	0.323187	ENSG00000183166
ENSG00000089820	0.323184	ENSG00000164306
ENSG00000070718	0.323183	ENSG00000120875
ENSG00000086717	0.323183	ENSG00000134627
ENSG00000122507	0.323182	ENSG00000172057
ENSG00000139131	0.323182	ENSG00000197343
ENSG00000100258	0.323181	ENSG00000256436
ENSG00000006704	0.32318	ENSG00000142546
ENSG00000103037	0.323179	ENSG00000133657
ENSG00000125885	0.323176	ENSG00000138442
ENSG00000069974	0.323174	ENSG00000141098
ENSG00000203737	0.323172	ENSG00000230399
ENSG00000139187	0.32317	ENSG00000139537
ENSG00000054523	0.323169	ENSG00000086548
ENSG00000171992	0.323168	ENSG00000185436
ENSG00000120733	0.323167	ENSG00000230524
ENSG00000149636	0.323166	ENSG00000198873
ENSG00000103534	0.323166	ENSG00000256269
ENSG00000186026	0.323166	ENSG00000263002
ENSG00000132801	0.323164	ENSG00000140522
ENSG00000102908	0.323163	ENSG00000124193
ENSG00000137460	0.323161	ENSG00000256269
ENSG00000187601	0.323159	ENSG00000205138
ENSG00000140511	0.323158	ENSG00000147457
ENSG00000114388	0.323158	ENSG00000197249
ENSG00000007402	0.323157	ENSG00000188322
ENSG00000148400	0.323155	ENSG00000273033
ENSG00000110925	0.323154	ENSG00000148335
ENSG00000239305	0.323154	ENSG00000281106
ENSG00000171476	0.323153	ENSG00000198821
ENSG00000104343	0.323153	ENSG00000238113
ENSG00000106809	0.323152	ENSG00000156345
ENSG00000161298	0.323152	ENSG00000167333
ENSG00000165156	0.323149	ENSG00000248415
ENSG00000108506	0.323145	ENSG00000166477
ENSG00000197056	0.323145	ENSG00000270706
ENSG00000104490	0.323144	ENSG00000168016
ENSG00000135801	0.323144	ENSG00000182919
ENSG00000114423	0.323142	ENSG00000188385
ENSG00000067606	0.323141	ENSG00000172725
ENSG00000104671	0.323139	ENSG00000156521
ENSG00000132434	0.323138	ENSG00000138050
ENSG00000055118	0.323137	ENSG00000154930
ENSG00000135686	0.323136	ENSG00000160294
ENSG00000129116	0.323136	ENSG00000175106
ENSG00000020633	0.323135	ENSG00000158292
ENSG00000150347	0.323135	ENSG00000179454
ENSG00000015133	0.323134	ENSG00000166508
ENSG00000276116	0.323133	ENSG00000280543
ENSG00000134294	0.323127	ENSG00000140795
ENSG00000127311	0.323127	ENSG00000204934
ENSG00000150867	0.323126	ENSG00000164535
ENSG00000162104	0.323126	ENSG00000176720
ENSG00000078668	0.323126	ENSG00000253729
ENSG00000012779	0.323123	ENSG00000196911
ENSG00000136280	0.323123	ENSG00000205784
ENSG00000079308	0.323119	ENSG00000128268
ENSG00000107338	0.323118	ENSG00000154269
ENSG00000204520	0.323117	ENSG00000281404
ENSG00000137221	0.323116	ENSG00000185379
ENSG00000151292	0.323113	ENSG00000165102
ENSG00000157657	0.323113	ENSG00000221962
ENSG00000139618	0.32311	ENSG00000188529
ENSG00000057704	0.323109	ENSG00000162636
ENSG00000007062	0.323109	ENSG00000185920
ENSG00000117009	0.323107	ENSG00000151490
ENSG00000100592	0.323103	ENSG00000165240
ENSG00000131043	0.323102	ENSG00000138801
ENSG00000119401	0.323102	ENSG00000140675
ENSG00000173692	0.323102	ENSG00000176155
ENSG00000131051	0.323101	ENSG00000142599
ENSG00000146122	0.323101	ENSG00000160781
ENSG00000100304	0.3231	ENSG00000144647
ENSG00000143368	0.323099	ENSG00000160818
ENSG00000141034	0.323099	ENSG00000188554
ENSG00000231799	0.323099	ENSG00000232487
ENSG00000100346	0.323098	ENSG00000204271
ENSG00000166508	0.323098	ENSG00000228663
ENSG00000159267	0.323094	ENSG00000170017
ENSG00000085117	0.323094	ENSG00000196313
ENSG00000040199	0.323093	ENSG00000168477
ENSG00000169439	0.323093	ENSG00000183309
ENSG00000204257	0.323093	ENSG00000223865
ENSG00000122025	0.323092	ENSG00000163629
ENSG00000100558	0.323091	ENSG00000170180
ENSG00000100034	0.32309	ENSG00000178057
ENSG00000129691	0.323089	ENSG00000244625
ENSG00000100934	0.323089	ENSG00000257103
ENSG00000101928	0.323088	ENSG00000107789
ENSG00000114737	0.323088	ENSG00000140511
ENSG00000225636	0.323088	ENSG00000252481
ENSG00000153914	0.323086	ENSG00000198408
ENSG00000126522	0.323085	ENSG00000173226
ENSG00000154451	0.323084	ENSG00000197057
ENSG00000138050	0.323083	ENSG00000147655
ENSG00000147526	0.323083	ENSG00000196591
ENSG00000133985	0.323082	ENSG00000211699
ENSG00000138663	0.323081	ENSG00000260032
ENSG00000140525	0.32308	ENSG00000153767
ENSG00000006576	0.323075	ENSG00000048028
ENSG00000140678	0.323072	ENSG00000169239
ENSG00000168939	0.323072	ENSG00000178404
ENSG00000150637	0.323072	ENSG00000205336
ENSG00000135144	0.323072	ENSG00000213853
ENSG00000166508	0.32307	ENSG00000171462
ENSG00000119707	0.32307	ENSG00000197818
ENSG00000117569	0.323068	ENSG00000134453
ENSG00000156968	0.323068	ENSG00000168496
ENSG00000173218	0.323067	ENSG00000188677
ENSG00000197860	0.323065	ENSG00000236256
ENSG00000004139	0.323064	ENSG00000139631
ENSG00000017260	0.323063	ENSG00000122025
ENSG00000137462	0.323063	ENSG00000214456
ENSG00000081791	0.323062	ENSG00000153006
ENSG00000105173	0.32306	ENSG00000198208
ENSG00000005339	0.323059	ENSG00000110367
ENSG00000181284	0.323059	ENSG00000257800
ENSG00000106803	0.323057	ENSG00000173141
ENSG00000048140	0.323057	ENSG00000242715
ENSG00000111269	0.323057	ENSG00000275066
ENSG00000008405	0.323054	ENSG00000150687
ENSG00000111215	0.323052	ENSG00000116350
ENSG00000156273	0.323044	ENSG00000176903
ENSG00000100979	0.323043	ENSG00000160570
ENSG00000221867	0.323043	ENSG00000235750
ENSG00000178397	0.323043	ENSG00000281183
ENSG00000153066	0.32304	ENSG00000168329
ENSG00000175895	0.323037	ENSG00000277957
ENSG00000111252	0.323036	ENSG00000139679
ENSG00000105993	0.323035	ENSG00000181982
ENSG00000100055	0.323033	ENSG00000168329
ENSG00000214359	0.323033	ENSG00000257195
ENSG00000142544	0.323032	ENSG00000185262
ENSG00000156521	0.323031	ENSG00000207954
ENSG00000107789	0.32303	ENSG00000149150
ENSG00000015133	0.32303	ENSG00000211753
ENSG00000047056	0.323029	ENSG00000132846
ENSG00000065243	0.323028	ENSG00000093167
ENSG00000157911	0.323028	ENSG00000198242
ENSG00000165025	0.323028	ENSG00000233334
ENSG00000111269	0.323026	ENSG00000140511
ENSG00000004534	0.323024	ENSG00000127054
ENSG00000105281	0.323024	ENSG00000142949
ENSG00000135436	0.323024	ENSG00000168137
ENSG00000122367	0.323023	ENSG00000145757
ENSG00000146828	0.323022	ENSG00000166321
ENSG00000007541	0.323021	ENSG00000140057
ENSG00000154451	0.323019	ENSG00000163564
ENSG00000002834	0.323017	ENSG00000188822
ENSG00000171862	0.323017	ENSG00000232487
ENSG00000214359	0.323017	ENSG00000270986
ENSG00000106803	0.323016	ENSG00000173457
ENSG00000228599	0.323015	ENSG00000256188
ENSG00000114790	0.323014	ENSG00000136381
ENSG00000134294	0.323011	ENSG00000205784
ENSG00000088812	0.32301	ENSG00000161281
ENSG00000150045	0.323007	ENSG00000173068
ENSG00000127914	0.323006	ENSG00000138592
ENSG00000134744	0.323006	ENSG00000159461
ENSG00000244682	0.323006	ENSG00000245534
ENSG00000135519	0.323005	ENSG00000171365
ENSG00000136840	0.323	ENSG00000171914
ENSG00000161671	0.322999	ENSG00000187118
ENSG00000131475	0.322998	ENSG00000174021
ENSG00000106609	0.322996	ENSG00000119397
ENSG00000070190	0.322995	ENSG00000146192
ENSG00000132846	0.322995	ENSG00000196968
ENSG00000111860	0.322994	ENSG00000181830
ENSG00000171940	0.322993	ENSG00000181634
ENSG00000214359	0.322993	ENSG00000223984
ENSG00000127311	0.322991	ENSG00000135870
ENSG00000002834	0.32299	ENSG00000120533
ENSG00000182359	0.32299	ENSG00000185187
ENSG00000179409	0.322989	ENSG00000196182
ENSG00000136108	0.322987	ENSG00000227212
ENSG00000129910	0.322985	ENSG00000135387
ENSG00000101096	0.322985	ENSG00000152784
ENSG00000157823	0.322984	ENSG00000186583
ENSG00000187118	0.322984	ENSG00000213809
ENSG00000120008	0.322983	ENSG00000161996
ENSG00000105497	0.32298	ENSG00000138050
ENSG00000111012	0.322979	ENSG00000153551
ENSG00000137770	0.322979	ENSG00000290292
ENSG00000137193	0.322978	ENSG00000197566
ENSG00000114098	0.322976	ENSG00000185650
ENSG00000079308	0.322975	ENSG00000147324
ENSG00000154001	0.322975	ENSG00000196712
ENSG00000162825	0.322974	ENSG00000166188
ENSG00000185436	0.322974	ENSG00000197385
ENSG00000104447	0.322973	ENSG00000144283
ENSG00000137177	0.322973	ENSG00000171992
ENSG00000102312	0.322972	ENSG00000198780
ENSG00000071242	0.322971	ENSG00000129467
ENSG00000047932	0.322969	ENSG00000186532
ENSG00000180304	0.322967	ENSG00000181938
ENSG00000104833	0.322966	ENSG00000174099
ENSG00000162729	0.322966	ENSG00000185262
ENSG00000114416	0.322965	ENSG00000133874
ENSG00000063587	0.322964	ENSG00000152503
ENSG00000179168	0.322964	ENSG00000246922
ENSG00000127334	0.322959	ENSG00000136811
ENSG00000103353	0.322959	ENSG00000141012
ENSG00000108439	0.322958	ENSG00000119335
ENSG00000139641	0.322958	ENSG00000156804
ENSG00000064932	0.322955	ENSG00000080293
ENSG00000108515	0.322952	ENSG00000223749
ENSG00000135446	0.32295	ENSG00000196704
ENSG00000153317	0.322949	ENSG00000275111
ENSG00000121903	0.322948	ENSG00000135823
ENSG00000105483	0.322948	ENSG00000166676
ENSG00000177565	0.322948	ENSG00000181467
ENSG00000134058	0.322945	ENSG00000164077
ENSG00000065150	0.322945	ENSG00000178921
ENSG00000174775	0.322945	ENSG00000182359
ENSG00000126216	0.322943	ENSG00000174939
ENSG00000159214	0.322942	ENSG00000276043
ENSG00000089351	0.322941	ENSG00000144821
ENSG00000175449	0.32294	ENSG00000198336
ENSG00000116691	0.322939	ENSG00000133805
ENSG00000062598	0.322939	ENSG00000147274
ENSG00000135250	0.322939	ENSG00000170310
ENSG00000123505	0.322937	ENSG00000170310
ENSG00000155158	0.322935	ENSG00000185920
ENSG00000109519	0.322934	ENSG00000204923
ENSG00000169718	0.322933	ENSG00000180846
ENSG00000083857	0.322932	ENSG00000155096
ENSG00000117411	0.322932	ENSG00000214826
ENSG00000173080	0.322929	ENSG00000183691
ENSG00000138050	0.322928	ENSG00000197841
ENSG00000072682	0.322927	ENSG00000095777
ENSG00000073578	0.322926	ENSG00000230399
ENSG00000107447	0.322923	ENSG00000162415
ENSG00000168421	0.32292	ENSG00000267128
ENSG00000057657	0.322919	ENSG00000159674
ENSG00000122068	0.322919	ENSG00000232021
ENSG00000110925	0.322918	ENSG00000182575
ENSG00000160856	0.322918	ENSG00000185052
ENSG00000092847	0.322918	ENSG00000188641
ENSG00000107554	0.322918	ENSG00000196876
ENSG00000214029	0.322917	ENSG00000264630
ENSG00000082146	0.322914	ENSG00000123091
ENSG00000108091	0.322914	ENSG00000187554
ENSG00000099901	0.322913	ENSG00000169991
ENSG00000139679	0.322912	ENSG00000197056
ENSG00000088325	0.322911	ENSG00000157554
ENSG00000163755	0.322911	ENSG00000205138
ENSG00000229622	0.32291	ENSG00000237758
ENSG00000197818	0.32291	ENSG00000290292
ENSG00000123636	0.322904	ENSG00000135127
ENSG00000103528	0.322903	ENSG00000143333
ENSG00000148339	0.322902	ENSG00000280543
ENSG00000047056	0.322897	ENSG00000166788
ENSG00000147059	0.322895	ENSG00000177663
ENSG00000110934	0.322891	ENSG00000205978
ENSG00000198959	0.322891	ENSG00000250361
ENSG00000119888	0.32289	ENSG00000139352
ENSG00000100225	0.322889	ENSG00000128268
ENSG00000196083	0.322888	ENSG00000215704
ENSG00000015133	0.322887	ENSG00000100297
ENSG00000135919	0.322887	ENSG00000156531
ENSG00000137871	0.322887	ENSG00000172375
ENSG00000164574	0.322887	ENSG00000185650
ENSG00000154734	0.322884	ENSG00000185262
ENSG00000117009	0.322879	ENSG00000117758
ENSG00000002745	0.322878	ENSG00000106803
ENSG00000086730	0.322878	ENSG00000128604
ENSG00000228599	0.322873	ENSG00000238025
ENSG00000092929	0.322871	ENSG00000120868
ENSG00000112759	0.322869	ENSG00000161671
ENSG00000136156	0.322869	ENSG00000281183
ENSG00000133805	0.322868	ENSG00000196588
ENSG00000159322	0.322867	ENSG00000173320
ENSG00000116473	0.322865	ENSG00000138193
ENSG00000140854	0.322865	ENSG00000156603
ENSG00000133106	0.322864	ENSG00000185745
ENSG00000083812	0.322861	ENSG00000125356
ENSG00000073060	0.322859	ENSG00000099956
ENSG00000107789	0.322854	ENSG00000173598
ENSG00000121594	0.322851	ENSG00000138668
ENSG00000184007	0.322851	ENSG00000245910
ENSG00000185187	0.322849	ENSG00000197530
ENSG00000010671	0.322847	ENSG00000175115
ENSG00000124209	0.322847	ENSG00000180871
ENSG00000002745	0.322846	ENSG00000162636
ENSG00000111269	0.322846	ENSG00000207954
ENSG00000167987	0.322844	ENSG00000183475
ENSG00000169957	0.322844	ENSG00000235162
ENSG00000135929	0.322843	ENSG00000174516
ENSG00000073331	0.322843	ENSG00000175984
ENSG00000135926	0.322843	ENSG00000186951
ENSG00000153707	0.322842	ENSG00000178573
ENSG00000100979	0.322841	ENSG00000153179
ENSG00000117228	0.322841	ENSG00000181826
ENSG00000189298	0.322841	ENSG00000205559
ENSG00000135127	0.322839	ENSG00000165272
ENSG00000163946	0.322839	ENSG00000177169
ENSG00000124508	0.322837	ENSG00000197362
ENSG00000117280	0.322836	ENSG00000124532
ENSG00000108798	0.322835	ENSG00000159618
ENSG00000137070	0.322835	ENSG00000179241
ENSG00000100241	0.322832	ENSG00000140943
ENSG00000124549	0.322831	ENSG00000150347
ENSG00000116044	0.32283	ENSG00000178966
ENSG00000093167	0.322829	ENSG00000159086
ENSG00000123066	0.322829	ENSG00000185885
ENSG00000149480	0.322828	ENSG00000164576
ENSG00000155755	0.322828	ENSG00000174327
ENSG00000246922	0.322827	ENSG00000265142
ENSG00000105173	0.322826	ENSG00000111012
ENSG00000139631	0.322822	ENSG00000173320
ENSG00000166532	0.322822	ENSG00000235865
ENSG00000181418	0.322821	ENSG00000197362
ENSG00000072518	0.322819	ENSG00000103160
ENSG00000239559	0.322819	ENSG00000240869
ENSG00000047932	0.322818	ENSG00000131023
ENSG00000101191	0.322817	ENSG00000101916
ENSG00000150347	0.322816	ENSG00000197385
ENSG00000059758	0.322815	ENSG00000151490
ENSG00000105364	0.322813	ENSG00000142864
ENSG00000157404	0.322813	ENSG00000179409
ENSG00000225636	0.322813	ENSG00000236549
ENSG00000108622	0.322812	ENSG00000128294
ENSG00000127334	0.32281	ENSG00000153767
ENSG00000144161	0.322805	ENSG00000182183
ENSG00000124508	0.3228	ENSG00000153317
ENSG00000088387	0.322799	ENSG00000204116
ENSG00000140691	0.322799	ENSG00000229948
ENSG00000117280	0.322798	ENSG00000129910
ENSG00000091039	0.322797	ENSG00000144036
ENSG00000166557	0.322797	ENSG00000276644
ENSG00000105643	0.322796	ENSG00000186847
ENSG00000122884	0.322795	ENSG00000141551
ENSG00000139746	0.322795	ENSG00000181722
ENSG00000108854	0.322794	ENSG00000158481
ENSG00000072042	0.322794	ENSG00000178700
ENSG00000005175	0.322793	ENSG00000103064
ENSG00000114423	0.322792	ENSG00000168092
ENSG00000127507	0.32279	ENSG00000140044
ENSG00000178904	0.322788	ENSG00000179397
ENSG00000072818	0.322787	ENSG00000181929
ENSG00000059573	0.322786	ENSG00000138095
ENSG00000122557	0.322785	ENSG00000132879
ENSG00000091073	0.322785	ENSG00000153044
ENSG00000007541	0.322784	ENSG00000042062
ENSG00000161405	0.322783	ENSG00000165023
ENSG00000166323	0.322783	ENSG00000172663
ENSG00000142686	0.322783	ENSG00000196313
ENSG00000111785	0.322782	ENSG00000114388
ENSG00000132326	0.322781	ENSG00000175106
ENSG00000161509	0.32278	ENSG00000197056
ENSG00000128829	0.32278	ENSG00000229948
ENSG00000226067	0.322779	ENSG00000247157
ENSG00000101997	0.322778	ENSG00000165572
ENSG00000125746	0.322777	ENSG00000146858
ENSG00000088451	0.322775	ENSG00000128000
ENSG00000113319	0.322775	ENSG00000156453
ENSG00000062598	0.322775	ENSG00000164291
ENSG00000072518	0.322773	ENSG00000124532
ENSG00000152939	0.322769	ENSG00000167186
ENSG00000140525	0.322767	ENSG00000179967
ENSG00000232273	0.322767	ENSG00000239002
ENSG00000120217	0.322766	ENSG00000257698
ENSG00000100416	0.322765	ENSG00000139168
ENSG00000073464	0.322764	ENSG00000100297
ENSG00000101138	0.322763	ENSG00000132801
ENSG00000104859	0.322763	ENSG00000159885
ENSG00000181929	0.322763	ENSG00000185252
ENSG00000122507	0.322761	ENSG00000166257
ENSG00000126787	0.32276	ENSG00000167419
ENSG00000119383	0.322756	ENSG00000167207
ENSG00000125304	0.322755	ENSG00000166454
ENSG00000133059	0.322755	ENSG00000186847
ENSG00000167363	0.322755	ENSG00000198176
ENSG00000155792	0.322754	ENSG00000182566
ENSG00000085719	0.322753	ENSG00000096063
ENSG00000114013	0.322753	ENSG00000143515
ENSG00000167705	0.322752	ENSG00000167994
ENSG00000159374	0.322751	ENSG00000173171
ENSG00000230399	0.32275	ENSG00000240531
ENSG00000244124	0.32275	ENSG00000256683
ENSG00000230399	0.322749	ENSG00000232373
ENSG00000005889	0.322748	ENSG00000172985
ENSG00000077684	0.322748	ENSG00000238086
ENSG00000042062	0.322747	ENSG00000170540
ENSG00000252391	0.322745	ENSG00000259073
ENSG00000090013	0.322744	ENSG00000137460
ENSG00000102221	0.322744	ENSG00000224078
ENSG00000102226	0.322742	ENSG00000164124
ENSG00000099942	0.322741	ENSG00000136383
ENSG00000087494	0.322739	ENSG00000118113
ENSG00000177888	0.322739	ENSG00000228486
ENSG00000206650	0.322737	ENSG00000270986
ENSG00000087494	0.322736	ENSG00000137221
ENSG00000169442	0.322734	ENSG00000197747
ENSG00000093167	0.322728	ENSG00000104043
ENSG00000107949	0.322728	ENSG00000205517
ENSG00000162739	0.322727	ENSG00000168807
ENSG00000263883	0.322727	ENSG00000275066
ENSG00000106819	0.322726	ENSG00000121406
ENSG00000154734	0.322725	ENSG00000170142
ENSG00000178397	0.322724	ENSG00000197622
ENSG00000164283	0.322724	ENSG00000232022
ENSG00000120055	0.322722	ENSG00000122507
ENSG00000137266	0.322721	ENSG00000196517
ENSG00000100979	0.322719	ENSG00000166845
ENSG00000137770	0.322719	ENSG00000198743
ENSG00000169991	0.322719	ENSG00000227028
ENSG00000140854	0.322718	ENSG00000148180
ENSG00000205277	0.322716	ENSG00000240204
ENSG00000166170	0.322716	ENSG00000281376
ENSG00000144036	0.322715	ENSG00000165138
ENSG00000135736	0.322714	ENSG00000154734
ENSG00000170608	0.322714	ENSG00000186185
ENSG00000148926	0.322714	ENSG00000189298
ENSG00000124549	0.322713	ENSG00000169220
ENSG00000162729	0.322712	ENSG00000184557
ENSG00000073331	0.322709	ENSG00000159753
ENSG00000160593	0.322709	ENSG00000177807
ENSG00000115107	0.322709	ENSG00000183111
ENSG00000135052	0.322709	ENSG00000188848
ENSG00000169991	0.322709	ENSG00000189298
ENSG00000007062	0.322709	ENSG00000197763
ENSG00000068079	0.322708	ENSG00000116663
ENSG00000148400	0.322706	ENSG00000170142
ENSG00000146112	0.322703	ENSG00000164252
ENSG00000108599	0.322703	ENSG00000165156
ENSG00000049283	0.322702	ENSG00000239351
ENSG00000148926	0.322701	ENSG00000188021
ENSG00000103064	0.322701	ENSG00000277443
ENSG00000140694	0.3227	ENSG00000165475
ENSG00000108774	0.322697	ENSG00000180182
ENSG00000135720	0.322696	ENSG00000198740
ENSG00000125384	0.322695	ENSG00000184988
ENSG00000129151	0.322695	ENSG00000231579
ENSG00000100934	0.322694	ENSG00000154582
ENSG00000150867	0.322694	ENSG00000158864
ENSG00000055208	0.322694	ENSG00000236086
ENSG00000123191	0.322693	ENSG00000166289
ENSG00000148926	0.322692	ENSG00000197566
ENSG00000116191	0.32269	ENSG00000153064
ENSG00000086289	0.32269	ENSG00000167186
ENSG00000146858	0.32269	ENSG00000239704
ENSG00000002834	0.322686	ENSG00000108785
ENSG00000172260	0.322685	ENSG00000187942
ENSG00000054523	0.322683	ENSG00000145014
ENSG00000136840	0.322683	ENSG00000167994
ENSG00000155158	0.322683	ENSG00000182183
ENSG00000111247	0.322682	ENSG00000170638
ENSG00000232573	0.322681	ENSG00000236552
ENSG00000145723	0.32268	ENSG00000162729
ENSG00000057704	0.322678	ENSG00000110046
ENSG00000162222	0.322678	ENSG00000180626
ENSG00000124181	0.322678	ENSG00000239305
ENSG00000115163	0.322676	ENSG00000138764
ENSG00000015285	0.322676	ENSG00000225636
ENSG00000116191	0.322675	ENSG00000154040
ENSG00000156026	0.322673	ENSG00000168615
ENSG00000154274	0.322673	ENSG00000174292
ENSG00000187231	0.322673	ENSG00000196576
ENSG00000111801	0.32267	ENSG00000172663
ENSG00000180549	0.32267	ENSG00000188549
ENSG00000111269	0.32267	ENSG00000213203
ENSG00000107140	0.322665	ENSG00000140320
ENSG00000138115	0.322665	ENSG00000213380
ENSG00000178038	0.32266	ENSG00000181896
ENSG00000103534	0.322659	ENSG00000198176
ENSG00000048392	0.322656	ENSG00000171115
ENSG00000128973	0.322655	ENSG00000136770
ENSG00000091542	0.322655	ENSG00000139436
ENSG00000104671	0.322655	ENSG00000171115
ENSG00000105088	0.322654	ENSG00000153317
ENSG00000004777	0.322654	ENSG00000236609
ENSG00000074966	0.322652	ENSG00000170310
ENSG00000143322	0.322652	ENSG00000173080
ENSG00000179144	0.322652	ENSG00000205784
ENSG00000173114	0.322651	ENSG00000175197
ENSG00000067066	0.322649	ENSG00000182446
ENSG00000102531	0.322647	ENSG00000128050
ENSG00000119707	0.322647	ENSG00000161298
ENSG00000116497	0.322646	ENSG00000148634
ENSG00000165533	0.322646	ENSG00000170113
ENSG00000006194	0.322643	ENSG00000119707
ENSG00000068137	0.322643	ENSG00000237276
ENSG00000112799	0.322641	ENSG00000169504
ENSG00000133805	0.322641	ENSG00000225697
ENSG00000007541	0.32264	ENSG00000229867
ENSG00000107164	0.322639	ENSG00000112578
ENSG00000111269	0.322638	ENSG00000124209
ENSG00000153563	0.322638	ENSG00000154734
ENSG00000129158	0.322635	ENSG00000146021
ENSG00000173391	0.322635	ENSG00000183323
ENSG00000102245	0.322632	ENSG00000170677
ENSG00000004866	0.322627	ENSG00000153898
ENSG00000099901	0.322626	ENSG00000143515
ENSG00000121406	0.322626	ENSG00000170092
ENSG00000128973	0.322625	ENSG00000135269
ENSG00000114735	0.322624	ENSG00000148719
ENSG00000163719	0.322624	ENSG00000168661
ENSG00000182183	0.322624	ENSG00000235613
ENSG00000130332	0.322623	ENSG00000174021
ENSG00000117394	0.322622	ENSG00000197465
ENSG00000029534	0.322621	ENSG00000072274
ENSG00000144036	0.322621	ENSG00000188313
ENSG00000139734	0.322621	ENSG00000238829
ENSG00000107938	0.32262	ENSG00000144401
ENSG00000147669	0.32262	ENSG00000227638
ENSG00000158604	0.322619	ENSG00000281649
ENSG00000105982	0.322618	ENSG00000164291
ENSG00000054523	0.322617	ENSG00000162636
ENSG00000106560	0.322615	ENSG00000130768
ENSG00000108091	0.322614	ENSG00000140030
ENSG00000196659	0.322613	ENSG00000197111
ENSG00000004139	0.322613	ENSG00000235865
ENSG00000143740	0.322611	ENSG00000164091
ENSG00000143740	0.322611	ENSG00000254995
ENSG00000002745	0.32261	ENSG00000127311
ENSG00000122507	0.322608	ENSG00000181929
ENSG00000152556	0.322608	ENSG00000214826
ENSG00000006576	0.322607	ENSG00000100297
ENSG00000173110	0.322606	ENSG00000177807
ENSG00000086289	0.322604	ENSG00000117411
ENSG00000003756	0.322604	ENSG00000213185
ENSG00000120217	0.322603	ENSG00000172667
ENSG00000139618	0.322599	ENSG00000168807
ENSG00000122223	0.322599	ENSG00000171115
ENSG00000139211	0.322599	ENSG00000198455
ENSG00000153767	0.322595	ENSG00000157978
ENSG00000167994	0.322595	ENSG00000188672
ENSG00000148400	0.322595	ENSG00000274211
ENSG00000131748	0.322592	ENSG00000183475
ENSG00000109184	0.322591	ENSG00000109756
ENSG00000197860	0.322591	ENSG00000198909
ENSG00000122068	0.322587	ENSG00000142546
ENSG00000125945	0.322586	ENSG00000139832
ENSG00000135446	0.322586	ENSG00000143162
ENSG00000115677	0.322585	ENSG00000160789
ENSG00000139826	0.322584	ENSG00000171960
ENSG00000162869	0.322583	ENSG00000163788
ENSG00000184988	0.322582	ENSG00000213203
ENSG00000116793	0.322581	ENSG00000134755
ENSG00000135338	0.322581	ENSG00000139618
ENSG00000011132	0.322577	ENSG00000185187
ENSG00000123416	0.322577	ENSG00000204923
ENSG00000105643	0.322576	ENSG00000180626
ENSG00000116044	0.322576	ENSG00000182606
ENSG00000125356	0.322574	ENSG00000150753
ENSG00000109079	0.322574	ENSG00000150977
ENSG00000159231	0.322572	ENSG00000177455
ENSG00000107140	0.322571	ENSG00000197249
ENSG00000198743	0.322571	ENSG00000281106
ENSG00000198523	0.322569	ENSG00000237943
ENSG00000125810	0.322568	ENSG00000281106
ENSG00000006015	0.322567	ENSG00000079435
ENSG00000135720	0.322564	ENSG00000213203
ENSG00000007541	0.322564	ENSG00000235169
ENSG00000137055	0.322563	ENSG00000248415
ENSG00000122223	0.322559	ENSG00000183134
ENSG00000131398	0.322558	ENSG00000145975
ENSG00000139679	0.322558	ENSG00000189298
ENSG00000102908	0.322558	ENSG00000214160
ENSG00000078304	0.322557	ENSG00000198780
ENSG00000079435	0.322556	ENSG00000085063
ENSG00000102390	0.322555	ENSG00000174943
ENSG00000071073	0.322555	ENSG00000187994
ENSG00000109705	0.322554	ENSG00000119401
ENSG00000104081	0.322553	ENSG00000107651
ENSG00000085552	0.322553	ENSG00000172663
ENSG00000141699	0.322552	ENSG00000172977
ENSG00000158856	0.322551	ENSG00000164068
ENSG00000167182	0.322551	ENSG00000231587
ENSG00000140859	0.322548	ENSG00000197530
ENSG00000153767	0.322547	ENSG00000171115
ENSG00000113448	0.322546	ENSG00000197622
ENSG00000100558	0.322545	ENSG00000144659
ENSG00000175215	0.322545	ENSG00000196684
ENSG00000203737	0.322544	ENSG00000238025
ENSG00000017483	0.322542	ENSG00000121104
ENSG00000169599	0.32254	ENSG00000173614
ENSG00000110066	0.322539	ENSG00000164291
ENSG00000124374	0.322539	ENSG00000177169
ENSG00000184557	0.322536	ENSG00000184867
ENSG00000112079	0.322534	ENSG00000138835
ENSG00000102753	0.322534	ENSG00000232931
ENSG00000143842	0.322534	ENSG00000267272
ENSG00000004897	0.322533	ENSG00000100592
ENSG00000119403	0.322532	ENSG00000137460
ENSG00000166478	0.322531	ENSG00000196498
ENSG00000062485	0.322531	ENSG00000236256
ENSG00000100926	0.32253	ENSG00000165156
ENSG00000214160	0.32253	ENSG00000248283
ENSG00000149269	0.322527	ENSG00000170037
ENSG00000109705	0.322526	ENSG00000124181
ENSG00000241535	0.322526	ENSG00000258730
ENSG00000159086	0.322523	ENSG00000182885
ENSG00000064012	0.322522	ENSG00000101391
ENSG00000240853	0.322522	ENSG00000248415
ENSG00000132326	0.322521	ENSG00000132361
ENSG00000149480	0.322521	ENSG00000211931
ENSG00000157978	0.322521	ENSG00000263002
ENSG00000124422	0.322519	ENSG00000138095
ENSG00000162702	0.322518	ENSG00000258839
ENSG00000124091	0.322517	ENSG00000144036
ENSG00000174255	0.322516	ENSG00000196388
ENSG00000133138	0.322513	ENSG00000188549
ENSG00000127311	0.322512	ENSG00000198934
ENSG00000116668	0.322511	ENSG00000169495
ENSG00000185158	0.32251	ENSG00000186462
ENSG00000139832	0.322508	ENSG00000197818
ENSG00000130202	0.322507	ENSG00000141385
ENSG00000086289	0.322506	ENSG00000156531
ENSG00000137992	0.322505	ENSG00000196878
ENSG00000213613	0.322502	ENSG00000263874
ENSG00000136383	0.322499	ENSG00000186517
ENSG00000133069	0.322498	ENSG00000196914
ENSG00000065559	0.322497	ENSG00000100979
ENSG00000164086	0.322497	ENSG00000170542
ENSG00000142657	0.322497	ENSG00000256069
ENSG00000122224	0.322496	ENSG00000132434
ENSG00000179532	0.322495	ENSG00000204706
ENSG00000117143	0.322495	ENSG00000270706
ENSG00000128294	0.322491	ENSG00000139116
ENSG00000196407	0.322491	ENSG00000225556
ENSG00000163297	0.322487	ENSG00000178573
ENSG00000127184	0.322487	ENSG00000182004
ENSG00000153066	0.322484	ENSG00000245164
ENSG00000132906	0.322483	ENSG00000148335
ENSG00000135211	0.322482	ENSG00000136897
ENSG00000101928	0.322482	ENSG00000142961
ENSG00000105643	0.322482	ENSG00000151726
ENSG00000136522	0.322482	ENSG00000263002
ENSG00000118960	0.322481	ENSG00000135709
ENSG00000100764	0.322481	ENSG00000140030
ENSG00000120533	0.322481	ENSG00000149260
ENSG00000167333	0.322481	ENSG00000167874
ENSG00000134352	0.322479	ENSG00000164512
ENSG00000086666	0.322477	ENSG00000219881
ENSG00000006576	0.322474	ENSG00000120458
ENSG00000130312	0.322474	ENSG00000131475
ENSG00000006194	0.322474	ENSG00000139793
ENSG00000144802	0.322474	ENSG00000197323
ENSG00000142173	0.322473	ENSG00000163297
ENSG00000156052	0.322473	ENSG00000188322
ENSG00000116675	0.322472	ENSG00000143224
ENSG00000106560	0.322472	ENSG00000143515
ENSG00000123066	0.322472	ENSG00000174010
ENSG00000161929	0.322469	ENSG00000214826
ENSG00000100884	0.322467	ENSG00000139641
ENSG00000047597	0.322467	ENSG00000173598
ENSG00000174945	0.322466	ENSG00000252061
ENSG00000174951	0.322465	ENSG00000198336
ENSG00000076248	0.322462	ENSG00000107566
ENSG00000111012	0.322459	ENSG00000140691
ENSG00000110697	0.322451	ENSG00000125977
ENSG00000130726	0.322451	ENSG00000153044
ENSG00000163946	0.322451	ENSG00000243660
ENSG00000146963	0.32245	ENSG00000198743
ENSG00000117479	0.322448	ENSG00000168395
ENSG00000178074	0.322448	ENSG00000198231
ENSG00000153561	0.322446	ENSG00000160789
ENSG00000173898	0.322446	ENSG00000221867
ENSG00000116675	0.322445	ENSG00000197465
ENSG00000170801	0.322445	ENSG00000248712
ENSG00000158006	0.322443	ENSG00000198728
ENSG00000001084	0.32244	ENSG00000100897
ENSG00000143632	0.32244	ENSG00000209482
ENSG00000122223	0.322437	ENSG00000164576
ENSG00000130940	0.322437	ENSG00000236609
ENSG00000179604	0.322437	ENSG00000275832
ENSG00000150347	0.322436	ENSG00000172057
ENSG00000132109	0.322432	ENSG00000140030
ENSG00000114739	0.322431	ENSG00000129467
ENSG00000076984	0.322431	ENSG00000147894
ENSG00000122223	0.32243	ENSG00000165023
ENSG00000136280	0.322428	ENSG00000163389
ENSG00000146963	0.322427	ENSG00000163755
ENSG00000140678	0.322426	ENSG00000166532
ENSG00000232487	0.322426	ENSG00000266445
ENSG00000137992	0.322424	ENSG00000162669
ENSG00000055211	0.322423	ENSG00000079819
ENSG00000146112	0.322423	ENSG00000196878
ENSG00000161048	0.322423	ENSG00000248693
ENSG00000106624	0.322421	ENSG00000187621
ENSG00000171462	0.32242	ENSG00000173207
ENSG00000029534	0.322418	ENSG00000103534
ENSG00000163568	0.322418	ENSG00000168394
ENSG00000131002	0.322417	ENSG00000265142
ENSG00000171462	0.322416	ENSG00000174600
ENSG00000115204	0.322416	ENSG00000255150
ENSG00000013583	0.322415	ENSG00000143224
ENSG00000108622	0.322415	ENSG00000226419
ENSG00000119714	0.322414	ENSG00000132646
ENSG00000013374	0.322413	ENSG00000198780
ENSG00000111676	0.322411	ENSG00000126464
ENSG00000091073	0.322406	ENSG00000170677
ENSG00000117593	0.322403	ENSG00000197362
ENSG00000198298	0.322403	ENSG00000256806
ENSG00000115998	0.322401	ENSG00000145723
ENSG00000138326	0.322401	ENSG00000207741
ENSG00000149541	0.322397	ENSG00000275066
ENSG00000158481	0.322395	ENSG00000176903
ENSG00000135828	0.322395	ENSG00000197323
ENSG00000103197	0.322395	ENSG00000227051
ENSG00000109519	0.322394	ENSG00000112079
ENSG00000104081	0.322392	ENSG00000125945
ENSG00000005339	0.322392	ENSG00000162819
ENSG00000125384	0.322392	ENSG00000164252
ENSG00000129084	0.322392	ENSG00000266445
ENSG00000158773	0.322391	ENSG00000164120
ENSG00000106327	0.322391	ENSG00000167363
ENSG00000145723	0.322391	ENSG00000256683
ENSG00000103202	0.32239	ENSG00000114395
ENSG00000148943	0.32239	ENSG00000149499
ENSG00000110693	0.32239	ENSG00000164398
ENSG00000143621	0.32239	ENSG00000247746
ENSG00000002745	0.322389	ENSG00000127334
ENSG00000006555	0.322388	ENSG00000106799
ENSG00000162636	0.322388	ENSG00000170525
ENSG00000164674	0.322388	ENSG00000172543
ENSG00000129116	0.322387	ENSG00000157404
ENSG00000156521	0.322387	ENSG00000197056
ENSG00000134744	0.322387	ENSG00000230872
ENSG00000103343	0.322386	ENSG00000114735
ENSG00000111269	0.322386	ENSG00000121858
ENSG00000185697	0.322386	ENSG00000256069
ENSG00000166508	0.322384	ENSG00000178921
ENSG00000002745	0.322383	ENSG00000137193
ENSG00000155792	0.322382	ENSG00000174600
ENSG00000100554	0.322379	ENSG00000135913
ENSG00000148019	0.322376	ENSG00000155158
ENSG00000181004	0.322375	ENSG00000185085
ENSG00000117859	0.322374	ENSG00000163053
ENSG00000188976	0.322374	ENSG00000198642
ENSG00000100104	0.322373	ENSG00000115825
ENSG00000145545	0.322372	ENSG00000156502
ENSG00000145555	0.322372	ENSG00000184967
ENSG00000135913	0.322371	ENSG00000170802
ENSG00000068903	0.322368	ENSG00000109667
ENSG00000225636	0.322366	ENSG00000260229
ENSG00000164252	0.322365	ENSG00000228486
ENSG00000007402	0.322364	ENSG00000163564
ENSG00000168092	0.322363	ENSG00000235908
ENSG00000140678	0.322362	ENSG00000162636
ENSG00000107679	0.322361	ENSG00000162695
ENSG00000240869	0.322359	ENSG00000243609
ENSG00000117758	0.322358	ENSG00000183475
ENSG00000108219	0.322357	ENSG00000115421
ENSG00000161048	0.322357	ENSG00000172840
ENSG00000116675	0.322356	ENSG00000253549
ENSG00000073464	0.322354	ENSG00000235437
ENSG00000077684	0.322353	ENSG00000113282
ENSG00000107018	0.322353	ENSG00000116871
ENSG00000131748	0.322352	ENSG00000150347
ENSG00000124181	0.322351	ENSG00000140675
ENSG00000000457	0.322349	ENSG00000148719
ENSG00000164291	0.322348	ENSG00000173110
ENSG00000115993	0.322347	ENSG00000135924
ENSG00000110801	0.322347	ENSG00000196517
ENSG00000237672	0.322347	ENSG00000260229
ENSG00000064652	0.322345	ENSG00000119401
ENSG00000075340	0.322342	ENSG00000213186
ENSG00000153395	0.32234	ENSG00000185697
ENSG00000171621	0.322337	ENSG00000185052
ENSG00000071242	0.322336	ENSG00000168071
ENSG00000092847	0.322335	ENSG00000132205
ENSG00000085063	0.322333	ENSG00000104903
ENSG00000004059	0.322333	ENSG00000133226
ENSG00000135913	0.322333	ENSG00000137462
ENSG00000171612	0.322333	ENSG00000180626
ENSG00000070961	0.322332	ENSG00000114735
ENSG00000104267	0.322332	ENSG00000174951
ENSG00000142599	0.322332	ENSG00000260689
ENSG00000163710	0.322332	ENSG00000260916
ENSG00000145723	0.322331	ENSG00000165533
ENSG00000108785	0.322329	ENSG00000162636
ENSG00000102543	0.322329	ENSG00000178904
ENSG00000111371	0.322328	ENSG00000129968
ENSG00000135338	0.322328	ENSG00000275832
ENSG00000151689	0.322324	ENSG00000179397
ENSG00000106683	0.322324	ENSG00000204116
ENSG00000137265	0.322322	ENSG00000163697
ENSG00000100012	0.322319	ENSG00000102904
ENSG00000114902	0.322319	ENSG00000155115
ENSG00000110080	0.322319	ENSG00000157978
ENSG00000124831	0.322316	ENSG00000169495
ENSG00000062822	0.322314	ENSG00000156603
ENSG00000054523	0.322312	ENSG00000104218
ENSG00000124091	0.322312	ENSG00000164081
ENSG00000197249	0.322312	ENSG00000215458
ENSG00000159618	0.322308	ENSG00000196182
ENSG00000049860	0.322308	ENSG00000263874
ENSG00000124091	0.322306	ENSG00000156171
ENSG00000105483	0.322303	ENSG00000106560
ENSG00000109536	0.322303	ENSG00000259054
ENSG00000116212	0.322302	ENSG00000205220
ENSG00000004777	0.322301	ENSG00000100365
ENSG00000111802	0.322301	ENSG00000114861
ENSG00000109705	0.322301	ENSG00000166188
ENSG00000116741	0.3223	ENSG00000177807
ENSG00000004866	0.3223	ENSG00000184557
ENSG00000091039	0.322299	ENSG00000150977
ENSG00000003137	0.322299	ENSG00000167874
ENSG00000092929	0.322298	ENSG00000155099
ENSG00000119401	0.322297	ENSG00000180871
ENSG00000120533	0.322297	ENSG00000197860
ENSG00000105723	0.322296	ENSG00000232587
ENSG00000100575	0.322292	ENSG00000126756
ENSG00000117143	0.322291	ENSG00000140534
ENSG00000157895	0.322291	ENSG00000215039
ENSG00000105281	0.32229	ENSG00000181856
ENSG00000127311	0.32229	ENSG00000197296
ENSG00000059573	0.322289	ENSG00000168411
ENSG00000212802	0.322289	ENSG00000226360
ENSG00000002549	0.322288	ENSG00000088827
ENSG00000164405	0.322286	ENSG00000251586
ENSG00000169019	0.322281	ENSG00000203760
ENSG00000229948	0.322276	ENSG00000248415
ENSG00000161298	0.322274	ENSG00000232354
ENSG00000093010	0.322273	ENSG00000100228
ENSG00000124508	0.322272	ENSG00000276644
ENSG00000087088	0.322271	ENSG00000211460
ENSG00000142185	0.322271	ENSG00000261286
ENSG00000106560	0.322269	ENSG00000159131
ENSG00000002834	0.322268	ENSG00000089351
ENSG00000076382	0.322265	ENSG00000117143
ENSG00000041988	0.322265	ENSG00000162669
ENSG00000085063	0.322265	ENSG00000181418
ENSG00000137221	0.322264	ENSG00000148690
ENSG00000161281	0.322264	ENSG00000204271
ENSG00000181634	0.322262	ENSG00000185436
ENSG00000137770	0.322261	ENSG00000140320
ENSG00000146215	0.32226	ENSG00000188676
ENSG00000125810	0.322258	ENSG00000197818
ENSG00000115977	0.322257	ENSG00000144589
ENSG00000120942	0.322256	ENSG00000148288
ENSG00000111860	0.322256	ENSG00000166188
ENSG00000157823	0.322256	ENSG00000168615
ENSG00000163946	0.322256	ENSG00000281106
ENSG00000137509	0.322255	ENSG00000145723
ENSG00000072858	0.322252	ENSG00000179409
ENSG00000138674	0.32225	ENSG00000148943
ENSG00000103248	0.32225	ENSG00000197444
ENSG00000007402	0.322249	ENSG00000178573
ENSG00000174327	0.322249	ENSG00000237276
ENSG00000083844	0.322246	ENSG00000162729
ENSG00000169129	0.322244	ENSG00000213203
ENSG00000187994	0.322244	ENSG00000237943
ENSG00000145476	0.322243	ENSG00000158201
ENSG00000156171	0.322242	ENSG00000168329
ENSG00000128294	0.322242	ENSG00000205336
ENSG00000105321	0.322242	ENSG00000257097
ENSG00000141576	0.32224	ENSG00000281106
ENSG00000128311	0.322238	ENSG00000135446
ENSG00000101752	0.322234	ENSG00000197818
ENSG00000073464	0.322233	ENSG00000079435
ENSG00000071859	0.32223	ENSG00000168802
ENSG00000060982	0.32223	ENSG00000170175
ENSG00000137460	0.322229	ENSG00000267750
ENSG00000088881	0.322228	ENSG00000162624
ENSG00000127954	0.322225	ENSG00000147642
ENSG00000157540	0.322222	ENSG00000169621
ENSG00000172466	0.322222	ENSG00000235863
ENSG00000141447	0.322221	ENSG00000175984
ENSG00000150977	0.32222	ENSG00000166257
ENSG00000175782	0.32222	ENSG00000244556
ENSG00000029534	0.322219	ENSG00000145354
ENSG00000109572	0.322218	ENSG00000140403
ENSG00000139832	0.322218	ENSG00000205559
ENSG00000128567	0.322217	ENSG00000167522
ENSG00000163328	0.322217	ENSG00000253328
ENSG00000185252	0.322215	ENSG00000275111
ENSG00000040933	0.322211	ENSG00000106484
ENSG00000072135	0.32221	ENSG00000107742
ENSG00000150347	0.32221	ENSG00000158941
ENSG00000126861	0.32221	ENSG00000186907
ENSG00000153317	0.322209	ENSG00000158941
ENSG00000128000	0.322208	ENSG00000140945
ENSG00000043462	0.322207	ENSG00000068976
ENSG00000184792	0.322207	ENSG00000197721
ENSG00000104267	0.322205	ENSG00000111339
ENSG00000167333	0.322205	ENSG00000181544
ENSG00000105643	0.322204	ENSG00000229692
ENSG00000111913	0.322203	ENSG00000135775
ENSG00000163126	0.322203	ENSG00000164040
ENSG00000181418	0.322203	ENSG00000185650
ENSG00000139508	0.322202	ENSG00000243660
ENSG00000083123	0.3222	ENSG00000126861
ENSG00000091039	0.3222	ENSG00000139641
ENSG00000149516	0.3222	ENSG00000266338
ENSG00000130150	0.322199	ENSG00000135525
ENSG00000132661	0.322198	ENSG00000180304
ENSG00000105732	0.322197	ENSG00000124789
ENSG00000124209	0.322196	ENSG00000175711
ENSG00000113319	0.322193	ENSG00000136630
ENSG00000148400	0.322193	ENSG00000157978
ENSG00000135823	0.322193	ENSG00000188997
ENSG00000100055	0.322192	ENSG00000219881
ENSG00000146112	0.32219	ENSG00000162636
ENSG00000142765	0.32219	ENSG00000189221
ENSG00000122641	0.32219	ENSG00000197070
ENSG00000167283	0.32219	ENSG00000241343
ENSG00000158089	0.322189	ENSG00000178397
ENSG00000132429	0.322187	ENSG00000148248
ENSG00000171115	0.322187	ENSG00000171522
ENSG00000134516	0.322186	ENSG00000213390
ENSG00000173681	0.322184	ENSG00000244556
ENSG00000125731	0.322183	ENSG00000178177
ENSG00000122223	0.322182	ENSG00000158234
ENSG00000111339	0.322182	ENSG00000170180
ENSG00000136770	0.322181	ENSG00000196189
ENSG00000015285	0.322179	ENSG00000175550
ENSG00000196456	0.322178	ENSG00000263883
ENSG00000089127	0.322176	ENSG00000111331
ENSG00000140678	0.322175	ENSG00000183475
ENSG00000138835	0.322174	ENSG00000179241
ENSG00000109519	0.322173	ENSG00000148926
ENSG00000132801	0.322173	ENSG00000290292
ENSG00000111860	0.322168	ENSG00000162636
ENSG00000125945	0.322165	ENSG00000181830
ENSG00000173114	0.322165	ENSG00000185252
ENSG00000128923	0.322163	ENSG00000139714
ENSG00000140526	0.322161	ENSG00000148634
ENSG00000178904	0.32216	ENSG00000238197
ENSG00000161281	0.322159	ENSG00000198873
ENSG00000149798	0.322155	ENSG00000170915
ENSG00000179967	0.322155	ENSG00000213445
ENSG00000174007	0.322154	ENSG00000244124
ENSG00000171606	0.322152	ENSG00000173898
ENSG00000105173	0.32215	ENSG00000137460
ENSG00000116903	0.322149	ENSG00000129562
ENSG00000077684	0.322149	ENSG00000150867
ENSG00000129562	0.322149	ENSG00000164919
ENSG00000136280	0.322149	ENSG00000167286
ENSG00000137992	0.322148	ENSG00000143643
ENSG00000259073	0.322148	ENSG00000260229
ENSG00000129422	0.322147	ENSG00000161405
ENSG00000104979	0.322147	ENSG00000162385
ENSG00000161298	0.322146	ENSG00000204611
ENSG00000142798	0.322145	ENSG00000237248
ENSG00000060982	0.322143	ENSG00000171606
ENSG00000213638	0.322142	ENSG00000237672
ENSG00000100979	0.322139	ENSG00000186907
ENSG00000123500	0.322137	ENSG00000223803
ENSG00000113387	0.322137	ENSG00000234545
ENSG00000070182	0.322134	ENSG00000147454
ENSG00000237943	0.322133	ENSG00000246922
ENSG00000140675	0.322129	ENSG00000175595
ENSG00000105810	0.322128	ENSG00000180530
ENSG00000141084	0.322128	ENSG00000198964
ENSG00000144161	0.322127	ENSG00000161996
ENSG00000153395	0.322127	ENSG00000269743
ENSG00000170310	0.322127	ENSG00000269743
ENSG00000100934	0.322125	ENSG00000139793
ENSG00000117862	0.322125	ENSG00000164919
ENSG00000127540	0.322123	ENSG00000252481
ENSG00000160439	0.32212	ENSG00000196684
ENSG00000178229	0.322118	ENSG00000189298
ENSG00000196664	0.322117	ENSG00000198826
ENSG00000196839	0.322117	ENSG00000232021
ENSG00000066926	0.322116	ENSG00000164010
ENSG00000136141	0.322115	ENSG00000198734
ENSG00000013306	0.322115	ENSG00000240583
ENSG00000101199	0.322112	ENSG00000109667
ENSG00000122025	0.322112	ENSG00000148019
ENSG00000040633	0.322111	ENSG00000136897
ENSG00000117448	0.322111	ENSG00000185347
ENSG00000162777	0.32211	ENSG00000229948
ENSG00000099954	0.322109	ENSG00000224144
ENSG00000122223	0.322107	ENSG00000160472
ENSG00000131067	0.322106	ENSG00000281183
ENSG00000205559	0.322105	ENSG00000219881
ENSG00000061938	0.322103	ENSG00000133805
ENSG00000007312	0.322103	ENSG00000135926
ENSG00000180530	0.322103	ENSG00000196704
ENSG00000120915	0.322097	ENSG00000136478
ENSG00000154642	0.322097	ENSG00000184988
ENSG00000248712	0.322097	ENSG00000255587
ENSG00000129465	0.322096	ENSG00000226167
ENSG00000065308	0.322095	ENSG00000119509
ENSG00000079435	0.322091	ENSG00000159713
ENSG00000198909	0.322089	ENSG00000217527
ENSG00000137040	0.322087	ENSG00000168653
ENSG00000249850	0.322087	ENSG00000259073
ENSG00000108100	0.322085	ENSG00000134955
ENSG00000132405	0.322085	ENSG00000165181
ENSG00000029534	0.322083	ENSG00000136840
ENSG00000158856	0.322083	ENSG00000167815
ENSG00000004809	0.322079	ENSG00000101935
ENSG00000170832	0.322079	ENSG00000172270
ENSG00000162783	0.322079	ENSG00000205784
ENSG00000188822	0.322078	ENSG00000204611
ENSG00000154217	0.322077	ENSG00000166526
ENSG00000062194	0.322076	ENSG00000162777
ENSG00000143952	0.322075	ENSG00000158163
ENSG00000224083	0.322075	ENSG00000256188
ENSG00000126391	0.322074	ENSG00000161395
ENSG00000131845	0.322074	ENSG00000227028
ENSG00000020256	0.322072	ENSG00000160593
ENSG00000049089	0.322072	ENSG00000255587
ENSG00000102753	0.32207	ENSG00000134453
ENSG00000135018	0.322068	ENSG00000197457
ENSG00000064652	0.322068	ENSG00000233930
ENSG00000003137	0.322064	ENSG00000155755
ENSG00000130311	0.322064	ENSG00000213190
ENSG00000115993	0.322062	ENSG00000133606
ENSG00000117394	0.32206	ENSG00000118046
ENSG00000109667	0.32206	ENSG00000235437
ENSG00000140691	0.322059	ENSG00000174327
ENSG00000116497	0.322057	ENSG00000256294
ENSG00000119707	0.322056	ENSG00000197860
ENSG00000033100	0.322055	ENSG00000173486
ENSG00000050030	0.322054	ENSG00000118412
ENSG00000143952	0.322054	ENSG00000145014
ENSG00000144712	0.322054	ENSG00000159917
ENSG00000133816	0.322054	ENSG00000188493
ENSG00000104936	0.322053	ENSG00000173715
ENSG00000133422	0.322052	ENSG00000181585
ENSG00000124098	0.32205	ENSG00000147454
ENSG00000167182	0.322047	ENSG00000243279
ENSG00000131242	0.322044	ENSG00000164070
ENSG00000100889	0.322044	ENSG00000164961
ENSG00000239351	0.322044	ENSG00000241738
ENSG00000117479	0.322042	ENSG00000274114
ENSG00000102384	0.322041	ENSG00000116990
ENSG00000118804	0.322041	ENSG00000143412
ENSG00000008405	0.32204	ENSG00000103126
ENSG00000100592	0.322039	ENSG00000165702
ENSG00000116649	0.322038	ENSG00000170860
ENSG00000121903	0.322035	ENSG00000135679
ENSG00000134755	0.322035	ENSG00000170092
ENSG00000048392	0.322034	ENSG00000160593
ENSG00000162729	0.322034	ENSG00000167987
ENSG00000082212	0.322034	ENSG00000169991
ENSG00000164879	0.322034	ENSG00000179604
ENSG00000090686	0.322032	ENSG00000188322
ENSG00000101935	0.322032	ENSG00000188672
ENSG00000089154	0.322031	ENSG00000102057
ENSG00000175550	0.322031	ENSG00000239697
ENSG00000083444	0.322029	ENSG00000161671
ENSG00000170525	0.322029	ENSG00000188921
ENSG00000150347	0.322028	ENSG00000171853
ENSG00000228599	0.322028	ENSG00000240531
ENSG00000173898	0.322027	ENSG00000175322
ENSG00000140526	0.322026	ENSG00000263874
ENSG00000170906	0.322025	ENSG00000173065
ENSG00000104903	0.322025	ENSG00000223878
ENSG00000089351	0.322022	ENSG00000140678
ENSG00000140526	0.322021	ENSG00000141429
ENSG00000136542	0.322021	ENSG00000171960
ENSG00000104731	0.32202	ENSG00000189221
ENSG00000139734	0.322018	ENSG00000181830
ENSG00000073464	0.322017	ENSG00000117560
ENSG00000079308	0.322017	ENSG00000137198
ENSG00000107789	0.322017	ENSG00000235169
ENSG00000232373	0.322015	ENSG00000251667
ENSG00000153317	0.322012	ENSG00000164291
ENSG00000106799	0.322011	ENSG00000175711
ENSG00000136938	0.322011	ENSG00000245910
ENSG00000119772	0.322008	ENSG00000156345
ENSG00000106823	0.322008	ENSG00000166224
ENSG00000133805	0.322008	ENSG00000197070
ENSG00000143450	0.322008	ENSG00000197586
ENSG00000072736	0.322006	ENSG00000106683
ENSG00000158578	0.322006	ENSG00000172331
ENSG00000058600	0.322006	ENSG00000204186
ENSG00000004897	0.322005	ENSG00000165487
ENSG00000073605	0.322004	ENSG00000270379
ENSG00000132953	0.322003	ENSG00000162604
ENSG00000111801	0.322003	ENSG00000162695
ENSG00000185753	0.322003	ENSG00000188554
ENSG00000123836	0.321999	ENSG00000172725
ENSG00000164830	0.321997	ENSG00000172667
ENSG00000162367	0.321996	ENSG00000164040
ENSG00000175505	0.321996	ENSG00000268500
ENSG00000131724	0.321996	ENSG00000271856
ENSG00000117560	0.321995	ENSG00000235162
ENSG00000137266	0.321994	ENSG00000243156
ENSG00000116209	0.321992	ENSG00000266445
ENSG00000105254	0.321991	ENSG00000156968
ENSG00000124541	0.321991	ENSG00000198836
ENSG00000142330	0.32199	ENSG00000146828
ENSG00000101096	0.321989	ENSG00000102312
ENSG00000161298	0.321989	ENSG00000198743
ENSG00000228486	0.321989	ENSG00000239305
ENSG00000107789	0.321988	ENSG00000197312
ENSG00000197157	0.321988	ENSG00000225695
ENSG00000132646	0.321987	ENSG00000141994
ENSG00000127334	0.321987	ENSG00000154274
ENSG00000142544	0.321984	ENSG00000150977
ENSG00000119403	0.321983	ENSG00000152556
ENSG00000107537	0.321979	ENSG00000140945
ENSG00000159713	0.321979	ENSG00000185650
ENSG00000142303	0.321977	ENSG00000167037
ENSG00000126698	0.321976	ENSG00000163938
ENSG00000142507	0.321971	ENSG00000240531
ENSG00000104228	0.32197	ENSG00000240891
ENSG00000071127	0.321969	ENSG00000091157
ENSG00000101928	0.321967	ENSG00000155962
ENSG00000064652	0.321967	ENSG00000197860
ENSG00000112394	0.321966	ENSG00000174137
ENSG00000048392	0.321964	ENSG00000174292
ENSG00000124486	0.321964	ENSG00000175087
ENSG00000069702	0.321962	ENSG00000143373
ENSG00000167987	0.321961	ENSG00000236609
ENSG00000126822	0.32196	ENSG00000159674
ENSG00000140678	0.321959	ENSG00000143515
ENSG00000108506	0.321957	ENSG00000166987
ENSG00000156968	0.321957	ENSG00000170310
ENSG00000229989	0.321957	ENSG00000276043
ENSG00000012779	0.321956	ENSG00000163362
ENSG00000148400	0.321956	ENSG00000217527
ENSG00000100241	0.321954	ENSG00000153914
ENSG00000100304	0.321954	ENSG00000183010
ENSG00000228340	0.321954	ENSG00000249437
ENSG00000127334	0.321951	ENSG00000140320
ENSG00000117758	0.32195	ENSG00000215458
ENSG00000130821	0.321949	ENSG00000142949
ENSG00000185033	0.321948	ENSG00000185963
ENSG00000164362	0.321946	ENSG00000175097
ENSG00000105088	0.321943	ENSG00000170542
ENSG00000070214	0.321941	ENSG00000172164
ENSG00000133063	0.321941	ENSG00000197506
ENSG00000103064	0.32194	ENSG00000213190
ENSG00000137193	0.32194	ENSG00000273820
ENSG00000117143	0.321939	ENSG00000169439
ENSG00000105088	0.321938	ENSG00000118596
ENSG00000107679	0.321936	ENSG00000166323
ENSG00000165533	0.321935	ENSG00000175305
ENSG00000091127	0.321934	ENSG00000151748
ENSG00000164091	0.321934	ENSG00000170092
ENSG00000197249	0.321934	ENSG00000254388
ENSG00000119392	0.321933	ENSG00000165304
ENSG00000157978	0.321932	ENSG00000188313
ENSG00000048028	0.321929	ENSG00000111801
ENSG00000008294	0.321928	ENSG00000153767
ENSG00000177683	0.321926	ENSG00000181929
ENSG00000166341	0.321925	ENSG00000204271
ENSG00000116095	0.321925	ENSG00000213277
ENSG00000116138	0.321924	ENSG00000167874
ENSG00000134697	0.321923	ENSG00000185262
ENSG00000141101	0.321922	ENSG00000269956
ENSG00000082212	0.321921	ENSG00000174238
ENSG00000171819	0.321921	ENSG00000242094
ENSG00000161091	0.32192	ENSG00000211593
ENSG00000067606	0.321919	ENSG00000257698
ENSG00000100889	0.321918	ENSG00000129353
ENSG00000103479	0.321917	ENSG00000184867
ENSG00000171940	0.321915	ENSG00000183475
ENSG00000173898	0.321915	ENSG00000213930
ENSG00000168334	0.321914	ENSG00000221926
ENSG00000180071	0.321913	ENSG00000261286
ENSG00000083844	0.321911	ENSG00000245164
ENSG00000122025	0.32191	ENSG00000211753
ENSG00000156466	0.32191	ENSG00000237668
ENSG00000169439	0.321909	ENSG00000196843
ENSG00000136542	0.321907	ENSG00000158578
ENSG00000130758	0.321907	ENSG00000162729
ENSG00000188322	0.321907	ENSG00000198286
ENSG00000100055	0.321906	ENSG00000103160
ENSG00000075151	0.321906	ENSG00000164919
ENSG00000114812	0.321904	ENSG00000178802
ENSG00000105643	0.321903	ENSG00000122507
ENSG00000129667	0.321902	ENSG00000180354
ENSG00000143368	0.321902	ENSG00000232177
ENSG00000080822	0.321901	ENSG00000124091
ENSG00000103657	0.321898	ENSG00000259781
ENSG00000160058	0.321897	ENSG00000183111
ENSG00000101901	0.321895	ENSG00000119559
ENSG00000112146	0.321894	ENSG00000116691
ENSG00000124659	0.321893	ENSG00000137040
ENSG00000003147	0.321892	ENSG00000168071
ENSG00000103319	0.321891	ENSG00000247077
ENSG00000119514	0.321888	ENSG00000198934
ENSG00000015285	0.321885	ENSG00000113141
ENSG00000065675	0.321883	ENSG00000128604
ENSG00000122435	0.321883	ENSG00000230590
ENSG00000163600	0.321881	ENSG00000228956
ENSG00000007047	0.32188	ENSG00000085415
ENSG00000135018	0.32188	ENSG00000154760
ENSG00000110442	0.32188	ENSG00000168769
ENSG00000002834	0.321879	ENSG00000131828
ENSG00000129673	0.321877	ENSG00000163565
ENSG00000104081	0.321876	ENSG00000114737
ENSG00000088451	0.321873	ENSG00000105088
ENSG00000122068	0.321871	ENSG00000148341
ENSG00000103472	0.32187	ENSG00000257097
ENSG00000238057	0.321868	ENSG00000258648
ENSG00000166619	0.321867	ENSG00000171862
ENSG00000010818	0.321866	ENSG00000153914
ENSG00000105483	0.321864	ENSG00000263874
ENSG00000116668	0.321862	ENSG00000180071
ENSG00000054523	0.321859	ENSG00000143952
ENSG00000116954	0.321859	ENSG00000184007
ENSG00000142207	0.321856	ENSG00000236882
ENSG00000087085	0.321855	ENSG00000093183
ENSG00000109667	0.321855	ENSG00000137040
ENSG00000048028	0.321852	ENSG00000125746
ENSG00000029993	0.32185	ENSG00000101096
ENSG00000002016	0.321847	ENSG00000104081
ENSG00000130713	0.321847	ENSG00000146085
ENSG00000105281	0.321846	ENSG00000148341
ENSG00000139651	0.321845	ENSG00000243716
ENSG00000057252	0.321845	ENSG00000275066
ENSG00000006015	0.321844	ENSG00000091073
ENSG00000013619	0.321843	ENSG00000184557
ENSG00000085832	0.321842	ENSG00000099377
ENSG00000135720	0.321842	ENSG00000157554
ENSG00000213871	0.321842	ENSG00000232487
ENSG00000055208	0.32184	ENSG00000106819
ENSG00000002834	0.32184	ENSG00000266777
ENSG00000150977	0.321839	ENSG00000166188
ENSG00000106348	0.321837	ENSG00000148339
ENSG00000162636	0.321834	ENSG00000273559
ENSG00000117090	0.321832	ENSG00000275066
ENSG00000108469	0.321828	ENSG00000156983
ENSG00000170860	0.321828	ENSG00000185222
ENSG00000069493	0.321827	ENSG00000158987
ENSG00000068878	0.321826	ENSG00000131398
ENSG00000079999	0.321825	ENSG00000183010
ENSG00000170310	0.321823	ENSG00000205784
ENSG00000015171	0.321818	ENSG00000139990
ENSG00000115507	0.321815	ENSG00000259781
ENSG00000139531	0.321814	ENSG00000165914
ENSG00000142949	0.321813	ENSG00000183111
ENSG00000122025	0.32181	ENSG00000162695
ENSG00000116497	0.321809	ENSG00000174255
ENSG00000116741	0.321806	ENSG00000274114
ENSG00000175556	0.321805	ENSG00000189298
ENSG00000096063	0.321803	ENSG00000143952
ENSG00000181191	0.321802	ENSG00000198298
ENSG00000151458	0.321801	ENSG00000176595
ENSG00000136897	0.321801	ENSG00000233929
ENSG00000189419	0.3218	ENSG00000242550
ENSG00000235613	0.3218	ENSG00000270379
ENSG00000118777	0.321799	ENSG00000141084
ENSG00000136630	0.321799	ENSG00000167524
ENSG00000102221	0.321799	ENSG00000179409
ENSG00000204842	0.321799	ENSG00000213654
ENSG00000155761	0.321798	ENSG00000198523
ENSG00000108091	0.321796	ENSG00000113368
ENSG00000131462	0.321794	ENSG00000167363
ENSG00000104081	0.321793	ENSG00000156299
ENSG00000133619	0.321791	ENSG00000168646
ENSG00000153767	0.32179	ENSG00000169905
ENSG00000140044	0.32179	ENSG00000181754
ENSG00000156510	0.321789	ENSG00000196329
ENSG00000088179	0.321787	ENSG00000161671
ENSG00000240869	0.321787	ENSG00000240905
ENSG00000002016	0.321786	ENSG00000124508
ENSG00000088179	0.321786	ENSG00000196704
ENSG00000176563	0.321786	ENSG00000205138
ENSG00000131634	0.321785	ENSG00000173208
ENSG00000127311	0.321784	ENSG00000166188
ENSG00000121101	0.321784	ENSG00000172243
ENSG00000158411	0.321784	ENSG00000181652
ENSG00000099940	0.321782	ENSG00000177565
ENSG00000130758	0.321781	ENSG00000147439
ENSG00000095637	0.32178	ENSG00000110693
ENSG00000007402	0.32178	ENSG00000165025
ENSG00000050393	0.321778	ENSG00000162959
ENSG00000205309	0.321778	ENSG00000275832
ENSG00000230399	0.321777	ENSG00000280080
ENSG00000156475	0.321775	ENSG00000173715
ENSG00000154736	0.321775	ENSG00000266777
ENSG00000114737	0.321774	ENSG00000180626
ENSG00000002834	0.321774	ENSG00000181544
ENSG00000044574	0.321773	ENSG00000137070
ENSG00000160613	0.321773	ENSG00000175106
ENSG00000108785	0.321772	ENSG00000134697
ENSG00000107554	0.321772	ENSG00000175691
ENSG00000054523	0.321771	ENSG00000159322
ENSG00000127334	0.321771	ENSG00000198909
ENSG00000136630	0.321771	ENSG00000215788
ENSG00000139899	0.32177	ENSG00000174123
ENSG00000100350	0.321767	ENSG00000143653
ENSG00000099956	0.321766	ENSG00000204923
ENSG00000175197	0.321766	ENSG00000281106
ENSG00000122367	0.321765	ENSG00000188672
ENSG00000164291	0.321765	ENSG00000198826
ENSG00000165416	0.321765	ENSG00000236144
ENSG00000136811	0.321763	ENSG00000176563
ENSG00000095209	0.321763	ENSG00000248693
ENSG00000106484	0.321762	ENSG00000140284
ENSG00000114779	0.321761	ENSG00000144895
ENSG00000176155	0.321761	ENSG00000196547
ENSG00000126070	0.32176	ENSG00000209482
ENSG00000105851	0.321759	ENSG00000156017
ENSG00000106560	0.321759	ENSG00000167333
ENSG00000235863	0.321759	ENSG00000252061
ENSG00000137409	0.321758	ENSG00000172809
ENSG00000112079	0.321758	ENSG00000245164
ENSG00000114013	0.321757	ENSG00000175556
ENSG00000075340	0.321752	ENSG00000198176
ENSG00000158966	0.321751	ENSG00000226067
ENSG00000119401	0.32175	ENSG00000161281
ENSG00000252391	0.32175	ENSG00000255040
ENSG00000156535	0.321748	ENSG00000160321
ENSG00000002834	0.321748	ENSG00000231395
ENSG00000135956	0.321747	ENSG00000228599
ENSG00000057704	0.321746	ENSG00000140030
ENSG00000068323	0.321746	ENSG00000196850
ENSG00000123360	0.321745	ENSG00000149308
ENSG00000088451	0.321744	ENSG00000114735
ENSG00000112796	0.321743	ENSG00000150045
ENSG00000180071	0.321739	ENSG00000232931
ENSG00000157734	0.321734	ENSG00000164010
ENSG00000105339	0.321734	ENSG00000178404
ENSG00000127311	0.321728	ENSG00000132640
ENSG00000137343	0.321728	ENSG00000169180
ENSG00000149016	0.321726	ENSG00000178966
ENSG00000171502	0.321724	ENSG00000172247
ENSG00000101350	0.321723	ENSG00000140525
ENSG00000150753	0.321723	ENSG00000236256
ENSG00000054523	0.321721	ENSG00000149474
ENSG00000111801	0.321719	ENSG00000113716
ENSG00000140945	0.321718	ENSG00000235613
ENSG00000122778	0.321717	ENSG00000124006
ENSG00000138835	0.321717	ENSG00000179091
ENSG00000105982	0.321716	ENSG00000148719
ENSG00000168646	0.321716	ENSG00000197622
ENSG00000162702	0.321715	ENSG00000269907
ENSG00000103313	0.321714	ENSG00000127152
ENSG00000106823	0.321713	ENSG00000108785
ENSG00000089351	0.321712	ENSG00000168421
ENSG00000127589	0.321712	ENSG00000173137
ENSG00000181061	0.321712	ENSG00000204899
ENSG00000140471	0.321711	ENSG00000169189
ENSG00000115935	0.321711	ENSG00000214851
ENSG00000119401	0.321711	ENSG00000224975
ENSG00000134297	0.32171	ENSG00000166845
ENSG00000140564	0.32171	ENSG00000180304
ENSG00000117758	0.32171	ENSG00000229692
ENSG00000029993	0.321709	ENSG00000135083
ENSG00000145723	0.321708	ENSG00000233515
ENSG00000104611	0.321707	ENSG00000124091
ENSG00000119707	0.321707	ENSG00000232931
ENSG00000123191	0.321706	ENSG00000146858
ENSG00000109079	0.321706	ENSG00000208018
ENSG00000085415	0.321705	ENSG00000117411
ENSG00000105173	0.321705	ENSG00000117411
ENSG00000140526	0.321705	ENSG00000163462
ENSG00000127922	0.321705	ENSG00000183401
ENSG00000079385	0.321705	ENSG00000255587
ENSG00000085185	0.321704	ENSG00000118922
ENSG00000166188	0.321703	ENSG00000189298
ENSG00000123360	0.321702	ENSG00000179967
ENSG00000059758	0.321701	ENSG00000134061
ENSG00000182557	0.321701	ENSG00000205978
ENSG00000117411	0.321694	ENSG00000128973
ENSG00000159082	0.321694	ENSG00000177685
ENSG00000128000	0.321693	ENSG00000254388
ENSG00000102195	0.321692	ENSG00000149294
ENSG00000156313	0.321692	ENSG00000158711
ENSG00000116604	0.321691	ENSG00000164077
ENSG00000082212	0.321687	ENSG00000132780
ENSG00000119321	0.321685	ENSG00000119685
ENSG00000159658	0.321683	ENSG00000188313
ENSG00000104936	0.321683	ENSG00000211772
ENSG00000142676	0.321677	ENSG00000256393
ENSG00000123066	0.321676	ENSG00000265142
ENSG00000168807	0.321675	ENSG00000187994
ENSG00000084463	0.321674	ENSG00000143569
ENSG00000006194	0.321674	ENSG00000182885
ENSG00000169239	0.321672	ENSG00000213185
ENSG00000043143	0.32167	ENSG00000145014
ENSG00000147274	0.321669	ENSG00000274475
ENSG00000108599	0.321668	ENSG00000204923
ENSG00000011426	0.321666	ENSG00000105643
ENSG00000070444	0.321666	ENSG00000197818
ENSG00000197093	0.321666	ENSG00000229948
ENSG00000101928	0.321663	ENSG00000110693
ENSG00000121858	0.321663	ENSG00000173110
ENSG00000010318	0.321662	ENSG00000173848
ENSG00000121289	0.32166	ENSG00000141551
ENSG00000080819	0.321659	ENSG00000157734
ENSG00000135736	0.321659	ENSG00000174600
ENSG00000089558	0.321659	ENSG00000181896
ENSG00000134627	0.321657	ENSG00000136156
ENSG00000133816	0.321655	ENSG00000227638
ENSG00000071242	0.321654	ENSG00000138772
ENSG00000163297	0.321654	ENSG00000169752
ENSG00000069493	0.321653	ENSG00000138434
ENSG00000130332	0.321653	ENSG00000177963
ENSG00000073331	0.321652	ENSG00000120533
ENSG00000015285	0.321652	ENSG00000142507
ENSG00000160472	0.32165	ENSG00000172840
ENSG00000130208	0.32165	ENSG00000183955
ENSG00000115107	0.321649	ENSG00000160117
ENSG00000128050	0.321649	ENSG00000170634
ENSG00000136866	0.321649	ENSG00000237111
ENSG00000135596	0.321648	ENSG00000173744
ENSG00000109667	0.321648	ENSG00000248487
ENSG00000102753	0.321647	ENSG00000129292
ENSG00000117143	0.321647	ENSG00000160685
ENSG00000129467	0.321646	ENSG00000135249
ENSG00000102384	0.321646	ENSG00000235863
ENSG00000128708	0.321645	ENSG00000132646
ENSG00000123066	0.321645	ENSG00000196776
ENSG00000042062	0.321643	ENSG00000142949
ENSG00000147403	0.321643	ENSG00000225695
ENSG00000226360	0.32164	ENSG00000230629
ENSG00000067606	0.321638	ENSG00000162825
ENSG00000133063	0.321638	ENSG00000204791
ENSG00000165066	0.321635	ENSG00000186812
ENSG00000115641	0.321632	ENSG00000187266
ENSG00000064666	0.32163	ENSG00000116793
ENSG00000102908	0.321629	ENSG00000120685
ENSG00000062194	0.321628	ENSG00000187688
ENSG00000136478	0.321628	ENSG00000213190
ENSG00000214160	0.321627	ENSG00000225636
ENSG00000104267	0.321625	ENSG00000173542
ENSG00000101347	0.321625	ENSG00000223546
ENSG00000181523	0.321623	ENSG00000181896
ENSG00000127580	0.321622	ENSG00000177663
ENSG00000137770	0.321621	ENSG00000196664
ENSG00000178127	0.32162	ENSG00000215041
ENSG00000111845	0.321619	ENSG00000159363
ENSG00000148814	0.321615	ENSG00000273559
ENSG00000047056	0.321611	ENSG00000085998
ENSG00000171161	0.321611	ENSG00000184675
ENSG00000240853	0.321611	ENSG00000248483
ENSG00000211689	0.32161	ENSG00000221823
ENSG00000090975	0.321609	ENSG00000093183
ENSG00000115526	0.321609	ENSG00000155755
ENSG00000163519	0.321608	ENSG00000164305
ENSG00000137266	0.321607	ENSG00000275832
ENSG00000122068	0.321607	ENSG00000280734
ENSG00000039319	0.321606	ENSG00000083520
ENSG00000090621	0.321605	ENSG00000100104
ENSG00000171843	0.321605	ENSG00000225556
ENSG00000091039	0.321605	ENSG00000227028
ENSG00000167106	0.321602	ENSG00000204934
ENSG00000111269	0.321601	ENSG00000221909
ENSG00000105339	0.3216	ENSG00000117090
ENSG00000069974	0.321597	ENSG00000156026
ENSG00000110925	0.321597	ENSG00000177981
ENSG00000144909	0.321595	ENSG00000249855
ENSG00000136897	0.321593	ENSG00000204611
ENSG00000105409	0.32159	ENSG00000168234
ENSG00000120942	0.321589	ENSG00000140943
ENSG00000101935	0.321588	ENSG00000187621
ENSG00000174123	0.321588	ENSG00000270706
ENSG00000103160	0.321586	ENSG00000212125
ENSG00000104671	0.321584	ENSG00000167987
ENSG00000176182	0.321583	ENSG00000254901
ENSG00000090975	0.321582	ENSG00000135926
ENSG00000085365	0.321582	ENSG00000151292
ENSG00000048028	0.321577	ENSG00000072858
ENSG00000162739	0.321574	ENSG00000184731
ENSG00000064601	0.321571	ENSG00000167723
ENSG00000118804	0.321571	ENSG00000213347
ENSG00000074695	0.321569	ENSG00000237510
ENSG00000040633	0.321568	ENSG00000121858
ENSG00000115421	0.321568	ENSG00000164830
ENSG00000122224	0.321568	ENSG00000174327
ENSG00000049769	0.321567	ENSG00000081692
ENSG00000120685	0.321567	ENSG00000213639
ENSG00000004777	0.321564	ENSG00000104859
ENSG00000099204	0.321563	ENSG00000160208
ENSG00000100092	0.321563	ENSG00000161405
ENSG00000111269	0.321562	ENSG00000124222
ENSG00000117758	0.32156	ENSG00000198246
ENSG00000160683	0.321559	ENSG00000167333
ENSG00000118495	0.321558	ENSG00000187840
ENSG00000174327	0.321558	ENSG00000232354
ENSG00000138674	0.321557	ENSG00000186272
ENSG00000091542	0.321555	ENSG00000102908
ENSG00000138185	0.321555	ENSG00000160404
ENSG00000178573	0.321555	ENSG00000237248
ENSG00000121903	0.321552	ENSG00000215458
ENSG00000246922	0.321552	ENSG00000250254
ENSG00000113575	0.321549	ENSG00000178404
ENSG00000137177	0.321547	ENSG00000153914
ENSG00000042753	0.321546	ENSG00000126453
ENSG00000121858	0.321545	ENSG00000181830
ENSG00000073350	0.321544	ENSG00000167508
ENSG00000100889	0.321544	ENSG00000170677
ENSG00000047597	0.321543	ENSG00000156381
ENSG00000129691	0.321543	ENSG00000236256
ENSG00000103415	0.321542	ENSG00000213190
ENSG00000079435	0.321541	ENSG00000114098
ENSG00000104859	0.321541	ENSG00000135622
ENSG00000121104	0.321537	ENSG00000148218
ENSG00000170801	0.321535	ENSG00000196588
ENSG00000066777	0.321534	ENSG00000123636
ENSG00000113240	0.321534	ENSG00000135596
ENSG00000135436	0.321532	ENSG00000172568
ENSG00000127311	0.321532	ENSG00000204822
ENSG00000048392	0.32153	ENSG00000070961
ENSG00000132429	0.321529	ENSG00000259581
ENSG00000069493	0.321526	ENSG00000089775
ENSG00000106479	0.321526	ENSG00000169991
ENSG00000100811	0.321524	ENSG00000180182
ENSG00000116871	0.321523	ENSG00000130479
ENSG00000003147	0.321523	ENSG00000180071
ENSG00000136280	0.321522	ENSG00000167851
ENSG00000139508	0.321521	ENSG00000165533
ENSG00000125538	0.32152	ENSG00000277632
ENSG00000105088	0.321519	ENSG00000139154
ENSG00000196712	0.321517	ENSG00000197056
ENSG00000110697	0.321516	ENSG00000131979
ENSG00000163617	0.321515	ENSG00000175097
ENSG00000007541	0.321514	ENSG00000135926
ENSG00000049769	0.321513	ENSG00000168646
ENSG00000102245	0.321511	ENSG00000147443
ENSG00000132965	0.321511	ENSG00000184557
ENSG00000085415	0.321509	ENSG00000174327
ENSG00000156983	0.321508	ENSG00000165271
ENSG00000101224	0.321507	ENSG00000131634
ENSG00000108785	0.321507	ENSG00000183475
ENSG00000124831	0.321504	ENSG00000167987
ENSG00000100024	0.321502	ENSG00000200169
ENSG00000013503	0.321502	ENSG00000265142
ENSG00000123159	0.3215	ENSG00000204116
ENSG00000100147	0.321499	ENSG00000147378
ENSG00000086548	0.321498	ENSG00000204791
ENSG00000140044	0.321497	ENSG00000156510
ENSG00000003137	0.321497	ENSG00000163462
ENSG00000146433	0.321496	ENSG00000205336
ENSG00000114737	0.321496	ENSG00000267041
ENSG00000143643	0.321495	ENSG00000165156
ENSG00000141441	0.321494	ENSG00000154760
ENSG00000168071	0.32149	ENSG00000188761
ENSG00000105497	0.32149	ENSG00000197841
ENSG00000114388	0.321489	ENSG00000235750
ENSG00000065675	0.321488	ENSG00000102312
ENSG00000138867	0.321488	ENSG00000197603
ENSG00000077684	0.321485	ENSG00000116747
ENSG00000111666	0.321485	ENSG00000119782
ENSG00000115935	0.321483	ENSG00000172638
ENSG00000123700	0.32148	ENSG00000124508
ENSG00000054523	0.32148	ENSG00000127507
ENSG00000013374	0.32148	ENSG00000184445
ENSG00000165527	0.32148	ENSG00000227638
ENSG00000072818	0.321479	ENSG00000099942
ENSG00000176732	0.321479	ENSG00000244556
ENSG00000146094	0.321477	ENSG00000179869
ENSG00000126768	0.321475	ENSG00000137040
ENSG00000065923	0.321472	ENSG00000091972
ENSG00000164691	0.321471	ENSG00000275111
ENSG00000139116	0.321469	ENSG00000152784
ENSG00000161281	0.321469	ENSG00000166902
ENSG00000106799	0.321468	ENSG00000158234
ENSG00000154359	0.321468	ENSG00000170175
ENSG00000024422	0.321468	ENSG00000229140
ENSG00000104859	0.321468	ENSG00000236256
ENSG00000167702	0.321466	ENSG00000167797
ENSG00000180846	0.321465	ENSG00000225695
ENSG00000125356	0.321464	ENSG00000135686
ENSG00000117411	0.321459	ENSG00000157570
ENSG00000115993	0.321456	ENSG00000162367
ENSG00000148218	0.321456	ENSG00000198959
ENSG00000100346	0.321455	ENSG00000133619
ENSG00000103343	0.321455	ENSG00000158411
ENSG00000139187	0.321455	ENSG00000178573
ENSG00000146112	0.321453	ENSG00000167874
ENSG00000110436	0.321453	ENSG00000168394
ENSG00000040633	0.321452	ENSG00000140691
ENSG00000035403	0.321452	ENSG00000158941
ENSG00000146828	0.321451	ENSG00000197385
ENSG00000137992	0.321449	ENSG00000153066
ENSG00000141219	0.321449	ENSG00000183864
ENSG00000115657	0.321447	ENSG00000147454
ENSG00000241535	0.321447	ENSG00000270429
ENSG00000095637	0.321441	ENSG00000173542
ENSG00000150593	0.32144	ENSG00000198113
ENSG00000176563	0.321439	ENSG00000181544
ENSG00000072274	0.321438	ENSG00000183111
ENSG00000119403	0.321437	ENSG00000167363
ENSG00000213277	0.321437	ENSG00000237758
ENSG00000107140	0.321435	ENSG00000136026
ENSG00000100226	0.321435	ENSG00000174989
ENSG00000146112	0.321435	ENSG00000175322
ENSG00000149557	0.321435	ENSG00000197467
ENSG00000107679	0.321435	ENSG00000254369
ENSG00000002834	0.321433	ENSG00000172725
ENSG00000103037	0.321432	ENSG00000106560
ENSG00000117625	0.321432	ENSG00000127083
ENSG00000129351	0.321432	ENSG00000133477
ENSG00000005007	0.321431	ENSG00000006555
ENSG00000013583	0.321431	ENSG00000130560
ENSG00000189157	0.321428	ENSG00000213096
ENSG00000117281	0.321427	ENSG00000149636
ENSG00000174255	0.321427	ENSG00000215704
ENSG00000112079	0.321426	ENSG00000142765
ENSG00000198176	0.321425	ENSG00000275832
ENSG00000129691	0.321421	ENSG00000143653
ENSG00000145868	0.321421	ENSG00000183032
ENSG00000115657	0.321418	ENSG00000145354
ENSG00000139629	0.321418	ENSG00000184492
ENSG00000105221	0.321417	ENSG00000108830
ENSG00000152784	0.321416	ENSG00000198821
ENSG00000136068	0.321416	ENSG00000266074
ENSG00000181982	0.321414	ENSG00000198121
ENSG00000103966	0.321412	ENSG00000183813
ENSG00000005007	0.32141	ENSG00000235101
ENSG00000117360	0.321409	ENSG00000132780
ENSG00000109079	0.321409	ENSG00000140522
ENSG00000160013	0.321409	ENSG00000169136
ENSG00000164086	0.321409	ENSG00000171940
ENSG00000130202	0.321409	ENSG00000178177
ENSG00000180871	0.321409	ENSG00000198909
ENSG00000100296	0.321407	ENSG00000198870
ENSG00000137337	0.321406	ENSG00000166987
ENSG00000174255	0.321406	ENSG00000183309
ENSG00000013364	0.321405	ENSG00000101400
ENSG00000139631	0.321405	ENSG00000141098
ENSG00000135720	0.321405	ENSG00000275066
ENSG00000175899	0.321403	ENSG00000256817
ENSG00000148218	0.321402	ENSG00000167815
ENSG00000179967	0.321402	ENSG00000188033
ENSG00000174943	0.321401	ENSG00000196182
ENSG00000125868	0.3214	ENSG00000169599
ENSG00000048028	0.321395	ENSG00000161671
ENSG00000148339	0.321394	ENSG00000167333
ENSG00000137070	0.32139	ENSG00000174238
ENSG00000071537	0.32139	ENSG00000204706
ENSG00000086666	0.321389	ENSG00000163755
ENSG00000186026	0.321389	ENSG00000204822
ENSG00000123191	0.321388	ENSG00000184428
ENSG00000171812	0.321388	ENSG00000185420
ENSG00000085117	0.321387	ENSG00000115935
ENSG00000187994	0.321387	ENSG00000211753
ENSG00000119772	0.321386	ENSG00000154027
ENSG00000101457	0.321386	ENSG00000168283
ENSG00000103671	0.321385	ENSG00000188676
ENSG00000100697	0.321384	ENSG00000141441
ENSG00000129116	0.321384	ENSG00000186187
ENSG00000070182	0.321382	ENSG00000275832
ENSG00000156299	0.32138	ENSG00000186907
ENSG00000086717	0.32138	ENSG00000197653
ENSG00000163554	0.321379	ENSG00000165702
ENSG00000258648	0.321379	ENSG00000263219
ENSG00000120217	0.321378	ENSG00000145723
ENSG00000004777	0.321378	ENSG00000163362
ENSG00000078304	0.321374	ENSG00000089159
ENSG00000136522	0.321374	ENSG00000186517
ENSG00000171862	0.32137	ENSG00000177683
ENSG00000172840	0.32137	ENSG00000229692
ENSG00000128268	0.32137	ENSG00000229867
ENSG00000114388	0.321365	ENSG00000186812
ENSG00000117682	0.321364	ENSG00000198466
ENSG00000111012	0.321364	ENSG00000221843
ENSG00000127311	0.321362	ENSG00000161298
ENSG00000072818	0.321362	ENSG00000176454
ENSG00000149636	0.321362	ENSG00000183955
ENSG00000156026	0.321357	ENSG00000178904
ENSG00000102312	0.321352	ENSG00000163297
ENSG00000164867	0.32135	ENSG00000197093
ENSG00000138835	0.321348	ENSG00000185262
ENSG00000213468	0.321348	ENSG00000214826
ENSG00000121858	0.321347	ENSG00000135870
ENSG00000135686	0.321347	ENSG00000266777
ENSG00000095794	0.321346	ENSG00000116044
ENSG00000085840	0.321345	ENSG00000174371
ENSG00000108599	0.321344	ENSG00000164291
ENSG00000027001	0.321344	ENSG00000178921
ENSG00000186583	0.321344	ENSG00000188313
ENSG00000144152	0.32134	ENSG00000156299
ENSG00000017483	0.321337	ENSG00000122367
ENSG00000037241	0.321336	ENSG00000124562
ENSG00000037637	0.321336	ENSG00000125398
ENSG00000100034	0.321331	ENSG00000135519
ENSG00000148400	0.32133	ENSG00000176563
ENSG00000143368	0.32133	ENSG00000214160
ENSG00000176563	0.32133	ENSG00000281106
ENSG00000078804	0.321329	ENSG00000144677
ENSG00000121858	0.321326	ENSG00000131873
ENSG00000132842	0.321325	ENSG00000236104
ENSG00000166987	0.321323	ENSG00000178404
ENSG00000180035	0.321323	ENSG00000183475
ENSG00000154917	0.321322	ENSG00000175449
ENSG00000116793	0.321321	ENSG00000119707
ENSG00000071073	0.321321	ENSG00000146858
ENSG00000070961	0.321321	ENSG00000174123
ENSG00000049323	0.32132	ENSG00000103534
ENSG00000161509	0.321319	ENSG00000167987
ENSG00000111726	0.321317	ENSG00000147454
ENSG00000144647	0.321317	ENSG00000165650
ENSG00000130165	0.321316	ENSG00000142507
ENSG00000132635	0.321316	ENSG00000173890
ENSG00000138193	0.321316	ENSG00000178404
ENSG00000158163	0.321316	ENSG00000260916
ENSG00000073008	0.321314	ENSG00000158856
ENSG00000100558	0.321313	ENSG00000104765
ENSG00000159618	0.321312	ENSG00000185920
ENSG00000108774	0.321311	ENSG00000153561
ENSG00000119383	0.321311	ENSG00000154451
ENSG00000159713	0.321311	ENSG00000185684
ENSG00000185305	0.32131	ENSG00000244723
ENSG00000120910	0.321309	ENSG00000129353
ENSG00000158163	0.321307	ENSG00000159374
ENSG00000085063	0.321305	ENSG00000184445
ENSG00000103415	0.321303	ENSG00000174327
ENSG00000100979	0.321303	ENSG00000240891
ENSG00000100055	0.321297	ENSG00000146828
ENSG00000101935	0.321295	ENSG00000120158
ENSG00000112079	0.321295	ENSG00000165650
ENSG00000144815	0.321295	ENSG00000196323
ENSG00000205138	0.321294	ENSG00000233515
ENSG00000106327	0.32129	ENSG00000183955
ENSG00000186847	0.32129	ENSG00000188033
ENSG00000135622	0.321289	ENSG00000150712
ENSG00000117280	0.321289	ENSG00000187994
ENSG00000125810	0.321287	ENSG00000167874
ENSG00000171115	0.321287	ENSG00000173110
ENSG00000133488	0.321287	ENSG00000253549
ENSG00000124374	0.321286	ENSG00000143924
ENSG00000102010	0.321286	ENSG00000170915
ENSG00000140943	0.321286	ENSG00000204410
ENSG00000167522	0.321285	ENSG00000174720
ENSG00000132646	0.321285	ENSG00000198826
ENSG00000102886	0.321284	ENSG00000124532
ENSG00000007541	0.321282	ENSG00000066735
ENSG00000101997	0.321282	ENSG00000115318
ENSG00000132429	0.321279	ENSG00000184216
ENSG00000142583	0.321278	ENSG00000163362
ENSG00000142798	0.321275	ENSG00000159618
ENSG00000054523	0.32127	ENSG00000105339
ENSG00000117758	0.32127	ENSG00000131979
ENSG00000161281	0.321269	ENSG00000165533
ENSG00000124549	0.321269	ENSG00000175197
ENSG00000136811	0.321268	ENSG00000139641
ENSG00000093183	0.321265	ENSG00000148218
ENSG00000114388	0.321263	ENSG00000169129
ENSG00000068323	0.321262	ENSG00000169895
ENSG00000180871	0.321261	ENSG00000197622
ENSG00000141219	0.32126	ENSG00000156171
ENSG00000094914	0.321259	ENSG00000214826
ENSG00000180061	0.321259	ENSG00000259699
ENSG00000083544	0.321257	ENSG00000148154
ENSG00000204923	0.321257	ENSG00000213203
ENSG00000132434	0.321255	ENSG00000177807
ENSG00000073350	0.321254	ENSG00000108370
ENSG00000121858	0.321254	ENSG00000197566
ENSG00000139734	0.321254	ENSG00000213185
ENSG00000090097	0.321253	ENSG00000232022
ENSG00000111726	0.32125	ENSG00000257108
ENSG00000243609	0.321246	ENSG00000249850
ENSG00000038358	0.321244	ENSG00000069424
ENSG00000044574	0.321243	ENSG00000120055
ENSG00000138639	0.321241	ENSG00000213658
ENSG00000073111	0.321241	ENSG00000236977
ENSG00000134109	0.321238	ENSG00000137955
ENSG00000073464	0.321236	ENSG00000128059
ENSG00000103160	0.321236	ENSG00000137509
ENSG00000004866	0.321234	ENSG00000274512
ENSG00000171502	0.321233	ENSG00000174233
ENSG00000143515	0.321232	ENSG00000178053
ENSG00000020256	0.321229	ENSG00000140320
ENSG00000120217	0.321229	ENSG00000149260
ENSG00000110002	0.321228	ENSG00000168679
ENSG00000175567	0.321228	ENSG00000242580
ENSG00000121964	0.321221	ENSG00000126822
ENSG00000086666	0.321221	ENSG00000146963
ENSG00000162695	0.321221	ENSG00000167286
ENSG00000156521	0.321217	ENSG00000176563
ENSG00000130227	0.321216	ENSG00000138623
ENSG00000213277	0.321215	ENSG00000281376
ENSG00000079308	0.321213	ENSG00000114166
ENSG00000162836	0.321213	ENSG00000254901
ENSG00000091039	0.321212	ENSG00000225037
ENSG00000155755	0.321208	ENSG00000214826
ENSG00000100241	0.321207	ENSG00000110002
ENSG00000118113	0.321205	ENSG00000137221
ENSG00000118690	0.321205	ENSG00000157570
ENSG00000111012	0.321202	ENSG00000120158
ENSG00000011198	0.3212	ENSG00000160948
ENSG00000173320	0.3212	ENSG00000179869
ENSG00000136280	0.3212	ENSG00000181418
ENSG00000083812	0.321199	ENSG00000115507
ENSG00000121903	0.321199	ENSG00000164556
ENSG00000128833	0.321199	ENSG00000180044
ENSG00000049759	0.321197	ENSG00000123213
ENSG00000137726	0.321191	ENSG00000156642
ENSG00000175595	0.321191	ENSG00000196843
ENSG00000163251	0.321189	ENSG00000167815
ENSG00000104081	0.321189	ENSG00000204611
ENSG00000087338	0.321188	ENSG00000115525
ENSG00000177054	0.321185	ENSG00000213347
ENSG00000132801	0.321179	ENSG00000163874
ENSG00000140675	0.321179	ENSG00000166188
ENSG00000028203	0.321177	ENSG00000109111
ENSG00000069974	0.321177	ENSG00000138772
ENSG00000047597	0.321175	ENSG00000149150
ENSG00000177731	0.321173	ENSG00000196576
ENSG00000172803	0.321172	ENSG00000205045
ENSG00000160131	0.321168	ENSG00000197157
ENSG00000113734	0.321168	ENSG00000213809
ENSG00000147059	0.321166	ENSG00000252061
ENSG00000103266	0.321165	ENSG00000113391
ENSG00000132199	0.321165	ENSG00000173991
ENSG00000006695	0.321164	ENSG00000211931
ENSG00000107140	0.321161	ENSG00000162739
ENSG00000140526	0.321161	ENSG00000203993
ENSG00000120868	0.321158	ENSG00000136630
ENSG00000232882	0.321158	ENSG00000239351
ENSG00000158234	0.321157	ENSG00000171992
ENSG00000117394	0.321156	ENSG00000128268
ENSG00000127540	0.321156	ENSG00000167283
ENSG00000116525	0.321155	ENSG00000140943
ENSG00000108091	0.321155	ENSG00000162636
ENSG00000124508	0.321153	ENSG00000183955
ENSG00000102390	0.321152	ENSG00000157911
ENSG00000181754	0.321152	ENSG00000214826
ENSG00000138442	0.321151	ENSG00000159131
ENSG00000068323	0.321146	ENSG00000174130
ENSG00000186575	0.321146	ENSG00000221823
ENSG00000173262	0.321145	ENSG00000263366
ENSG00000131495	0.321144	ENSG00000236549
ENSG00000137040	0.321143	ENSG00000260032
ENSG00000109079	0.321141	ENSG00000181929
ENSG00000157216	0.321138	ENSG00000186654
ENSG00000113282	0.321136	ENSG00000138193
ENSG00000173264	0.321136	ENSG00000240371
ENSG00000074966	0.321131	ENSG00000155158
ENSG00000105409	0.32113	ENSG00000234883
ENSG00000105701	0.321129	ENSG00000168785
ENSG00000106100	0.321127	ENSG00000118482
ENSG00000101752	0.321127	ENSG00000171853
ENSG00000113319	0.321126	ENSG00000155099
ENSG00000116871	0.321125	ENSG00000204611
ENSG00000156273	0.321124	ENSG00000175073
ENSG00000029534	0.321123	ENSG00000144959
ENSG00000065559	0.321121	ENSG00000102753
ENSG00000160783	0.32112	ENSG00000197841
ENSG00000197429	0.321119	ENSG00000211772
ENSG00000144647	0.321119	ENSG00000275832
ENSG00000135679	0.321118	ENSG00000161048
ENSG00000168496	0.321118	ENSG00000187994
ENSG00000140044	0.321117	ENSG00000181191
ENSG00000157450	0.321115	ENSG00000198743
ENSG00000119326	0.321115	ENSG00000213186
ENSG00000110066	0.321115	ENSG00000263002
ENSG00000067606	0.321114	ENSG00000110713
ENSG00000010610	0.321114	ENSG00000155313
ENSG00000015133	0.321113	ENSG00000134285
ENSG00000004139	0.321112	ENSG00000061938
ENSG00000078668	0.321109	ENSG00000183010
ENSG00000003147	0.321108	ENSG00000080815
ENSG00000147443	0.321108	ENSG00000187118
ENSG00000133985	0.321108	ENSG00000230069
ENSG00000109705	0.321106	ENSG00000141627
ENSG00000122507	0.321106	ENSG00000156521
ENSG00000130202	0.321106	ENSG00000174010
ENSG00000105088	0.321105	ENSG00000143515
ENSG00000059758	0.321105	ENSG00000188997
ENSG00000119401	0.321099	ENSG00000156831
ENSG00000112182	0.321098	ENSG00000175097
ENSG00000088305	0.321097	ENSG00000092621
ENSG00000090013	0.321097	ENSG00000128268
ENSG00000112062	0.321096	ENSG00000175984
ENSG00000166704	0.321094	ENSG00000168936
ENSG00000101290	0.321093	ENSG00000169991
ENSG00000186812	0.321091	ENSG00000213809
ENSG00000103479	0.32109	ENSG00000162729
ENSG00000023608	0.321087	ENSG00000134697
ENSG00000118402	0.321087	ENSG00000137804
ENSG00000181544	0.321087	ENSG00000225518
ENSG00000058600	0.321084	ENSG00000115325
ENSG00000121057	0.321083	ENSG00000127540
ENSG00000059145	0.321081	ENSG00000113300
ENSG00000108785	0.321081	ENSG00000120210
ENSG00000059573	0.32108	ENSG00000142798
ENSG00000135919	0.321079	ENSG00000166508
ENSG00000131943	0.321079	ENSG00000214826
ENSG00000117281	0.321078	ENSG00000168496
ENSG00000057757	0.321077	ENSG00000130227
ENSG00000133488	0.321077	ENSG00000136840
ENSG00000007312	0.321076	ENSG00000205309
ENSG00000137070	0.321075	ENSG00000167615
ENSG00000043143	0.321075	ENSG00000172985
ENSG00000129968	0.321068	ENSG00000149260
ENSG00000114735	0.321067	ENSG00000140511
ENSG00000149798	0.321067	ENSG00000221843
ENSG00000055044	0.321065	ENSG00000109436
ENSG00000122507	0.321065	ENSG00000174136
ENSG00000175595	0.321063	ENSG00000197818
ENSG00000049759	0.321061	ENSG00000104783
ENSG00000100225	0.321061	ENSG00000110693
ENSG00000116198	0.321061	ENSG00000196923
ENSG00000141576	0.321061	ENSG00000266028
ENSG00000091073	0.32106	ENSG00000136280
ENSG00000100441	0.32106	ENSG00000167797
ENSG00000196843	0.32106	ENSG00000225518
ENSG00000159322	0.321055	ENSG00000188549
ENSG00000163697	0.321054	ENSG00000213853
ENSG00000198795	0.321053	ENSG00000206120
ENSG00000071127	0.321052	ENSG00000182004
ENSG00000173171	0.32105	ENSG00000213347
ENSG00000106803	0.32105	ENSG00000231395
ENSG00000033867	0.321048	ENSG00000071205
ENSG00000162695	0.321047	ENSG00000179241
ENSG00000153317	0.321043	ENSG00000275832
ENSG00000170677	0.321041	ENSG00000187118
ENSG00000102543	0.32104	ENSG00000146122
ENSG00000104611	0.32104	ENSG00000179397
ENSG00000230399	0.321039	ENSG00000279078
ENSG00000139734	0.321038	ENSG00000186481
ENSG00000134294	0.321037	ENSG00000177042
ENSG00000048140	0.321037	ENSG00000213186
ENSG00000104903	0.321036	ENSG00000122025
ENSG00000105982	0.321036	ENSG00000122224
ENSG00000112062	0.321035	ENSG00000164070
ENSG00000121858	0.321034	ENSG00000151726
ENSG00000124209	0.321034	ENSG00000277030
ENSG00000029534	0.321033	ENSG00000066926
ENSG00000139289	0.321033	ENSG00000225484
ENSG00000084774	0.321032	ENSG00000138095
ENSG00000102098	0.321032	ENSG00000245534
ENSG00000140511	0.321031	ENSG00000149541
ENSG00000128973	0.321031	ENSG00000159259
ENSG00000221962	0.32103	ENSG00000261336
ENSG00000115590	0.321028	ENSG00000146592
ENSG00000122025	0.321028	ENSG00000231721
ENSG00000139832	0.321027	ENSG00000169495
ENSG00000189067	0.321027	ENSG00000228485
ENSG00000077514	0.321025	ENSG00000188786
ENSG00000111845	0.321023	ENSG00000273559
ENSG00000110711	0.321022	ENSG00000247596
ENSG00000104447	0.32102	ENSG00000229948
ENSG00000174010	0.321019	ENSG00000176261
ENSG00000109079	0.321019	ENSG00000232354
ENSG00000106809	0.321018	ENSG00000150636
ENSG00000104859	0.321016	ENSG00000122126
ENSG00000160117	0.321014	ENSG00000188672
ENSG00000122025	0.321013	ENSG00000239704
ENSG00000188322	0.321013	ENSG00000242574
ENSG00000101199	0.321012	ENSG00000108439
ENSG00000105339	0.321012	ENSG00000180871
ENSG00000164919	0.321012	ENSG00000196262
ENSG00000140675	0.321012	ENSG00000231395
ENSG00000140525	0.321011	ENSG00000204271
ENSG00000180846	0.321011	ENSG00000231579
ENSG00000003402	0.32101	ENSG00000121406
ENSG00000071242	0.321009	ENSG00000116213
ENSG00000196664	0.321009	ENSG00000197622
ENSG00000132801	0.321008	ENSG00000171940
ENSG00000070404	0.321006	ENSG00000112062
ENSG00000155096	0.321006	ENSG00000182923
ENSG00000033100	0.321006	ENSG00000225636
ENSG00000115306	0.321005	ENSG00000280560
ENSG00000001461	0.321001	ENSG00000002919
ENSG00000150753	0.321	ENSG00000236086
ENSG00000135424	0.320999	ENSG00000171903
ENSG00000059573	0.320998	ENSG00000075618
ENSG00000139832	0.320998	ENSG00000235280
ENSG00000138606	0.320997	ENSG00000233673
ENSG00000048028	0.320996	ENSG00000150045
ENSG00000165416	0.320996	ENSG00000173548
ENSG00000110171	0.320995	ENSG00000178057
ENSG00000177054	0.320994	ENSG00000236882
ENSG00000143369	0.320994	ENSG00000253305
ENSG00000149970	0.320993	ENSG00000174327
ENSG00000141627	0.320993	ENSG00000236256
ENSG00000094914	0.320992	ENSG00000123191
ENSG00000102870	0.320992	ENSG00000155158
ENSG00000126214	0.320992	ENSG00000198205
ENSG00000196943	0.320991	ENSG00000268471
ENSG00000057704	0.320989	ENSG00000114812
ENSG00000100979	0.320989	ENSG00000166224
ENSG00000132661	0.320989	ENSG00000176383
ENSG00000122367	0.320987	ENSG00000167536
ENSG00000106803	0.320984	ENSG00000113575
ENSG00000157657	0.320984	ENSG00000270429
ENSG00000138161	0.320983	ENSG00000198369
ENSG00000153044	0.320982	ENSG00000158636
ENSG00000070423	0.320982	ENSG00000162607
ENSG00000137713	0.320982	ENSG00000164597
ENSG00000119888	0.320982	ENSG00000184156
ENSG00000153767	0.320981	ENSG00000171097
ENSG00000151726	0.320981	ENSG00000188997
ENSG00000166508	0.320978	ENSG00000169957
ENSG00000153179	0.320977	ENSG00000280543
ENSG00000100592	0.320974	ENSG00000183597
ENSG00000147123	0.320971	ENSG00000147669
ENSG00000121753	0.320971	ENSG00000149557
ENSG00000128294	0.320971	ENSG00000157404
ENSG00000072694	0.32097	ENSG00000139899
ENSG00000162396	0.320969	ENSG00000185085
ENSG00000143368	0.320968	ENSG00000182796
ENSG00000123066	0.320968	ENSG00000187994
ENSG00000117625	0.320968	ENSG00000232928
ENSG00000106809	0.320966	ENSG00000197976
ENSG00000075651	0.320966	ENSG00000230061
ENSG00000125875	0.320965	ENSG00000154734
ENSG00000100311	0.320962	ENSG00000188157
ENSG00000049541	0.32096	ENSG00000155792
ENSG00000048740	0.320958	ENSG00000091542
ENSG00000204316	0.320956	ENSG00000207561
ENSG00000085733	0.320954	ENSG00000274512
ENSG00000121570	0.320952	ENSG00000213071
ENSG00000119242	0.320951	ENSG00000159445
ENSG00000117090	0.320951	ENSG00000175711
ENSG00000108785	0.320951	ENSG00000185436
ENSG00000167244	0.320951	ENSG00000186710
ENSG00000104859	0.32095	ENSG00000122223
ENSG00000143368	0.32095	ENSG00000184076
ENSG00000162729	0.32095	ENSG00000185753
ENSG00000157978	0.320949	ENSG00000166188
ENSG00000117983	0.320949	ENSG00000204822
ENSG00000108509	0.320948	ENSG00000118113
ENSG00000167578	0.320948	ENSG00000168496
ENSG00000012963	0.320948	ENSG00000198863
ENSG00000112695	0.32094	ENSG00000160818
ENSG00000130758	0.32094	ENSG00000183475
ENSG00000121851	0.320938	ENSG00000126216
ENSG00000141562	0.320938	ENSG00000170035
ENSG00000225636	0.320938	ENSG00000225695
ENSG00000164919	0.320936	ENSG00000166170
ENSG00000147059	0.320935	ENSG00000165527
ENSG00000090863	0.320935	ENSG00000204946
ENSG00000165028	0.320932	ENSG00000167685
ENSG00000105221	0.320931	ENSG00000153914
ENSG00000145723	0.320931	ENSG00000162777
ENSG00000067606	0.320931	ENSG00000214826
ENSG00000091039	0.32093	ENSG00000157978
ENSG00000100068	0.320929	ENSG00000168685
ENSG00000142949	0.320928	ENSG00000168785
ENSG00000174586	0.320928	ENSG00000178038
ENSG00000117155	0.320928	ENSG00000198478
ENSG00000203288	0.320927	ENSG00000204611
ENSG00000142765	0.320926	ENSG00000211753
ENSG00000119714	0.320924	ENSG00000173457
ENSG00000001084	0.320921	ENSG00000158856
ENSG00000101138	0.320921	ENSG00000172840
ENSG00000167333	0.320921	ENSG00000266777
ENSG00000108798	0.32092	ENSG00000136213
ENSG00000100055	0.32092	ENSG00000169991
ENSG00000072042	0.32092	ENSG00000178177
ENSG00000141219	0.320919	ENSG00000240954
ENSG00000168071	0.320918	ENSG00000168615
ENSG00000085415	0.320917	ENSG00000197362
ENSG00000139187	0.320915	ENSG00000198551
ENSG00000171940	0.320915	ENSG00000204611
ENSG00000100092	0.320914	ENSG00000125430
ENSG00000090013	0.320914	ENSG00000183597
ENSG00000137770	0.320914	ENSG00000281106
ENSG00000129667	0.320913	ENSG00000196547
ENSG00000224083	0.320911	ENSG00000230399
ENSG00000232373	0.320911	ENSG00000242094
ENSG00000086200	0.320909	ENSG00000109685
ENSG00000136478	0.320908	ENSG00000155158
ENSG00000158623	0.320908	ENSG00000239713
ENSG00000049089	0.320907	ENSG00000102543
ENSG00000067992	0.320907	ENSG00000134627
ENSG00000065802	0.320907	ENSG00000203326
ENSG00000132640	0.320906	ENSG00000140525
ENSG00000143627	0.320904	ENSG00000144712
ENSG00000104081	0.320903	ENSG00000168397
ENSG00000221914	0.320903	ENSG00000269907
ENSG00000106948	0.320899	ENSG00000167799
ENSG00000156381	0.320897	ENSG00000183111
ENSG00000107882	0.320895	ENSG00000130751
ENSG00000140320	0.320895	ENSG00000162729
ENSG00000111860	0.320894	ENSG00000154582
ENSG00000104497	0.320894	ENSG00000169814
ENSG00000090621	0.320891	ENSG00000135365
ENSG00000126353	0.32089	ENSG00000154358
ENSG00000119383	0.32089	ENSG00000168092
ENSG00000049089	0.320889	ENSG00000157388
ENSG00000141873	0.320888	ENSG00000163864
ENSG00000163554	0.320888	ENSG00000170180
ENSG00000049769	0.320887	ENSG00000127334
ENSG00000162739	0.320886	ENSG00000163947
ENSG00000110066	0.320885	ENSG00000117758
ENSG00000093167	0.320885	ENSG00000180871
ENSG00000078687	0.320884	ENSG00000233559
ENSG00000147010	0.320883	ENSG00000242992
ENSG00000196092	0.320882	ENSG00000197705
ENSG00000123124	0.320881	ENSG00000159753
ENSG00000188690	0.320881	ENSG00000198959
ENSG00000162222	0.320875	ENSG00000164366
ENSG00000118596	0.320872	ENSG00000128309
ENSG00000166188	0.320871	ENSG00000204706
ENSG00000119771	0.320871	ENSG00000251667
ENSG00000106560	0.320869	ENSG00000136478
ENSG00000154040	0.320869	ENSG00000166033
ENSG00000177485	0.320869	ENSG00000180846
ENSG00000138801	0.320868	ENSG00000168769
ENSG00000179397	0.320868	ENSG00000235865
ENSG00000049089	0.320864	ENSG00000163053
ENSG00000159733	0.320863	ENSG00000178573
ENSG00000137193	0.320861	ENSG00000161526
ENSG00000104903	0.320861	ENSG00000198780
ENSG00000090266	0.320861	ENSG00000233559
ENSG00000117758	0.320859	ENSG00000171115
ENSG00000057252	0.320858	ENSG00000197622
ENSG00000047597	0.320856	ENSG00000110693
ENSG00000107816	0.320853	ENSG00000157404
ENSG00000107771	0.32085	ENSG00000166428
ENSG00000135919	0.32085	ENSG00000197763
ENSG00000240853	0.32085	ENSG00000243404
ENSG00000133048	0.32085	ENSG00000244627
ENSG00000163565	0.320849	ENSG00000176058
ENSG00000130726	0.320847	ENSG00000175854
ENSG00000102531	0.320847	ENSG00000200814
ENSG00000196814	0.320847	ENSG00000274317
ENSG00000226312	0.320845	ENSG00000277363
ENSG00000007541	0.320842	ENSG00000136842
ENSG00000136167	0.320842	ENSG00000172663
ENSG00000129691	0.320842	ENSG00000176532
ENSG00000085117	0.32084	ENSG00000180354
ENSG00000105281	0.320839	ENSG00000112200
ENSG00000108622	0.320839	ENSG00000167851
ENSG00000140365	0.320838	ENSG00000188021
ENSG00000235613	0.320834	ENSG00000248483
ENSG00000121903	0.320833	ENSG00000132334
ENSG00000150347	0.320832	ENSG00000154582
ENSG00000115657	0.320832	ENSG00000164068
ENSG00000118596	0.320832	ENSG00000184574
ENSG00000008710	0.320831	ENSG00000131196
ENSG00000115998	0.320826	ENSG00000156171
ENSG00000182359	0.320826	ENSG00000187994
ENSG00000119707	0.320826	ENSG00000232354
ENSG00000110400	0.320824	ENSG00000135083
ENSG00000005889	0.320824	ENSG00000170092
ENSG00000115762	0.320823	ENSG00000139641
ENSG00000189350	0.320823	ENSG00000198821
ENSG00000136522	0.320821	ENSG00000204822
ENSG00000119865	0.32082	ENSG00000157570
ENSG00000113716	0.32082	ENSG00000246922
ENSG00000120925	0.320819	ENSG00000203993
ENSG00000198689	0.320814	ENSG00000214029
ENSG00000079393	0.320813	ENSG00000131196
ENSG00000164086	0.320813	ENSG00000196664
ENSG00000163155	0.320813	ENSG00000211951
ENSG00000125629	0.320811	ENSG00000141994
ENSG00000164919	0.320811	ENSG00000175550
ENSG00000124532	0.32081	ENSG00000125731
ENSG00000049769	0.320807	ENSG00000103160
ENSG00000139832	0.320806	ENSG00000177169
ENSG00000178921	0.320805	ENSG00000204463
ENSG00000112079	0.320803	ENSG00000198105
ENSG00000111885	0.320803	ENSG00000225447
ENSG00000164220	0.320801	ENSG00000248283
ENSG00000089351	0.3208	ENSG00000103064
ENSG00000124508	0.3208	ENSG00000132965
ENSG00000103064	0.320799	ENSG00000185650
ENSG00000105281	0.320798	ENSG00000155959
ENSG00000134255	0.320798	ENSG00000173681
ENSG00000135446	0.320798	ENSG00000184574
ENSG00000134109	0.320797	ENSG00000221843
ENSG00000103227	0.320795	ENSG00000155096
ENSG00000104218	0.320794	ENSG00000153914
ENSG00000122126	0.320792	ENSG00000169180
ENSG00000003137	0.320791	ENSG00000101751
ENSG00000119917	0.320791	ENSG00000164054
ENSG00000136379	0.320787	ENSG00000136603
ENSG00000140463	0.320786	ENSG00000181467
ENSG00000103160	0.320785	ENSG00000159363
ENSG00000240869	0.320785	ENSG00000260229
ENSG00000100979	0.320783	ENSG00000130208
ENSG00000198836	0.320782	ENSG00000277258
ENSG00000204271	0.320782	ENSG00000281183
ENSG00000099330	0.32078	ENSG00000136383
ENSG00000029993	0.32078	ENSG00000153395
ENSG00000103942	0.32078	ENSG00000159713
ENSG00000051620	0.32078	ENSG00000275074
ENSG00000105323	0.320779	ENSG00000128016
ENSG00000138669	0.320777	ENSG00000180530
ENSG00000137177	0.320772	ENSG00000276043
ENSG00000132141	0.32077	ENSG00000160856
ENSG00000129194	0.32077	ENSG00000177556
ENSG00000114423	0.320769	ENSG00000235437
ENSG00000068137	0.320767	ENSG00000131462
ENSG00000146215	0.320765	ENSG00000254901
ENSG00000173110	0.320764	ENSG00000179532
ENSG00000060982	0.320763	ENSG00000106560
ENSG00000136840	0.320762	ENSG00000148218
ENSG00000074966	0.320762	ENSG00000172663
ENSG00000130826	0.32076	ENSG00000150347
ENSG00000042980	0.320758	ENSG00000167554
ENSG00000134955	0.320757	ENSG00000219395
ENSG00000237758	0.320757	ENSG00000255141
ENSG00000140320	0.320754	ENSG00000146963
ENSG00000164081	0.320754	ENSG00000172725
ENSG00000150347	0.320753	ENSG00000175073
ENSG00000137992	0.320751	ENSG00000185220
ENSG00000165023	0.320751	ENSG00000232490
ENSG00000107679	0.32075	ENSG00000114745
ENSG00000143545	0.32075	ENSG00000173660
ENSG00000001617	0.32075	ENSG00000183878
ENSG00000111913	0.320749	ENSG00000124181
ENSG00000147130	0.320749	ENSG00000179348
ENSG00000042062	0.320748	ENSG00000179335
ENSG00000119862	0.320747	ENSG00000182885
ENSG00000173110	0.320747	ENSG00000196878
ENSG00000108309	0.320747	ENSG00000236320
ENSG00000102870	0.320743	ENSG00000181035
ENSG00000107679	0.320742	ENSG00000179144
```
