## Supplementary material for "The network structure of hematopoietic cancers": Network files for the top-100,000 interactions in the five phenotypes: NBM_MM_8th_100k_MI.sif (part 2 of 5)

```
ENSG00000117480	0.320741	ENSG00000172247
ENSG00000134109	0.32074	ENSG00000183878
ENSG00000185262	0.32074	ENSG00000204611
ENSG00000107679	0.320739	ENSG00000143643
ENSG00000080293	0.320738	ENSG00000112249
ENSG00000061938	0.320738	ENSG00000167470
ENSG00000120217	0.320737	ENSG00000188554
ENSG00000148344	0.320735	ENSG00000237883
ENSG00000111860	0.320734	ENSG00000160570
ENSG00000146858	0.320734	ENSG00000183527
ENSG00000103415	0.320734	ENSG00000188677
ENSG00000102886	0.320733	ENSG00000103160
ENSG00000130940	0.32073	ENSG00000180871
ENSG00000070423	0.320729	ENSG00000142686
ENSG00000085415	0.320728	ENSG00000114388
ENSG00000149480	0.320727	ENSG00000179564
ENSG00000126267	0.320726	ENSG00000154723
ENSG00000053918	0.320725	ENSG00000247315
ENSG00000110693	0.320724	ENSG00000197312
ENSG00000163251	0.320723	ENSG00000172270
ENSG00000079263	0.320722	ENSG00000117407
ENSG00000118402	0.320722	ENSG00000174233
ENSG00000143653	0.320719	ENSG00000171462
ENSG00000049541	0.320718	ENSG00000119714
ENSG00000100350	0.320717	ENSG00000136280
ENSG00000173457	0.320717	ENSG00000176894
ENSG00000100104	0.320717	ENSG00000179144
ENSG00000128973	0.320716	ENSG00000160949
ENSG00000103740	0.320715	ENSG00000111725
ENSG00000185379	0.320715	ENSG00000244556
ENSG00000153066	0.320715	ENSG00000275111
ENSG00000162396	0.320711	ENSG00000197182
ENSG00000109445	0.32071	ENSG00000139826
ENSG00000131196	0.320709	ENSG00000145014
ENSG00000182359	0.320709	ENSG00000196776
ENSG00000078304	0.320706	ENSG00000141736
ENSG00000179168	0.320704	ENSG00000187688
ENSG00000187815	0.320704	ENSG00000197008
ENSG00000103160	0.320703	ENSG00000106803
ENSG00000128708	0.320703	ENSG00000173110
ENSG00000143373	0.320702	ENSG00000230590
ENSG00000029725	0.320699	ENSG00000086619
ENSG00000181873	0.320699	ENSG00000217643
ENSG00000131398	0.320696	ENSG00000205784
ENSG00000160593	0.320695	ENSG00000162728
ENSG00000185222	0.320695	ENSG00000238086
ENSG00000147457	0.320693	ENSG00000149308
ENSG00000165688	0.320693	ENSG00000167797
ENSG00000015133	0.320692	ENSG00000136813
ENSG00000114735	0.320691	ENSG00000140044
ENSG00000117411	0.320689	ENSG00000213468
ENSG00000129968	0.320688	ENSG00000158006
ENSG00000108405	0.320687	ENSG00000139641
ENSG00000165819	0.320686	ENSG00000180488
ENSG00000171813	0.320683	ENSG00000260032
ENSG00000085265	0.320682	ENSG00000231395
ENSG00000111530	0.320679	ENSG00000136811
ENSG00000133805	0.320679	ENSG00000159374
ENSG00000234369	0.320676	ENSG00000235917
ENSG00000116209	0.320676	ENSG00000257097
ENSG00000107331	0.320675	ENSG00000174600
ENSG00000132623	0.320675	ENSG00000186564
ENSG00000165644	0.320675	ENSG00000243964
ENSG00000099341	0.320671	ENSG00000147059
ENSG00000083812	0.32067	ENSG00000166987
ENSG00000135736	0.32067	ENSG00000237424
ENSG00000116871	0.320667	ENSG00000140044
ENSG00000140044	0.320666	ENSG00000185262
ENSG00000125945	0.320665	ENSG00000140522
ENSG00000105829	0.320664	ENSG00000162695
ENSG00000165527	0.320663	ENSG00000228599
ENSG00000104671	0.320662	ENSG00000270706
ENSG00000093167	0.320653	ENSG00000164070
ENSG00000152592	0.320653	ENSG00000171044
ENSG00000160014	0.320652	ENSG00000208018
ENSG00000127124	0.320651	ENSG00000163866
ENSG00000089195	0.320649	ENSG00000162636
ENSG00000100304	0.320647	ENSG00000213468
ENSG00000071242	0.320647	ENSG00000235257
ENSG00000105290	0.320646	ENSG00000166704
ENSG00000116132	0.320646	ENSG00000204653
ENSG00000085719	0.320644	ENSG00000171049
ENSG00000116668	0.320644	ENSG00000173597
ENSG00000197054	0.320644	ENSG00000197647
ENSG00000008710	0.320643	ENSG00000108091
ENSG00000121289	0.320643	ENSG00000162728
ENSG00000145335	0.320642	ENSG00000168785
ENSG00000106635	0.32064	ENSG00000171940
ENSG00000151474	0.32064	ENSG00000172270
ENSG00000134755	0.320639	ENSG00000165409
ENSG00000138172	0.320639	ENSG00000172840
ENSG00000083799	0.320637	ENSG00000130768
ENSG00000170027	0.320637	ENSG00000223878
ENSG00000043143	0.320636	ENSG00000180035
ENSG00000119771	0.320635	ENSG00000225636
ENSG00000057657	0.320635	ENSG00000253305
ENSG00000145014	0.320635	ENSG00000281106
ENSG00000113300	0.320634	ENSG00000156642
ENSG00000007541	0.320634	ENSG00000168477
ENSG00000089351	0.320634	ENSG00000170915
ENSG00000145476	0.320631	ENSG00000229948
ENSG00000004809	0.32063	ENSG00000080819
ENSG00000151929	0.32063	ENSG00000176973
ENSG00000089335	0.32063	ENSG00000243811
ENSG00000136807	0.320629	ENSG00000165688
ENSG00000127334	0.320626	ENSG00000198826
ENSG00000108830	0.320624	ENSG00000150907
ENSG00000085063	0.320621	ENSG00000188677
ENSG00000131797	0.320621	ENSG00000221890
ENSG00000169239	0.320621	ENSG00000228486
ENSG00000140030	0.320619	ENSG00000183134
ENSG00000158006	0.320619	ENSG00000235162
ENSG00000150753	0.320617	ENSG00000181929
ENSG00000105556	0.320614	ENSG00000187068
ENSG00000173692	0.320612	ENSG00000213186
ENSG00000104267	0.320611	ENSG00000124098
ENSG00000001084	0.320611	ENSG00000167994
ENSG00000006432	0.320607	ENSG00000135127
ENSG00000164251	0.320607	ENSG00000196664
ENSG00000091039	0.320606	ENSG00000197566
ENSG00000229456	0.320606	ENSG00000270427
ENSG00000150637	0.320602	ENSG00000159267
ENSG00000126062	0.320602	ENSG00000204822
ENSG00000111452	0.320601	ENSG00000154518
ENSG00000153767	0.320599	ENSG00000156642
ENSG00000121057	0.320599	ENSG00000165181
ENSG00000157404	0.320599	ENSG00000188130
ENSG00000166341	0.320599	ENSG00000197880
ENSG00000146828	0.320598	ENSG00000176563
ENSG00000121671	0.320598	ENSG00000248415
ENSG00000104731	0.320595	ENSG00000134539
ENSG00000101224	0.320594	ENSG00000110171
ENSG00000151929	0.320594	ENSG00000198246
ENSG00000068400	0.320593	ENSG00000145715
ENSG00000149636	0.320593	ENSG00000162739
ENSG00000116649	0.320593	ENSG00000179271
ENSG00000127507	0.320593	ENSG00000207954
ENSG00000001084	0.320592	ENSG00000163554
ENSG00000163644	0.320592	ENSG00000177084
ENSG00000107816	0.320592	ENSG00000186187
ENSG00000164086	0.320591	ENSG00000225518
ENSG00000105889	0.320588	ENSG00000156171
ENSG00000118495	0.320588	ENSG00000162367
ENSG00000108091	0.320585	ENSG00000136141
ENSG00000108561	0.320585	ENSG00000138674
ENSG00000109572	0.320583	ENSG00000143224
ENSG00000161509	0.320582	ENSG00000263002
ENSG00000100380	0.32058	ENSG00000141101
ENSG00000055208	0.32058	ENSG00000170525
ENSG00000106948	0.320579	ENSG00000217128
ENSG00000061938	0.320579	ENSG00000243721
ENSG00000108785	0.320577	ENSG00000185753
ENSG00000105619	0.320575	ENSG00000119711
ENSG00000103227	0.320574	ENSG00000140691
ENSG00000150347	0.320574	ENSG00000181544
ENSG00000159713	0.320574	ENSG00000247400
ENSG00000122223	0.320571	ENSG00000167333
ENSG00000114573	0.320569	ENSG00000141367
ENSG00000130758	0.320567	ENSG00000143515
ENSG00000139343	0.320567	ENSG00000184076
ENSG00000075240	0.320567	ENSG00000185920
ENSG00000105281	0.320564	ENSG00000161202
ENSG00000105723	0.320561	ENSG00000122435
ENSG00000027001	0.320561	ENSG00000143643
ENSG00000157404	0.320561	ENSG00000157653
ENSG00000150753	0.32056	ENSG00000198252
ENSG00000123104	0.320559	ENSG00000124091
ENSG00000147010	0.320556	ENSG00000248483
ENSG00000196704	0.320555	ENSG00000198821
ENSG00000138449	0.320554	ENSG00000255717
ENSG00000048140	0.320553	ENSG00000148218
ENSG00000116771	0.320553	ENSG00000172164
ENSG00000121289	0.320552	ENSG00000171115
ENSG00000179889	0.32055	ENSG00000223534
ENSG00000143515	0.320548	ENSG00000151490
ENSG00000141002	0.320548	ENSG00000169679
ENSG00000157978	0.320547	ENSG00000166532
ENSG00000113448	0.320547	ENSG00000166750
ENSG00000077063	0.320547	ENSG00000198894
ENSG00000182578	0.320546	ENSG00000215458
ENSG00000111726	0.320545	ENSG00000164068
ENSG00000157601	0.320545	ENSG00000187608
ENSG00000072274	0.320544	ENSG00000095637
ENSG00000109572	0.320544	ENSG00000171914
ENSG00000127083	0.320543	ENSG00000151292
ENSG00000116580	0.320542	ENSG00000127540
ENSG00000073060	0.320541	ENSG00000111269
ENSG00000066735	0.320541	ENSG00000213186
ENSG00000011304	0.32054	ENSG00000105447
ENSG00000125733	0.32054	ENSG00000136897
ENSG00000160208	0.320538	ENSG00000164070
ENSG00000164961	0.320538	ENSG00000196456
ENSG00000214359	0.320538	ENSG00000232373
ENSG00000235174	0.320538	ENSG00000235552
ENSG00000025770	0.320535	ENSG00000111725
ENSG00000132199	0.320533	ENSG00000137770
ENSG00000169100	0.320533	ENSG00000180846
ENSG00000132429	0.32053	ENSG00000237672
ENSG00000154736	0.320527	ENSG00000156273
ENSG00000017483	0.320526	ENSG00000131462
ENSG00000173692	0.320526	ENSG00000197465
ENSG00000101138	0.320525	ENSG00000161509
ENSG00000155158	0.320525	ENSG00000177337
ENSG00000102908	0.320525	ENSG00000240972
ENSG00000128268	0.320523	ENSG00000137460
ENSG00000028203	0.320521	ENSG00000227117
ENSG00000123191	0.320519	ENSG00000214826
ENSG00000082212	0.320518	ENSG00000140265
ENSG00000146963	0.320516	ENSG00000153914
ENSG00000115694	0.320515	ENSG00000131669
ENSG00000164010	0.320515	ENSG00000235169
ENSG00000155368	0.32051	ENSG00000170385
ENSG00000119714	0.32051	ENSG00000170638
ENSG00000115649	0.320507	ENSG00000243279
ENSG00000143995	0.320506	ENSG00000234614
ENSG00000004939	0.320505	ENSG00000196188
ENSG00000121989	0.320503	ENSG00000169905
ENSG00000165271	0.320501	ENSG00000178974
ENSG00000137992	0.320501	ENSG00000212493
ENSG00000135250	0.320501	ENSG00000239704
ENSG00000151726	0.3205	ENSG00000171115
ENSG00000123636	0.3205	ENSG00000182107
ENSG00000041988	0.3205	ENSG00000215704
ENSG00000232021	0.3205	ENSG00000237977
ENSG00000141753	0.320497	ENSG00000185800
ENSG00000166963	0.320497	ENSG00000228956
ENSG00000114735	0.320496	ENSG00000142546
ENSG00000163874	0.320496	ENSG00000229692
ENSG00000004700	0.320492	ENSG00000135083
ENSG00000129422	0.32049	ENSG00000132640
ENSG00000127445	0.32049	ENSG00000237943
ENSG00000013306	0.320488	ENSG00000167536
ENSG00000108785	0.320487	ENSG00000196712
ENSG00000151718	0.320486	ENSG00000205045
ENSG00000107021	0.320485	ENSG00000132522
ENSG00000164010	0.320484	ENSG00000168477
ENSG00000100558	0.320484	ENSG00000175931
ENSG00000229456	0.320484	ENSG00000233334
ENSG00000242992	0.320484	ENSG00000261336
ENSG00000078668	0.320483	ENSG00000188921
ENSG00000005448	0.320482	ENSG00000056586
ENSG00000154803	0.320482	ENSG00000168785
ENSG00000135686	0.32048	ENSG00000149131
ENSG00000115919	0.32048	ENSG00000162368
ENSG00000035403	0.32048	ENSG00000230409
ENSG00000105700	0.320479	ENSG00000252481
ENSG00000122435	0.320478	ENSG00000240853
ENSG00000070961	0.320477	ENSG00000104671
ENSG00000106263	0.320477	ENSG00000152939
ENSG00000075711	0.320477	ENSG00000159733
ENSG00000141385	0.320477	ENSG00000206650
ENSG00000107249	0.320477	ENSG00000275538
ENSG00000070961	0.320475	ENSG00000270706
ENSG00000101400	0.320474	ENSG00000122507
ENSG00000006116	0.320473	ENSG00000141505
ENSG00000119638	0.320473	ENSG00000235437
ENSG00000162728	0.320472	ENSG00000197566
ENSG00000136280	0.320471	ENSG00000196329
ENSG00000137193	0.320469	ENSG00000179406
ENSG00000136732	0.320469	ENSG00000184792
ENSG00000180354	0.320469	ENSG00000237672
ENSG00000116675	0.320468	ENSG00000188582
ENSG00000146433	0.320467	ENSG00000167972
ENSG00000110104	0.320466	ENSG00000119714
ENSG00000107331	0.320466	ENSG00000139668
ENSG00000143224	0.320466	ENSG00000167705
ENSG00000096063	0.320465	ENSG00000178904
ENSG00000126768	0.320464	ENSG00000235863
ENSG00000228264	0.320464	ENSG00000237711
ENSG00000213373	0.320463	ENSG00000248712
ENSG00000139514	0.320461	ENSG00000154930
ENSG00000100068	0.32046	ENSG00000136108
ENSG00000123119	0.32046	ENSG00000168754
ENSG00000160298	0.320458	ENSG00000171643
ENSG00000175054	0.320453	ENSG00000178498
ENSG00000028203	0.320452	ENSG00000130830
ENSG00000119403	0.320452	ENSG00000131462
ENSG00000118690	0.320451	ENSG00000188266
ENSG00000117480	0.32045	ENSG00000175106
ENSG00000079435	0.32045	ENSG00000175787
ENSG00000100297	0.320449	ENSG00000108469
ENSG00000166503	0.320449	ENSG00000166793
ENSG00000112146	0.320446	ENSG00000141098
ENSG00000102935	0.320444	ENSG00000166349
ENSG00000007541	0.320439	ENSG00000114770
ENSG00000099942	0.320435	ENSG00000132801
ENSG00000099942	0.320435	ENSG00000173327
ENSG00000146828	0.320433	ENSG00000150977
ENSG00000188994	0.320433	ENSG00000260992
ENSG00000115993	0.320432	ENSG00000170271
ENSG00000174123	0.320432	ENSG00000235621
ENSG00000125885	0.320431	ENSG00000196503
ENSG00000144152	0.320431	ENSG00000214021
ENSG00000123338	0.320429	ENSG00000167670
ENSG00000188404	0.320428	ENSG00000289731
ENSG00000054965	0.320426	ENSG00000105610
ENSG00000167880	0.320426	ENSG00000187244
ENSG00000232928	0.320426	ENSG00000272767
ENSG00000100077	0.320424	ENSG00000105136
ENSG00000101997	0.320424	ENSG00000163362
ENSG00000083812	0.320422	ENSG00000108819
ENSG00000029534	0.320422	ENSG00000156381
ENSG00000169495	0.320421	ENSG00000196923
ENSG00000160445	0.32042	ENSG00000205639
ENSG00000132780	0.320418	ENSG00000140320
ENSG00000066777	0.320418	ENSG00000197948
ENSG00000203737	0.320418	ENSG00000254791
ENSG00000085998	0.320417	ENSG00000099849
ENSG00000181754	0.320417	ENSG00000188266
ENSG00000090989	0.320416	ENSG00000109323
ENSG00000106952	0.320416	ENSG00000182162
ENSG00000005961	0.320415	ENSG00000100216
ENSG00000080819	0.320415	ENSG00000153814
ENSG00000108405	0.320415	ENSG00000173226
ENSG00000229948	0.320414	ENSG00000245164
ENSG00000088325	0.320413	ENSG00000135622
ENSG00000082212	0.320412	ENSG00000109534
ENSG00000121858	0.32041	ENSG00000136280
ENSG00000132646	0.320408	ENSG00000204923
ENSG00000102908	0.320406	ENSG00000113141
ENSG00000125384	0.320406	ENSG00000138835
ENSG00000125629	0.320406	ENSG00000221909
ENSG00000174943	0.320405	ENSG00000181104
ENSG00000086504	0.320405	ENSG00000197818
ENSG00000126768	0.320403	ENSG00000164919
ENSG00000138326	0.320401	ENSG00000168653
ENSG00000001617	0.3204	ENSG00000169439
ENSG00000140525	0.320399	ENSG00000166224
ENSG00000071127	0.320398	ENSG00000081692
ENSG00000100979	0.320398	ENSG00000178053
ENSG00000146094	0.320393	ENSG00000156026
ENSG00000119862	0.320392	ENSG00000232931
ENSG00000004777	0.320391	ENSG00000102057
ENSG00000156968	0.320389	ENSG00000189221
ENSG00000173221	0.320388	ENSG00000204103
ENSG00000111344	0.320387	ENSG00000265929
ENSG00000132912	0.320384	ENSG00000172840
ENSG00000089351	0.320383	ENSG00000228486
ENSG00000122126	0.32038	ENSG00000154359
ENSG00000198742	0.320379	ENSG00000262943
ENSG00000135083	0.320378	ENSG00000175305
ENSG00000174130	0.320378	ENSG00000204178
ENSG00000082805	0.320376	ENSG00000134909
ENSG00000140403	0.320375	ENSG00000164068
ENSG00000005156	0.320373	ENSG00000130703
ENSG00000126216	0.320373	ENSG00000177731
ENSG00000103888	0.320373	ENSG00000196549
ENSG00000141385	0.320372	ENSG00000164291
ENSG00000167565	0.320372	ENSG00000204923
ENSG00000166323	0.320372	ENSG00000237943
ENSG00000106560	0.320371	ENSG00000114812
ENSG00000112062	0.320371	ENSG00000138639
ENSG00000184675	0.320371	ENSG00000238057
ENSG00000062598	0.320371	ENSG00000245164
ENSG00000130208	0.320368	ENSG00000176532
ENSG00000107789	0.320367	ENSG00000124098
ENSG00000091592	0.320365	ENSG00000109854
ENSG00000012779	0.320365	ENSG00000156026
ENSG00000205309	0.320364	ENSG00000243156
ENSG00000070366	0.320363	ENSG00000186704
ENSG00000235169	0.320363	ENSG00000257108
ENSG00000114812	0.320362	ENSG00000161929
ENSG00000161921	0.320362	ENSG00000189013
ENSG00000130653	0.320361	ENSG00000170476
ENSG00000129158	0.320361	ENSG00000174021
ENSG00000137868	0.320361	ENSG00000198286
ENSG00000142173	0.320359	ENSG00000162398
ENSG00000160953	0.320359	ENSG00000181929
ENSG00000133805	0.320359	ENSG00000187624
ENSG00000114388	0.320359	ENSG00000245164
ENSG00000149639	0.320358	ENSG00000174004
ENSG00000148719	0.320358	ENSG00000196083
ENSG00000091039	0.320357	ENSG00000140675
ENSG00000109321	0.320357	ENSG00000196843
ENSG00000117758	0.320356	ENSG00000245164
ENSG00000139508	0.320354	ENSG00000167333
ENSG00000185129	0.320354	ENSG00000198133
ENSG00000166224	0.320354	ENSG00000225830
ENSG00000157916	0.320353	ENSG00000197622
ENSG00000136840	0.320352	ENSG00000154917
ENSG00000100092	0.32035	ENSG00000105643
ENSG00000146122	0.320348	ENSG00000187624
ENSG00000132535	0.320346	ENSG00000142002
ENSG00000171813	0.320346	ENSG00000182004
ENSG00000102738	0.320346	ENSG00000230409
ENSG00000164556	0.320345	ENSG00000181544
ENSG00000174996	0.320345	ENSG00000182575
ENSG00000079435	0.320345	ENSG00000251497
ENSG00000136280	0.320344	ENSG00000140795
ENSG00000023909	0.320339	ENSG00000214517
ENSG00000213186	0.320339	ENSG00000240583
ENSG00000152953	0.320338	ENSG00000177700
ENSG00000170049	0.320338	ENSG00000214021
ENSG00000121289	0.320337	ENSG00000263002
ENSG00000153395	0.320336	ENSG00000167508
ENSG00000099204	0.320336	ENSG00000197070
ENSG00000143919	0.320332	ENSG00000212125
ENSG00000122033	0.320331	ENSG00000144161
ENSG00000139618	0.320328	ENSG00000149541
ENSG00000126759	0.320327	ENSG00000141441
ENSG00000070182	0.320326	ENSG00000172270
ENSG00000122224	0.320325	ENSG00000168421
ENSG00000120458	0.320324	ENSG00000165271
ENSG00000091039	0.320324	ENSG00000176624
ENSG00000123066	0.320323	ENSG00000148634
ENSG00000213003	0.320323	ENSG00000260229
ENSG00000235145	0.320322	ENSG00000257195
ENSG00000128791	0.320319	ENSG00000136813
ENSG00000121753	0.320316	ENSG00000123159
ENSG00000169181	0.320316	ENSG00000183826
ENSG00000020256	0.320313	ENSG00000150977
ENSG00000126016	0.320312	ENSG00000164603
ENSG00000154642	0.320311	ENSG00000206573
ENSG00000107331	0.32031	ENSG00000196704
ENSG00000198836	0.32031	ENSG00000254901
ENSG00000102401	0.320307	ENSG00000103111
ENSG00000100979	0.320306	ENSG00000170638
ENSG00000025434	0.320306	ENSG00000177169
ENSG00000099795	0.320305	ENSG00000109861
ENSG00000146828	0.320303	ENSG00000281207
ENSG00000183475	0.320301	ENSG00000205930
ENSG00000214826	0.320301	ENSG00000275835
ENSG00000163629	0.3203	ENSG00000197763
ENSG00000104228	0.320298	ENSG00000122223
ENSG00000220842	0.320298	ENSG00000226221
ENSG00000040531	0.320295	ENSG00000185842
ENSG00000158856	0.320293	ENSG00000167363
ENSG00000135045	0.320292	ENSG00000256269
ENSG00000100055	0.320291	ENSG00000135720
ENSG00000141219	0.32029	ENSG00000158411
ENSG00000106263	0.32029	ENSG00000261126
ENSG00000165181	0.32029	ENSG00000267710
ENSG00000120217	0.320288	ENSG00000205022
ENSG00000075711	0.320288	ENSG00000237248
ENSG00000072858	0.320286	ENSG00000104731
ENSG00000078804	0.320284	ENSG00000101079
ENSG00000126822	0.320284	ENSG00000150045
ENSG00000150907	0.320284	ENSG00000187764
ENSG00000102908	0.320283	ENSG00000181467
ENSG00000118922	0.320283	ENSG00000198873
ENSG00000135870	0.320283	ENSG00000216937
ENSG00000100241	0.320283	ENSG00000276116
ENSG00000171606	0.320282	ENSG00000181652
ENSG00000065243	0.320281	ENSG00000066739
ENSG00000103479	0.320278	ENSG00000181754
ENSG00000171115	0.320278	ENSG00000183309
ENSG00000128872	0.320277	ENSG00000185220
ENSG00000002834	0.320276	ENSG00000172057
ENSG00000125484	0.320275	ENSG00000266445
ENSG00000111247	0.320273	ENSG00000132640
ENSG00000113448	0.320273	ENSG00000140044
ENSG00000182149	0.320272	ENSG00000185201
ENSG00000139832	0.320272	ENSG00000213203
ENSG00000007541	0.320271	ENSG00000168785
ENSG00000229894	0.320271	ENSG00000241738
ENSG00000102780	0.32027	ENSG00000178605
ENSG00000130177	0.320268	ENSG00000167895
ENSG00000162739	0.320267	ENSG00000198873
ENSG00000080823	0.320266	ENSG00000132635
ENSG00000108561	0.320264	ENSG00000116649
ENSG00000149798	0.320264	ENSG00000186847
ENSG00000095637	0.320261	ENSG00000108309
ENSG00000114098	0.320261	ENSG00000269313
ENSG00000049769	0.320256	ENSG00000127954
ENSG00000096006	0.320256	ENSG00000188761
ENSG00000119396	0.320253	ENSG00000148943
ENSG00000163507	0.320251	ENSG00000178498
ENSG00000165409	0.320251	ENSG00000213763
ENSG00000064601	0.320251	ENSG00000271503
ENSG00000117569	0.32025	ENSG00000118922
ENSG00000110934	0.32025	ENSG00000136813
ENSG00000070476	0.320248	ENSG00000111247
ENSG00000181929	0.320247	ENSG00000188021
ENSG00000197622	0.320247	ENSG00000281183
ENSG00000106263	0.320246	ENSG00000141562
ENSG00000141699	0.320245	ENSG00000157978
ENSG00000100811	0.320245	ENSG00000168092
ENSG00000125304	0.320245	ENSG00000259581
ENSG00000080854	0.320244	ENSG00000114480
ENSG00000131016	0.320241	ENSG00000166349
ENSG00000089195	0.320241	ENSG00000177807
ENSG00000110651	0.32024	ENSG00000198483
ENSG00000204271	0.320239	ENSG00000240954
ENSG00000106560	0.320238	ENSG00000140030
ENSG00000169429	0.320237	ENSG00000198833
ENSG00000015285	0.320236	ENSG00000116580
ENSG00000119326	0.320236	ENSG00000205784
ENSG00000125484	0.320235	ENSG00000143924
ENSG00000134058	0.320235	ENSG00000164081
ENSG00000186583	0.320234	ENSG00000197948
ENSG00000079393	0.320231	ENSG00000110719
ENSG00000135083	0.320228	ENSG00000188529
ENSG00000171130	0.320228	ENSG00000253167
ENSG00000017260	0.320227	ENSG00000117480
ENSG00000165525	0.320227	ENSG00000198393
ENSG00000124098	0.320225	ENSG00000167671
ENSG00000122507	0.320225	ENSG00000178229
ENSG00000138172	0.320225	ENSG00000226791
ENSG00000090013	0.320223	ENSG00000148218
ENSG00000110002	0.320222	ENSG00000127083
ENSG00000104435	0.320221	ENSG00000136048
ENSG00000007312	0.32022	ENSG00000102362
ENSG00000142544	0.320219	ENSG00000167874
ENSG00000132429	0.320219	ENSG00000225695
ENSG00000153317	0.320218	ENSG00000183814
ENSG00000108785	0.320216	ENSG00000167333
ENSG00000006432	0.320216	ENSG00000204116
ENSG00000104783	0.320213	ENSG00000126088
ENSG00000117859	0.320213	ENSG00000177683
ENSG00000186532	0.320213	ENSG00000196329
ENSG00000154917	0.320212	ENSG00000242715
ENSG00000072518	0.320208	ENSG00000171097
ENSG00000229948	0.320208	ENSG00000267128
ENSG00000142544	0.320207	ENSG00000197622
ENSG00000173391	0.320205	ENSG00000197070
ENSG00000052841	0.320205	ENSG00000270647
ENSG00000105647	0.320204	ENSG00000143224
ENSG00000125629	0.320203	ENSG00000132334
ENSG00000213190	0.320203	ENSG00000221867
ENSG00000140522	0.320202	ENSG00000140525
ENSG00000013306	0.320201	ENSG00000101935
ENSG00000135338	0.320201	ENSG00000151090
ENSG00000066739	0.3202	ENSG00000123700
ENSG00000072736	0.320199	ENSG00000152409
ENSG00000117280	0.320198	ENSG00000171723
ENSG00000235437	0.320198	ENSG00000270647
ENSG00000141968	0.320197	ENSG00000143643
ENSG00000060339	0.320197	ENSG00000214029
ENSG00000180846	0.320197	ENSG00000236256
ENSG00000002745	0.320194	ENSG00000240954
ENSG00000156983	0.320193	ENSG00000198523
ENSG00000162636	0.320191	ENSG00000186204
ENSG00000165449	0.320191	ENSG00000242612
ENSG00000164305	0.320189	ENSG00000186481
ENSG00000108785	0.320189	ENSG00000189298
ENSG00000160991	0.320189	ENSG00000205482
ENSG00000100241	0.320188	ENSG00000159753
ENSG00000075651	0.320188	ENSG00000163362
ENSG00000140526	0.320188	ENSG00000248415
ENSG00000162777	0.320187	ENSG00000170677
ENSG00000131475	0.320186	ENSG00000251586
ENSG00000111339	0.320184	ENSG00000118276
ENSG00000183475	0.320184	ENSG00000204611
ENSG00000180549	0.320184	ENSG00000204791
ENSG00000111877	0.320184	ENSG00000237943
ENSG00000075618	0.320182	ENSG00000168496
ENSG00000005007	0.320181	ENSG00000049769
ENSG00000185650	0.32018	ENSG00000205929
ENSG00000149541	0.320179	ENSG00000197622
ENSG00000116741	0.320178	ENSG00000198743
ENSG00000079263	0.320177	ENSG00000178573
ENSG00000007402	0.320175	ENSG00000235665
ENSG00000130222	0.320175	ENSG00000276644
ENSG00000127152	0.320174	ENSG00000155495
ENSG00000140511	0.320173	ENSG00000149308
ENSG00000144036	0.320172	ENSG00000235865
ENSG00000173597	0.320171	ENSG00000188313
ENSG00000153914	0.32017	ENSG00000221890
ENSG00000108561	0.320167	ENSG00000182004
ENSG00000139631	0.32016	ENSG00000188761
ENSG00000197548	0.320159	ENSG00000213658
ENSG00000174151	0.320158	ENSG00000196466
ENSG00000101017	0.320157	ENSG00000188822
ENSG00000178234	0.320157	ENSG00000197063
ENSG00000123066	0.320156	ENSG00000236977
ENSG00000101384	0.320156	ENSG00000281183
ENSG00000140943	0.320155	ENSG00000151715
ENSG00000110436	0.320153	ENSG00000138442
ENSG00000099194	0.320152	ENSG00000124181
ENSG00000161048	0.320148	ENSG00000197296
ENSG00000125430	0.320146	ENSG00000130544
ENSG00000017260	0.320146	ENSG00000172663
ENSG00000107140	0.320145	ENSG00000187815
ENSG00000168939	0.320144	ENSG00000186204
ENSG00000143793	0.320143	ENSG00000160213
ENSG00000108785	0.320142	ENSG00000163072
ENSG00000119714	0.320138	ENSG00000121858
ENSG00000138185	0.320137	ENSG00000204791
ENSG00000105643	0.320136	ENSG00000140030
ENSG00000088543	0.320134	ENSG00000187764
ENSG00000183475	0.320133	ENSG00000198743
ENSG00000109519	0.320132	ENSG00000186866
ENSG00000100077	0.320132	ENSG00000225447
ENSG00000102753	0.320131	ENSG00000104081
ENSG00000100413	0.320129	ENSG00000106462
ENSG00000131067	0.320129	ENSG00000156170
ENSG00000124486	0.320128	ENSG00000170310
ENSG00000153179	0.320128	ENSG00000213694
ENSG00000111252	0.320127	ENSG00000165916
ENSG00000159885	0.320127	ENSG00000179564
ENSG00000103126	0.320126	ENSG00000106683
ENSG00000004777	0.320126	ENSG00000145014
ENSG00000124508	0.320126	ENSG00000148814
ENSG00000186376	0.320123	ENSG00000234684
ENSG00000092929	0.320122	ENSG00000141447
ENSG00000081923	0.32012	ENSG00000198242
ENSG00000075618	0.320116	ENSG00000128973
ENSG00000134243	0.320116	ENSG00000141576
ENSG00000155755	0.320116	ENSG00000155792
ENSG00000002834	0.320116	ENSG00000156521
ENSG00000168939	0.320116	ENSG00000178904
ENSG00000055163	0.320114	ENSG00000196793
ENSG00000108406	0.320114	ENSG00000254901
ENSG00000163462	0.32011	ENSG00000165271
ENSG00000113716	0.320109	ENSG00000178177
ENSG00000107242	0.320109	ENSG00000197208
ENSG00000115657	0.320108	ENSG00000137700
ENSG00000100889	0.320108	ENSG00000178053
ENSG00000159214	0.320108	ENSG00000276644
ENSG00000135525	0.320107	ENSG00000156510
ENSG00000078900	0.320106	ENSG00000092421
ENSG00000138279	0.320106	ENSG00000173681
ENSG00000071537	0.320106	ENSG00000196388
ENSG00000048649	0.320105	ENSG00000170085
ENSG00000110721	0.320104	ENSG00000170915
ENSG00000154723	0.320104	ENSG00000178741
ENSG00000029534	0.320103	ENSG00000167994
ENSG00000155158	0.320103	ENSG00000197763
ENSG00000156026	0.320102	ENSG00000170801
ENSG00000175518	0.320102	ENSG00000198064
ENSG00000100425	0.320101	ENSG00000140534
ENSG00000119714	0.320101	ENSG00000245164
ENSG00000163947	0.3201	ENSG00000237424
ENSG00000075240	0.320099	ENSG00000128604
ENSG00000141736	0.320096	ENSG00000198574
ENSG00000204613	0.320095	ENSG00000240583
ENSG00000136521	0.320094	ENSG00000204568
ENSG00000105254	0.320093	ENSG00000140470
ENSG00000116649	0.32009	ENSG00000167797
ENSG00000121289	0.320087	ENSG00000140044
ENSG00000127311	0.320087	ENSG00000162757
ENSG00000169957	0.320087	ENSG00000239704
ENSG00000100387	0.320085	ENSG00000144036
ENSG00000128294	0.320085	ENSG00000189221
ENSG00000162777	0.320085	ENSG00000237943
ENSG00000143772	0.320084	ENSG00000156170
ENSG00000157600	0.320084	ENSG00000188641
ENSG00000112290	0.32008	ENSG00000223949
ENSG00000081019	0.320079	ENSG00000136811
ENSG00000135211	0.320079	ENSG00000181284
ENSG00000141447	0.320078	ENSG00000168016
ENSG00000234369	0.320077	ENSG00000242992
ENSG00000135108	0.320075	ENSG00000136630
ENSG00000154734	0.320075	ENSG00000176563
ENSG00000113300	0.320075	ENSG00000181004
ENSG00000181029	0.320075	ENSG00000187051
ENSG00000099795	0.320074	ENSG00000186111
ENSG00000142657	0.320072	ENSG00000185420
ENSG00000170638	0.320071	ENSG00000180871
ENSG00000049249	0.32007	ENSG00000109084
ENSG00000065923	0.320069	ENSG00000104626
ENSG00000163297	0.320068	ENSG00000196547
ENSG00000116213	0.320066	ENSG00000186583
ENSG00000010017	0.320065	ENSG00000168944
ENSG00000081923	0.320065	ENSG00000235613
ENSG00000117461	0.320064	ENSG00000174292
ENSG00000079393	0.320061	ENSG00000135249
ENSG00000135046	0.320061	ENSG00000185650
ENSG00000119772	0.32006	ENSG00000124177
ENSG00000017483	0.320059	ENSG00000114166
ENSG00000096063	0.320059	ENSG00000118922
ENSG00000066735	0.320054	ENSG00000111012
ENSG00000152939	0.320052	ENSG00000178802
ENSG00000106328	0.32005	ENSG00000118997
ENSG00000048140	0.320049	ENSG00000198336
ENSG00000243156	0.320048	ENSG00000250361
ENSG00000179958	0.320046	ENSG00000204568
ENSG00000071051	0.320045	ENSG00000257103
ENSG00000213277	0.320044	ENSG00000231579
ENSG00000139734	0.320041	ENSG00000167799
ENSG00000105339	0.32004	ENSG00000183475
ENSG00000155099	0.320039	ENSG00000237441
ENSG00000101290	0.320038	ENSG00000129158
ENSG00000033327	0.320038	ENSG00000134516
ENSG00000222046	0.320038	ENSG00000242094
ENSG00000140945	0.320034	ENSG00000141385
ENSG00000121858	0.320033	ENSG00000169220
ENSG00000118058	0.320033	ENSG00000235613
ENSG00000005007	0.320032	ENSG00000198910
ENSG00000161509	0.320031	ENSG00000178229
ENSG00000071205	0.32003	ENSG00000135473
ENSG00000111801	0.320028	ENSG00000168421
ENSG00000047597	0.320027	ENSG00000184792
ENSG00000144677	0.320027	ENSG00000198743
ENSG00000100350	0.320026	ENSG00000112079
ENSG00000147457	0.320025	ENSG00000227051
ENSG00000124181	0.320025	ENSG00000246223
ENSG00000106560	0.320024	ENSG00000268521
ENSG00000088035	0.320023	ENSG00000112079
ENSG00000115935	0.320023	ENSG00000119383
ENSG00000169905	0.320022	ENSG00000204822
ENSG00000155755	0.320021	ENSG00000162777
ENSG00000105254	0.320017	ENSG00000149636
ENSG00000109667	0.320016	ENSG00000117523
ENSG00000154359	0.320016	ENSG00000213190
ENSG00000159618	0.320015	ENSG00000178573
ENSG00000156171	0.320015	ENSG00000204611
ENSG00000104859	0.320014	ENSG00000157554
ENSG00000116741	0.320011	ENSG00000157450
ENSG00000113657	0.320011	ENSG00000172845
ENSG00000102580	0.32001	ENSG00000259581
ENSG00000133048	0.320009	ENSG00000223749
ENSG00000182580	0.320008	ENSG00000185033
ENSG00000113441	0.320007	ENSG00000136478
ENSG00000163389	0.320007	ENSG00000163913
ENSG00000119203	0.320007	ENSG00000197111
ENSG00000139977	0.320005	ENSG00000157978
ENSG00000158411	0.320005	ENSG00000164291
ENSG00000116771	0.320004	ENSG00000181652
ENSG00000196670	0.320003	ENSG00000198538
ENSG00000129467	0.320002	ENSG00000149308
ENSG00000184967	0.320002	ENSG00000197016
ENSG00000154582	0.320002	ENSG00000276043
ENSG00000179144	0.32	ENSG00000270379
ENSG00000073008	0.319999	ENSG00000112763
ENSG00000090530	0.319998	ENSG00000169583
ENSG00000063015	0.319997	ENSG00000124444
ENSG00000126391	0.319996	ENSG00000143515
ENSG00000118200	0.319995	ENSG00000124091
ENSG00000166321	0.319995	ENSG00000171992
ENSG00000114686	0.319995	ENSG00000196712
ENSG00000004777	0.319994	ENSG00000120686
ENSG00000092847	0.319989	ENSG00000164171
ENSG00000140943	0.319989	ENSG00000204116
ENSG00000104611	0.319988	ENSG00000134627
ENSG00000024422	0.319988	ENSG00000138669
ENSG00000164068	0.319988	ENSG00000196961
ENSG00000146112	0.319988	ENSG00000197249
ENSG00000204822	0.319988	ENSG00000248405
ENSG00000007541	0.319987	ENSG00000135045
ENSG00000128383	0.319984	ENSG00000196565
ENSG00000125740	0.319984	ENSG00000259687
ENSG00000126561	0.319982	ENSG00000130768
ENSG00000179335	0.319982	ENSG00000183597
ENSG00000099942	0.319981	ENSG00000224238
ENSG00000167114	0.31998	ENSG00000173548
ENSG00000112053	0.319979	ENSG00000165071
ENSG00000134247	0.319979	ENSG00000185305
ENSG00000002834	0.319979	ENSG00000198743
ENSG00000111344	0.319979	ENSG00000211978
ENSG00000131242	0.319978	ENSG00000152804
ENSG00000158864	0.319978	ENSG00000160404
ENSG00000102401	0.319977	ENSG00000185787
ENSG00000100311	0.319976	ENSG00000263874
ENSG00000128268	0.319975	ENSG00000183597
ENSG00000112079	0.319972	ENSG00000140526
ENSG00000105810	0.31997	ENSG00000178921
ENSG00000115318	0.319969	ENSG00000173171
ENSG00000141219	0.319969	ENSG00000181284
ENSG00000114388	0.319967	ENSG00000162729
ENSG00000008441	0.319964	ENSG00000101935
ENSG00000104765	0.319962	ENSG00000198876
ENSG00000115107	0.319961	ENSG00000116675
ENSG00000136842	0.319959	ENSG00000164010
ENSG00000141551	0.319957	ENSG00000169439
ENSG00000117560	0.319956	ENSG00000189221
ENSG00000068724	0.319954	ENSG00000138378
ENSG00000128000	0.319954	ENSG00000181284
ENSG00000164576	0.319954	ENSG00000197622
ENSG00000115421	0.319953	ENSG00000141219
ENSG00000129910	0.319952	ENSG00000143653
ENSG00000108622	0.319951	ENSG00000267272
ENSG00000148834	0.31995	ENSG00000165644
ENSG00000110514	0.319948	ENSG00000165861
ENSG00000103227	0.319947	ENSG00000149970
ENSG00000105339	0.319946	ENSG00000114739
ENSG00000090975	0.319946	ENSG00000226752
ENSG00000006576	0.319944	ENSG00000267272
ENSG00000086288	0.319942	ENSG00000119862
ENSG00000137177	0.319942	ENSG00000198873
ENSG00000062524	0.319939	ENSG00000151458
ENSG00000234369	0.319938	ENSG00000240869
ENSG00000134697	0.319938	ENSG00000274475
ENSG00000147224	0.319937	ENSG00000161021
ENSG00000149798	0.319936	ENSG00000171940
ENSG00000179144	0.319935	ENSG00000181104
ENSG00000105245	0.319931	ENSG00000110318
ENSG00000104611	0.31993	ENSG00000198948
ENSG00000004897	0.31993	ENSG00000213186
ENSG00000168071	0.319929	ENSG00000255587
ENSG00000147234	0.319928	ENSG00000196586
ENSG00000165244	0.319927	ENSG00000272523
ENSG00000054523	0.319926	ENSG00000226312
ENSG00000110721	0.319925	ENSG00000228956
ENSG00000187266	0.319924	ENSG00000235169
ENSG00000157540	0.319923	ENSG00000221823
ENSG00000100225	0.319923	ENSG00000257108
ENSG00000124006	0.31992	ENSG00000183166
ENSG00000204271	0.319919	ENSG00000225037
ENSG00000116044	0.319918	ENSG00000215704
ENSG00000117620	0.319917	ENSG00000171161
ENSG00000116212	0.319917	ENSG00000281398
ENSG00000105866	0.319914	ENSG00000170049
ENSG00000110315	0.319913	ENSG00000135476
ENSG00000115657	0.319913	ENSG00000174951
ENSG00000162729	0.319913	ENSG00000181830
ENSG00000112655	0.319912	ENSG00000166347
ENSG00000120594	0.319911	ENSG00000205089
ENSG00000135622	0.319911	ENSG00000214021
ENSG00000025039	0.31991	ENSG00000125648
ENSG00000127507	0.31991	ENSG00000150347
ENSG00000053770	0.319906	ENSG00000134571
ENSG00000083844	0.319903	ENSG00000100055
ENSG00000134255	0.319903	ENSG00000148426
ENSG00000165409	0.319902	ENSG00000170092
ENSG00000239351	0.319902	ENSG00000252391
ENSG00000113716	0.319901	ENSG00000178974
ENSG00000174951	0.319901	ENSG00000205309
ENSG00000101972	0.319901	ENSG00000241535
ENSG00000085719	0.3199	ENSG00000116213
ENSG00000155096	0.319899	ENSG00000175787
ENSG00000104081	0.319898	ENSG00000105643
ENSG00000166188	0.319897	ENSG00000183475
ENSG00000135446	0.319897	ENSG00000198795
ENSG00000066735	0.319896	ENSG00000114098
ENSG00000100034	0.319896	ENSG00000136161
ENSG00000148331	0.319894	ENSG00000186866
ENSG00000173638	0.319894	ENSG00000235568
ENSG00000040199	0.319892	ENSG00000136842
ENSG00000099942	0.319889	ENSG00000181004
ENSG00000152804	0.319888	ENSG00000221829
ENSG00000125166	0.319887	ENSG00000187118
ENSG00000111726	0.319886	ENSG00000170832
ENSG00000160013	0.319886	ENSG00000171643
ENSG00000143314	0.319886	ENSG00000177700
ENSG00000175416	0.319886	ENSG00000213638
ENSG00000102543	0.319883	ENSG00000119862
ENSG00000121691	0.319883	ENSG00000138835
ENSG00000141627	0.319883	ENSG00000257097
ENSG00000204650	0.319881	ENSG00000232021
ENSG00000080293	0.31988	ENSG00000181982
ENSG00000137193	0.31988	ENSG00000185753
ENSG00000123500	0.319879	ENSG00000136490
ENSG00000148019	0.319876	ENSG00000153395
ENSG00000136156	0.319876	ENSG00000275066
ENSG00000027001	0.319875	ENSG00000139514
ENSG00000142186	0.319874	ENSG00000236104
ENSG00000102886	0.319872	ENSG00000158321
ENSG00000162757	0.319872	ENSG00000180626
ENSG00000168175	0.319871	ENSG00000213626
ENSG00000007968	0.319869	ENSG00000133606
ENSG00000171813	0.319869	ENSG00000213741
ENSG00000071073	0.319865	ENSG00000085552
ENSG00000141582	0.319865	ENSG00000171819
ENSG00000035115	0.319864	ENSG00000242247
ENSG00000159374	0.31986	ENSG00000197070
ENSG00000153066	0.319859	ENSG00000167565
ENSG00000105647	0.319857	ENSG00000114698
ENSG00000071073	0.319856	ENSG00000161996
ENSG00000106809	0.319856	ENSG00000181191
ENSG00000083844	0.319855	ENSG00000119401
ENSG00000140522	0.319854	ENSG00000167333
ENSG00000211689	0.319853	ENSG00000260565
ENSG00000004059	0.319851	ENSG00000166704
ENSG00000139187	0.31985	ENSG00000143842
ENSG00000065328	0.319849	ENSG00000178921
ENSG00000133816	0.319848	ENSG00000203288
ENSG00000121594	0.319847	ENSG00000149474
ENSG00000160818	0.319846	ENSG00000164919
ENSG00000180071	0.319846	ENSG00000204271
ENSG00000125868	0.319845	ENSG00000180061
ENSG00000026508	0.319844	ENSG00000141622
ENSG00000166676	0.319844	ENSG00000172845
ENSG00000112667	0.319844	ENSG00000187840
ENSG00000068323	0.319843	ENSG00000117143
ENSG00000127334	0.319843	ENSG00000156171
ENSG00000171612	0.319843	ENSG00000187778
ENSG00000122025	0.319842	ENSG00000147180
ENSG00000174021	0.319841	ENSG00000185222
ENSG00000138835	0.319841	ENSG00000235408
ENSG00000108599	0.31984	ENSG00000140526
ENSG00000223839	0.319838	ENSG00000224185
ENSG00000107968	0.319837	ENSG00000156466
ENSG00000107758	0.319835	ENSG00000129353
ENSG00000203737	0.319834	ENSG00000223984
ENSG00000099849	0.319832	ENSG00000162729
ENSG00000157045	0.319832	ENSG00000223350
ENSG00000159082	0.319832	ENSG00000226777
ENSG00000102145	0.319831	ENSG00000119403
ENSG00000112079	0.319827	ENSG00000134255
ENSG00000060339	0.319826	ENSG00000100591
ENSG00000109519	0.319826	ENSG00000171612
ENSG00000054523	0.319824	ENSG00000241429
ENSG00000115825	0.319823	ENSG00000141298
ENSG00000042062	0.319822	ENSG00000188690
ENSG00000183484	0.319822	ENSG00000259699
ENSG00000116459	0.31982	ENSG00000174945
ENSG00000112624	0.319819	ENSG00000196810
ENSG00000092929	0.319818	ENSG00000182511
ENSG00000140678	0.319812	ENSG00000198909
ENSG00000080822	0.319811	ENSG00000139508
ENSG00000161509	0.319809	ENSG00000164576
ENSG00000153179	0.319809	ENSG00000176563
ENSG00000143167	0.319809	ENSG00000214717
ENSG00000104671	0.319808	ENSG00000167333
ENSG00000129048	0.319806	ENSG00000151726
ENSG00000187994	0.319804	ENSG00000214826
ENSG00000139116	0.319803	ENSG00000198780
ENSG00000196549	0.319802	ENSG00000197879
ENSG00000158201	0.319801	ENSG00000173218
ENSG00000125484	0.319798	ENSG00000170860
ENSG00000156171	0.319798	ENSG00000185436
ENSG00000105339	0.319797	ENSG00000140675
ENSG00000065883	0.319797	ENSG00000185650
ENSG00000149658	0.319795	ENSG00000183530
ENSG00000152953	0.319793	ENSG00000240853
ENSG00000135776	0.319793	ENSG00000275832
ENSG00000092529	0.319792	ENSG00000102543
ENSG00000115318	0.319791	ENSG00000238113
ENSG00000107140	0.319791	ENSG00000267041
ENSG00000004139	0.319789	ENSG00000159082
ENSG00000082512	0.319789	ENSG00000171044
ENSG00000085733	0.319789	ENSG00000213468
ENSG00000119403	0.319788	ENSG00000275832
ENSG00000168397	0.319786	ENSG00000197948
ENSG00000167196	0.319784	ENSG00000197713
ENSG00000005448	0.31978	ENSG00000175573
ENSG00000121289	0.319779	ENSG00000186265
ENSG00000139631	0.319777	ENSG00000150907
ENSG00000133063	0.319777	ENSG00000173391
ENSG00000145723	0.319776	ENSG00000174151
ENSG00000115993	0.319774	ENSG00000138623
ENSG00000139826	0.319774	ENSG00000187840
ENSG00000099204	0.319773	ENSG00000100100
ENSG00000067992	0.319773	ENSG00000116717
ENSG00000099942	0.319773	ENSG00000176454
ENSG00000106804	0.319766	ENSG00000146433
ENSG00000066135	0.319765	ENSG00000183763
ENSG00000203734	0.319765	ENSG00000247315
ENSG00000127334	0.319764	ENSG00000213420
ENSG00000119401	0.319762	ENSG00000168646
ENSG00000144659	0.319762	ENSG00000188672
ENSG00000111725	0.319762	ENSG00000188677
ENSG00000142186	0.319762	ENSG00000214717
ENSG00000138674	0.319757	ENSG00000161509
ENSG00000131446	0.319757	ENSG00000174516
ENSG00000143450	0.319754	ENSG00000153779
ENSG00000115993	0.319754	ENSG00000159023
ENSG00000166477	0.319754	ENSG00000166987
ENSG00000119411	0.319754	ENSG00000182557
ENSG00000115762	0.319753	ENSG00000137343
ENSG00000118520	0.319752	ENSG00000238113
ENSG00000185252	0.31975	ENSG00000204934
ENSG00000047644	0.319749	ENSG00000159335
ENSG00000067606	0.319747	ENSG00000168411
ENSG00000187049	0.319747	ENSG00000276116
ENSG00000099904	0.319745	ENSG00000163162
ENSG00000144677	0.319744	ENSG00000149308
ENSG00000068137	0.319744	ENSG00000152939
ENSG00000102145	0.319743	ENSG00000158856
ENSG00000140391	0.319743	ENSG00000163739
ENSG00000158411	0.319741	ENSG00000170915
ENSG00000104979	0.319737	ENSG00000240972
ENSG00000077684	0.319733	ENSG00000156642
ENSG00000156831	0.319733	ENSG00000183475
ENSG00000114999	0.319733	ENSG00000198538
ENSG00000122223	0.319731	ENSG00000203288
ENSG00000100055	0.31973	ENSG00000157554
ENSG00000157870	0.319729	ENSG00000261231
ENSG00000094914	0.319728	ENSG00000158201
ENSG00000102098	0.319728	ENSG00000172247
ENSG00000106683	0.319725	ENSG00000109762
ENSG00000000460	0.319723	ENSG00000131748
ENSG00000124091	0.319723	ENSG00000162194
ENSG00000086666	0.31972	ENSG00000166225
ENSG00000136630	0.31972	ENSG00000177951
ENSG00000120725	0.319715	ENSG00000175048
ENSG00000139899	0.319715	ENSG00000182600
ENSG00000143162	0.319713	ENSG00000165792
ENSG00000133805	0.319713	ENSG00000179869
ENSG00000105339	0.319712	ENSG00000163072
ENSG00000142583	0.319712	ENSG00000186583
ENSG00000142546	0.319712	ENSG00000269313
ENSG00000176953	0.319711	ENSG00000198408
ENSG00000103707	0.31971	ENSG00000143457
ENSG00000146731	0.31971	ENSG00000173207
ENSG00000139116	0.31971	ENSG00000180530
ENSG00000122224	0.319709	ENSG00000128000
ENSG00000108439	0.319709	ENSG00000132429
ENSG00000100241	0.319709	ENSG00000197860
ENSG00000167994	0.319708	ENSG00000188690
ENSG00000083844	0.319707	ENSG00000106799
ENSG00000011426	0.319704	ENSG00000132965
ENSG00000141736	0.319703	ENSG00000142173
ENSG00000122223	0.319701	ENSG00000159363
ENSG00000229622	0.3197	ENSG00000263219
ENSG00000088325	0.319698	ENSG00000131747
ENSG00000167851	0.319695	ENSG00000196776
ENSG00000137070	0.319695	ENSG00000223705
ENSG00000042062	0.319693	ENSG00000100558
ENSG00000059377	0.319693	ENSG00000136040
ENSG00000102878	0.319693	ENSG00000242028
ENSG00000124508	0.319692	ENSG00000175538
ENSG00000105221	0.319691	ENSG00000112062
ENSG00000048028	0.319691	ENSG00000198728
ENSG00000113441	0.31969	ENSG00000198740
ENSG00000129932	0.319689	ENSG00000143889
ENSG00000071537	0.319687	ENSG00000163703
ENSG00000160685	0.319687	ENSG00000169895
ENSG00000196659	0.319686	ENSG00000224383
ENSG00000089157	0.319685	ENSG00000231721
ENSG00000165182	0.319685	ENSG00000265142
ENSG00000013583	0.319684	ENSG00000070182
ENSG00000116251	0.319682	ENSG00000138326
ENSG00000107679	0.319681	ENSG00000187118
ENSG00000111181	0.319678	ENSG00000137177
ENSG00000151498	0.319678	ENSG00000159086
ENSG00000100350	0.319677	ENSG00000105519
ENSG00000080947	0.319676	ENSG00000081923
ENSG00000082146	0.319676	ENSG00000101928
ENSG00000102245	0.319672	ENSG00000204923
ENSG00000104218	0.319671	ENSG00000183475
ENSG00000103313	0.319668	ENSG00000165879
ENSG00000136522	0.319667	ENSG00000175073
ENSG00000116793	0.319666	ENSG00000123360
ENSG00000175691	0.319665	ENSG00000188549
ENSG00000160685	0.319662	ENSG00000230982
ENSG00000102384	0.319661	ENSG00000118432
ENSG00000131873	0.31966	ENSG00000140691
ENSG00000187260	0.31966	ENSG00000204116
ENSG00000088888	0.319657	ENSG00000117682
ENSG00000164951	0.319657	ENSG00000185305
ENSG00000067191	0.319656	ENSG00000227986
ENSG00000155792	0.319656	ENSG00000254593
ENSG00000105374	0.319655	ENSG00000164930
ENSG00000096063	0.319653	ENSG00000180071
ENSG00000071054	0.319653	ENSG00000211947
ENSG00000073331	0.319652	ENSG00000149260
ENSG00000121858	0.319652	ENSG00000157978
ENSG00000094916	0.319652	ENSG00000183010
ENSG00000004779	0.31965	ENSG00000121406
ENSG00000204860	0.31965	ENSG00000213373
ENSG00000135108	0.319649	ENSG00000162869
ENSG00000174292	0.319649	ENSG00000197296
ENSG00000152465	0.319648	ENSG00000266338
ENSG00000100304	0.319643	ENSG00000141873
ENSG00000062194	0.319642	ENSG00000165113
ENSG00000111801	0.319641	ENSG00000142765
ENSG00000040633	0.319641	ENSG00000171115
ENSG00000137449	0.319641	ENSG00000259823
ENSG00000130202	0.31964	ENSG00000226419
ENSG00000109572	0.319639	ENSG00000167815
ENSG00000133805	0.319639	ENSG00000170801
ENSG00000198455	0.319639	ENSG00000227348
ENSG00000125810	0.319636	ENSG00000215012
ENSG00000118922	0.319635	ENSG00000214189
ENSG00000104671	0.319634	ENSG00000127311
ENSG00000168283	0.319634	ENSG00000267100
ENSG00000131748	0.319633	ENSG00000150977
ENSG00000117450	0.319632	ENSG00000166797
ENSG00000027001	0.319631	ENSG00000134255
ENSG00000164010	0.319631	ENSG00000167536
ENSG00000214029	0.319631	ENSG00000251497
ENSG00000157978	0.31963	ENSG00000197860
ENSG00000135686	0.319629	ENSG00000251586
ENSG00000110925	0.319628	ENSG00000196878
ENSG00000116497	0.319626	ENSG00000214826
ENSG00000197622	0.319625	ENSG00000197818
ENSG00000177169	0.319621	ENSG00000204611
ENSG00000138772	0.31962	ENSG00000187624
ENSG00000070404	0.319617	ENSG00000167419
ENSG00000037241	0.319615	ENSG00000187840
ENSG00000111860	0.319614	ENSG00000132199
ENSG00000117281	0.319613	ENSG00000141458
ENSG00000141098	0.319613	ENSG00000186908
ENSG00000119326	0.319612	ENSG00000163714
ENSG00000112796	0.319612	ENSG00000185697
ENSG00000104218	0.31961	ENSG00000156313
ENSG00000164951	0.31961	ENSG00000225518
ENSG00000108785	0.319606	ENSG00000111845
ENSG00000108506	0.319606	ENSG00000137343
ENSG00000170180	0.319606	ENSG00000170540
ENSG00000168071	0.319605	ENSG00000197506
ENSG00000171940	0.319604	ENSG00000181544
ENSG00000043143	0.319603	ENSG00000121594
ENSG00000176920	0.319598	ENSG00000187187
ENSG00000043093	0.319596	ENSG00000109184
ENSG00000148218	0.319596	ENSG00000197465
ENSG00000161642	0.319595	ENSG00000171451
ENSG00000219881	0.319595	ENSG00000254388
ENSG00000029534	0.319594	ENSG00000198208
ENSG00000113013	0.319588	ENSG00000141994
ENSG00000132801	0.319588	ENSG00000172840
ENSG00000162636	0.319587	ENSG00000196664
ENSG00000151490	0.319586	ENSG00000183813
ENSG00000104081	0.319582	ENSG00000188021
ENSG00000108599	0.319579	ENSG00000180626
ENSG00000012963	0.319579	ENSG00000256294
ENSG00000142173	0.319577	ENSG00000147234
ENSG00000129467	0.319575	ENSG00000157978
ENSG00000105647	0.319575	ENSG00000257108
ENSG00000100350	0.319574	ENSG00000179115
ENSG00000186812	0.319574	ENSG00000187815
ENSG00000229456	0.319573	ENSG00000254791
ENSG00000163053	0.319572	ENSG00000164077
ENSG00000165527	0.319571	ENSG00000175073
ENSG00000134109	0.319571	ENSG00000177807
ENSG00000146094	0.31957	ENSG00000151148
ENSG00000136059	0.31957	ENSG00000169991
ENSG00000020256	0.319569	ENSG00000158092
ENSG00000166676	0.319569	ENSG00000181104
ENSG00000116251	0.319566	ENSG00000258951
ENSG00000163362	0.319565	ENSG00000236882
ENSG00000100441	0.319564	ENSG00000140983
ENSG00000167895	0.319564	ENSG00000187688
ENSG00000049541	0.319563	ENSG00000162341
ENSG00000110711	0.319561	ENSG00000198246
ENSG00000146192	0.319559	ENSG00000159314
ENSG00000139618	0.319559	ENSG00000168496
ENSG00000151876	0.319559	ENSG00000186866
ENSG00000089195	0.319554	ENSG00000116337
ENSG00000122507	0.319554	ENSG00000139641
ENSG00000130544	0.319554	ENSG00000148400
ENSG00000100425	0.319554	ENSG00000219881
ENSG00000073464	0.31955	ENSG00000114098
ENSG00000196704	0.31955	ENSG00000198780
ENSG00000229894	0.319549	ENSG00000252481
ENSG00000143515	0.319548	ENSG00000196712
ENSG00000140522	0.319547	ENSG00000203288
ENSG00000213842	0.319547	ENSG00000230399
ENSG00000167363	0.319545	ENSG00000170832
ENSG00000105483	0.319544	ENSG00000119541
ENSG00000006194	0.319542	ENSG00000100346
ENSG00000013810	0.31954	ENSG00000085063
ENSG00000047644	0.319539	ENSG00000109814
ENSG00000100883	0.319538	ENSG00000214456
ENSG00000213277	0.319536	ENSG00000225636
ENSG00000131351	0.319535	ENSG00000185252
ENSG00000100324	0.319534	ENSG00000136161
ENSG00000143412	0.319534	ENSG00000156931
ENSG00000115998	0.319533	ENSG00000167987
ENSG00000129151	0.319533	ENSG00000180189
ENSG00000132694	0.319532	ENSG00000152377
ENSG00000164919	0.319532	ENSG00000227638
ENSG00000164031	0.31953	ENSG00000188647
ENSG00000132801	0.319529	ENSG00000173548
ENSG00000119707	0.319526	ENSG00000122507
ENSG00000127334	0.319526	ENSG00000135720
ENSG00000135929	0.319526	ENSG00000167703
ENSG00000004777	0.319526	ENSG00000226688
ENSG00000131495	0.319526	ENSG00000248283
ENSG00000115541	0.319524	ENSG00000182004
ENSG00000120322	0.319523	ENSG00000198951
ENSG00000012124	0.319521	ENSG00000101017
ENSG00000137486	0.319521	ENSG00000143442
ENSG00000137876	0.319521	ENSG00000147853
ENSG00000121940	0.31952	ENSG00000161021
ENSG00000008405	0.319519	ENSG00000204472
ENSG00000137770	0.319518	ENSG00000186265
ENSG00000111012	0.319517	ENSG00000149970
ENSG00000075884	0.319517	ENSG00000164111
ENSG00000147439	0.319516	ENSG00000198740
ENSG00000131398	0.319515	ENSG00000224003
ENSG00000167874	0.319514	ENSG00000198743
ENSG00000168824	0.319513	ENSG00000227855
ENSG00000113368	0.319511	ENSG00000115590
ENSG00000105887	0.319511	ENSG00000124181
ENSG00000175073	0.319509	ENSG00000183134
ENSG00000075151	0.319508	ENSG00000155368
ENSG00000108599	0.319505	ENSG00000181284
ENSG00000248483	0.319505	ENSG00000278615
ENSG00000004777	0.319499	ENSG00000179869
ENSG00000140750	0.319499	ENSG00000183864
ENSG00000072071	0.319496	ENSG00000078687
ENSG00000142546	0.319495	ENSG00000204650
ENSG00000204186	0.319495	ENSG00000244556
ENSG00000100591	0.319494	ENSG00000168653
ENSG00000159733	0.319494	ENSG00000183742
ENSG00000135720	0.319489	ENSG00000160593
ENSG00000160570	0.319489	ENSG00000171115
ENSG00000164346	0.319489	ENSG00000171219
ENSG00000140497	0.319487	ENSG00000221843
ENSG00000112695	0.319487	ENSG00000228599
ENSG00000133313	0.319482	ENSG00000168394
ENSG00000172164	0.319481	ENSG00000214826
ENSG00000170113	0.31948	ENSG00000185187
ENSG00000120899	0.319477	ENSG00000204581
ENSG00000163251	0.319476	ENSG00000198176
ENSG00000229456	0.319476	ENSG00000232373
ENSG00000142657	0.319474	ENSG00000165025
ENSG00000100225	0.319472	ENSG00000197465
ENSG00000143889	0.31947	ENSG00000269119
ENSG00000142185	0.319467	ENSG00000156345
ENSG00000181830	0.319466	ENSG00000183475
ENSG00000109519	0.319465	ENSG00000111801
ENSG00000008710	0.319465	ENSG00000180071
ENSG00000153066	0.319464	ENSG00000197008
ENSG00000008710	0.319461	ENSG00000086288
ENSG00000004059	0.319461	ENSG00000115507
ENSG00000091157	0.319461	ENSG00000144036
ENSG00000113389	0.319457	ENSG00000124813
ENSG00000103064	0.319457	ENSG00000213930
ENSG00000104081	0.319454	ENSG00000154642
ENSG00000020256	0.319454	ENSG00000276043
ENSG00000168350	0.319452	ENSG00000246922
ENSG00000055609	0.319451	ENSG00000111215
ENSG00000000457	0.31945	ENSG00000105483
ENSG00000112759	0.31945	ENSG00000119280
ENSG00000177469	0.319448	ENSG00000198795
ENSG00000166619	0.319446	ENSG00000225695
ENSG00000109534	0.319445	ENSG00000146757
ENSG00000070371	0.319444	ENSG00000073331
ENSG00000126522	0.319443	ENSG00000167987
ENSG00000115935	0.319442	ENSG00000135473
ENSG00000111269	0.319442	ENSG00000145014
ENSG00000100241	0.319441	ENSG00000111860
ENSG00000057704	0.31944	ENSG00000163348
ENSG00000108506	0.319439	ENSG00000136383
ENSG00000011332	0.319438	ENSG00000163827
ENSG00000145545	0.319436	ENSG00000177674
ENSG00000122641	0.319435	ENSG00000170956
ENSG00000100225	0.319434	ENSG00000140403
ENSG00000131873	0.319434	ENSG00000140511
ENSG00000072042	0.319433	ENSG00000117758
ENSG00000131437	0.319433	ENSG00000162695
ENSG00000066777	0.319433	ENSG00000275066
ENSG00000181544	0.319432	ENSG00000198909
ENSG00000121753	0.31943	ENSG00000150687
ENSG00000119707	0.319428	ENSG00000143515
ENSG00000102886	0.319427	ENSG00000197056
ENSG00000105643	0.319426	ENSG00000181634
ENSG00000181830	0.319426	ENSG00000211931
ENSG00000105289	0.319426	ENSG00000223609
ENSG00000106635	0.319424	ENSG00000170542
ENSG00000143924	0.31942	ENSG00000197818
ENSG00000140009	0.319419	ENSG00000178093
ENSG00000160321	0.319418	ENSG00000164116
ENSG00000106263	0.319417	ENSG00000149798
ENSG00000101752	0.319417	ENSG00000181830
ENSG00000167186	0.319416	ENSG00000185187
ENSG00000068878	0.319415	ENSG00000106070
ENSG00000100979	0.319414	ENSG00000103197
ENSG00000092529	0.319414	ENSG00000138772
ENSG00000091542	0.319414	ENSG00000168936
ENSG00000136842	0.319411	ENSG00000138867
ENSG00000091542	0.319407	ENSG00000150753
ENSG00000069493	0.319406	ENSG00000102221
ENSG00000102908	0.319406	ENSG00000186566
ENSG00000130287	0.319406	ENSG00000220205
ENSG00000133059	0.319406	ENSG00000242550
ENSG00000197008	0.319406	ENSG00000275835
ENSG00000135956	0.319405	ENSG00000252481
ENSG00000069869	0.319404	ENSG00000105281
ENSG00000110422	0.319402	ENSG00000148158
ENSG00000101844	0.3194	ENSG00000109572
ENSG00000109519	0.319399	ENSG00000114388
ENSG00000100979	0.319399	ENSG00000140044
ENSG00000145014	0.319399	ENSG00000197818
ENSG00000169129	0.319398	ENSG00000211772
ENSG00000084774	0.319397	ENSG00000124019
ENSG00000128000	0.319397	ENSG00000198523
ENSG00000124193	0.319395	ENSG00000131495
ENSG00000117461	0.319395	ENSG00000140044
ENSG00000091039	0.319395	ENSG00000144677
ENSG00000170915	0.319395	ENSG00000232354
ENSG00000075240	0.319394	ENSG00000129673
ENSG00000078304	0.319394	ENSG00000129968
ENSG00000071537	0.319394	ENSG00000232354
ENSG00000134955	0.319393	ENSG00000147416
ENSG00000119638	0.319393	ENSG00000204463
ENSG00000156026	0.319392	ENSG00000163362
ENSG00000232354	0.319391	ENSG00000239305
ENSG00000096063	0.319388	ENSG00000226688
ENSG00000102221	0.319387	ENSG00000198018
ENSG00000136522	0.319385	ENSG00000171862
ENSG00000059758	0.319384	ENSG00000117009
ENSG00000148737	0.319383	ENSG00000203747
ENSG00000028203	0.319382	ENSG00000172331
ENSG00000109705	0.319381	ENSG00000124209
ENSG00000129353	0.319381	ENSG00000164855
ENSG00000131828	0.31938	ENSG00000221890
ENSG00000107140	0.319379	ENSG00000162777
ENSG00000128973	0.319379	ENSG00000168754
ENSG00000061938	0.319379	ENSG00000188761
ENSG00000012963	0.319378	ENSG00000107018
ENSG00000125875	0.319378	ENSG00000161509
ENSG00000116871	0.319376	ENSG00000129749
ENSG00000154269	0.319376	ENSG00000197249
ENSG00000120333	0.319376	ENSG00000214160
ENSG00000213842	0.319376	ENSG00000263219
ENSG00000115163	0.319373	ENSG00000171853
ENSG00000099204	0.319372	ENSG00000100625
ENSG00000142544	0.319372	ENSG00000150347
ENSG00000004809	0.319372	ENSG00000160058
ENSG00000100596	0.319372	ENSG00000163568
ENSG00000108785	0.319371	ENSG00000197566
ENSG00000181045	0.319368	ENSG00000204271
ENSG00000118960	0.319366	ENSG00000126759
ENSG00000054116	0.319366	ENSG00000189136
ENSG00000066735	0.319365	ENSG00000148341
ENSG00000165572	0.319365	ENSG00000173171
ENSG00000162545	0.319365	ENSG00000198933
ENSG00000132429	0.319365	ENSG00000243404
ENSG00000143575	0.319364	ENSG00000187446
ENSG00000131943	0.319363	ENSG00000139679
ENSG00000183955	0.319363	ENSG00000184221
ENSG00000092847	0.31936	ENSG00000185305
ENSG00000173110	0.31936	ENSG00000275111
ENSG00000057657	0.319357	ENSG00000198821
ENSG00000103064	0.319357	ENSG00000232021
ENSG00000008282	0.319356	ENSG00000182199
ENSG00000116675	0.319355	ENSG00000135045
ENSG00000129353	0.319354	ENSG00000145723
ENSG00000167552	0.319354	ENSG00000196422
ENSG00000114735	0.319353	ENSG00000140030
ENSG00000068878	0.319353	ENSG00000153066
ENSG00000117569	0.319353	ENSG00000159658
ENSG00000125484	0.319352	ENSG00000153561
ENSG00000131398	0.319352	ENSG00000172771
ENSG00000186665	0.319351	ENSG00000217527
ENSG00000110436	0.319349	ENSG00000154274
ENSG00000184792	0.319346	ENSG00000205250
ENSG00000174327	0.319345	ENSG00000177807
ENSG00000182512	0.319344	ENSG00000183111
ENSG00000092051	0.319342	ENSG00000171862
ENSG00000054523	0.31934	ENSG00000130940
ENSG00000132199	0.319339	ENSG00000148204
ENSG00000139514	0.319339	ENSG00000205250
ENSG00000004139	0.319338	ENSG00000196177
ENSG00000072518	0.319337	ENSG00000145723
ENSG00000120910	0.319337	ENSG00000197362
ENSG00000135436	0.319337	ENSG00000248483
ENSG00000080200	0.319336	ENSG00000148634
ENSG00000139174	0.319336	ENSG00000197385
ENSG00000135249	0.319335	ENSG00000173320
ENSG00000100304	0.319335	ENSG00000173898
ENSG00000175899	0.319334	ENSG00000180938
ENSG00000225695	0.31933	ENSG00000229456
ENSG00000114982	0.319329	ENSG00000136002
ENSG00000151474	0.319329	ENSG00000188672
ENSG00000108405	0.319327	ENSG00000124374
ENSG00000047056	0.319325	ENSG00000176563
ENSG00000132199	0.319322	ENSG00000183475
ENSG00000175854	0.319321	ENSG00000188186
ENSG00000143420	0.31932	ENSG00000173660
ENSG00000141219	0.31932	ENSG00000197056
ENSG00000160789	0.31932	ENSG00000268471
ENSG00000180626	0.319319	ENSG00000183864
ENSG00000148719	0.319319	ENSG00000236991
ENSG00000133619	0.319316	ENSG00000151689
ENSG00000130826	0.319316	ENSG00000171992
ENSG00000103326	0.319315	ENSG00000177888
ENSG00000006459	0.319314	ENSG00000141098
ENSG00000121413	0.319313	ENSG00000196372
ENSG00000106560	0.319309	ENSG00000117280
ENSG00000101665	0.319309	ENSG00000118503
ENSG00000175322	0.319309	ENSG00000237977
ENSG00000118402	0.319308	ENSG00000186187
ENSG00000099330	0.319308	ENSG00000212125
ENSG00000100365	0.319308	ENSG00000215769
ENSG00000132773	0.319307	ENSG00000162402
ENSG00000179134	0.319307	ENSG00000181929
ENSG00000107789	0.319306	ENSG00000198208
ENSG00000032444	0.319305	ENSG00000112290
ENSG00000103415	0.319305	ENSG00000152556
ENSG00000123191	0.319305	ENSG00000160949
ENSG00000156313	0.319305	ENSG00000204934
ENSG00000057657	0.319302	ENSG00000148019
ENSG00000146587	0.319302	ENSG00000197860
ENSG00000145975	0.319301	ENSG00000155096
ENSG00000017483	0.3193	ENSG00000104267
ENSG00000034152	0.3193	ENSG00000117394
ENSG00000125731	0.3193	ENSG00000162777
ENSG00000175322	0.3193	ENSG00000198964
ENSG00000197622	0.3193	ENSG00000274114
ENSG00000079435	0.319299	ENSG00000094631
ENSG00000145014	0.319299	ENSG00000204271
ENSG00000130300	0.319298	ENSG00000212493
ENSG00000140675	0.319297	ENSG00000160593
ENSG00000075188	0.319294	ENSG00000085832
ENSG00000107018	0.319294	ENSG00000134297
ENSG00000079308	0.319293	ENSG00000142453
ENSG00000169621	0.319291	ENSG00000234369
ENSG00000130598	0.319289	ENSG00000186866
ENSG00000088881	0.319288	ENSG00000137868
ENSG00000147123	0.319288	ENSG00000227638
ENSG00000143515	0.319287	ENSG00000153767
ENSG00000159082	0.319286	ENSG00000163959
ENSG00000004777	0.319286	ENSG00000173698
ENSG00000185252	0.319286	ENSG00000204271
ENSG00000123066	0.319282	ENSG00000163913
ENSG00000105254	0.319282	ENSG00000175582
ENSG00000145715	0.319282	ENSG00000180071
ENSG00000122507	0.319281	ENSG00000153914
ENSG00000141219	0.319279	ENSG00000156521
ENSG00000136811	0.319279	ENSG00000181929
ENSG00000102543	0.319278	ENSG00000173391
ENSG00000086548	0.319276	ENSG00000101266
ENSG00000142102	0.319275	ENSG00000159086
ENSG00000143450	0.319275	ENSG00000227855
ENSG00000226200	0.319274	ENSG00000259736
ENSG00000133059	0.319273	ENSG00000166532
ENSG00000117543	0.319272	ENSG00000182575
ENSG00000135596	0.319272	ENSG00000260852
ENSG00000103319	0.319271	ENSG00000172794
ENSG00000072736	0.319271	ENSG00000196267
ENSG00000150347	0.319271	ENSG00000196388
ENSG00000144659	0.31927	ENSG00000147454
ENSG00000172167	0.319269	ENSG00000211753
ENSG00000116793	0.319269	ENSG00000240954
ENSG00000144647	0.319268	ENSG00000173898
ENSG00000115421	0.319266	ENSG00000125629
ENSG00000100425	0.319265	ENSG00000248405
ENSG00000105497	0.319265	ENSG00000281106
ENSG00000115993	0.319263	ENSG00000172331
ENSG00000162836	0.319262	ENSG00000177054
ENSG00000213003	0.319262	ENSG00000221962
ENSG00000133069	0.319262	ENSG00000274180
ENSG00000153914	0.319261	ENSG00000173744
ENSG00000106803	0.319258	ENSG00000166432
ENSG00000104218	0.319256	ENSG00000104671
ENSG00000140497	0.319255	ENSG00000140691
ENSG00000128000	0.319255	ENSG00000175556
ENSG00000081923	0.319255	ENSG00000198689
ENSG00000100028	0.319253	ENSG00000138663
ENSG00000117632	0.319253	ENSG00000188582
ENSG00000164251	0.319252	ENSG00000213694
ENSG00000204764	0.31925	ENSG00000290462
ENSG00000111665	0.319249	ENSG00000159086
ENSG00000132704	0.319248	ENSG00000137101
ENSG00000073350	0.319247	ENSG00000178573
ENSG00000107719	0.319247	ENSG00000197557
ENSG00000107140	0.319245	ENSG00000163568
ENSG00000173320	0.319245	ENSG00000178904
ENSG00000081913	0.319244	ENSG00000106665
ENSG00000068137	0.319243	ENSG00000137460
ENSG00000111725	0.319243	ENSG00000146350
ENSG00000119335	0.319243	ENSG00000158545
ENSG00000164300	0.319243	ENSG00000238197
ENSG00000105185	0.31924	ENSG00000120008
ENSG00000174136	0.31924	ENSG00000204410
ENSG00000175197	0.319238	ENSG00000186265
ENSG00000072518	0.319238	ENSG00000204611
ENSG00000131845	0.319235	ENSG00000166188
ENSG00000150867	0.319235	ENSG00000171451
ENSG00000100473	0.319232	ENSG00000138750
ENSG00000109079	0.31923	ENSG00000275111
ENSG00000089902	0.319226	ENSG00000236675
ENSG00000076351	0.319224	ENSG00000107554
ENSG00000185252	0.319224	ENSG00000211931
ENSG00000146858	0.319222	ENSG00000170634
ENSG00000118596	0.31922	ENSG00000139734
ENSG00000082212	0.319217	ENSG00000151726
ENSG00000112685	0.319217	ENSG00000161395
ENSG00000135127	0.319217	ENSG00000182162
ENSG00000103227	0.319215	ENSG00000131398
ENSG00000088451	0.319212	ENSG00000174292
ENSG00000135924	0.319212	ENSG00000238227
ENSG00000165821	0.319212	ENSG00000278195
ENSG00000104611	0.31921	ENSG00000123124
ENSG00000134242	0.31921	ENSG00000138772
ENSG00000140525	0.319209	ENSG00000178404
ENSG00000128309	0.319209	ENSG00000257698
ENSG00000103227	0.319209	ENSG00000267128
ENSG00000100591	0.319208	ENSG00000123975
ENSG00000122223	0.319206	ENSG00000171940
ENSG00000171502	0.319205	ENSG00000179409
ENSG00000160097	0.319205	ENSG00000198523
ENSG00000086548	0.319204	ENSG00000112715
ENSG00000119514	0.319201	ENSG00000204271
ENSG00000105483	0.3192	ENSG00000152939
ENSG00000088451	0.3192	ENSG00000173114
ENSG00000104611	0.319198	ENSG00000119514
ENSG00000136630	0.319196	ENSG00000184602
ENSG00000127452	0.319195	ENSG00000181938
ENSG00000132429	0.319195	ENSG00000197111
ENSG00000100258	0.319195	ENSG00000240531
ENSG00000145723	0.319194	ENSG00000159363
ENSG00000186812	0.319193	ENSG00000211593
ENSG00000109519	0.319193	ENSG00000273841
ENSG00000125977	0.319188	ENSG00000155016
ENSG00000103415	0.319187	ENSG00000173898
ENSG00000065243	0.319185	ENSG00000072736
ENSG00000108599	0.319185	ENSG00000162777
ENSG00000006194	0.319185	ENSG00000179134
ENSG00000100425	0.319185	ENSG00000181004
ENSG00000008853	0.319184	ENSG00000242485
ENSG00000103351	0.319182	ENSG00000163001
ENSG00000117479	0.319182	ENSG00000245164
ENSG00000136636	0.319182	ENSG00000267221
ENSG00000139618	0.31918	ENSG00000141458
ENSG00000150753	0.319178	ENSG00000153767
ENSG00000002745	0.319177	ENSG00000173548
ENSG00000167419	0.319176	ENSG00000227212
ENSG00000083817	0.319175	ENSG00000102302
ENSG00000157554	0.319175	ENSG00000167554
ENSG00000133063	0.319174	ENSG00000215769
ENSG00000188167	0.319174	ENSG00000258839
ENSG00000090975	0.319173	ENSG00000183111
ENSG00000173681	0.319172	ENSG00000178974
ENSG00000181467	0.319171	ENSG00000213741
ENSG00000119714	0.319168	ENSG00000162341
ENSG00000127334	0.319167	ENSG00000196968
ENSG00000156273	0.319166	ENSG00000187554
ENSG00000138081	0.319165	ENSG00000143924
ENSG00000073331	0.319164	ENSG00000116668
ENSG00000125945	0.319164	ENSG00000197566
ENSG00000132744	0.319164	ENSG00000213445
ENSG00000105643	0.319163	ENSG00000188033
ENSG00000116741	0.319161	ENSG00000170542
ENSG00000085872	0.319159	ENSG00000161847
ENSG00000136932	0.319159	ENSG00000165233
ENSG00000138795	0.319159	ENSG00000174327
ENSG00000156273	0.319155	ENSG00000183530
ENSG00000074621	0.319154	ENSG00000103067
ENSG00000004809	0.319154	ENSG00000149150
ENSG00000072858	0.319153	ENSG00000102221
ENSG00000067606	0.319151	ENSG00000168496
ENSG00000137959	0.319151	ENSG00000185745
ENSG00000105088	0.31915	ENSG00000237977
ENSG00000135919	0.319149	ENSG00000198728
ENSG00000145723	0.319149	ENSG00000275066
ENSG00000180530	0.319147	ENSG00000198728
ENSG00000071205	0.319147	ENSG00000233559
ENSG00000160233	0.319146	ENSG00000240370
ENSG00000100592	0.319146	ENSG00000256269
ENSG00000103257	0.319145	ENSG00000156381
ENSG00000122223	0.319144	ENSG00000178053
ENSG00000134109	0.319144	ENSG00000179144
ENSG00000072274	0.319144	ENSG00000183597
ENSG00000149798	0.319143	ENSG00000196511
ENSG00000125945	0.319141	ENSG00000170915
ENSG00000110057	0.31914	ENSG00000113558
ENSG00000127311	0.31914	ENSG00000140525
ENSG00000107651	0.319139	ENSG00000183134
ENSG00000100092	0.319138	ENSG00000110066
ENSG00000135052	0.319138	ENSG00000159459
ENSG00000006047	0.319137	ENSG00000159110
ENSG00000118689	0.319135	ENSG00000123219
ENSG00000122025	0.319134	ENSG00000226419
ENSG00000108932	0.319133	ENSG00000152484
ENSG00000151967	0.319133	ENSG00000197429
ENSG00000135929	0.319133	ENSG00000235568
ENSG00000085719	0.319132	ENSG00000143952
ENSG00000105948	0.319132	ENSG00000158411
ENSG00000112695	0.319132	ENSG00000165527
ENSG00000171643	0.31913	ENSG00000203993
ENSG00000186583	0.319128	ENSG00000188549
ENSG00000168754	0.319128	ENSG00000204624
ENSG00000136842	0.319127	ENSG00000163251
ENSG00000150593	0.319127	ENSG00000165458
ENSG00000135002	0.319126	ENSG00000184445
ENSG00000173898	0.319125	ENSG00000198208
ENSG00000139679	0.319124	ENSG00000139977
ENSG00000164929	0.319124	ENSG00000174010
ENSG00000141696	0.319123	ENSG00000154734
ENSG00000108091	0.319122	ENSG00000109171
ENSG00000138185	0.319122	ENSG00000188761
ENSG00000126456	0.31912	ENSG00000142765
ENSG00000142583	0.31912	ENSG00000244627
ENSG00000115163	0.319117	ENSG00000117461
ENSG00000106560	0.319115	ENSG00000141219
ENSG00000146858	0.319115	ENSG00000155158
ENSG00000153317	0.319115	ENSG00000159899
ENSG00000104783	0.319115	ENSG00000174951
ENSG00000091436	0.319114	ENSG00000100036
ENSG00000136280	0.319114	ENSG00000162777
ENSG00000179335	0.319114	ENSG00000253549
ENSG00000110080	0.319112	ENSG00000166532
ENSG00000105576	0.31911	ENSG00000163462
ENSG00000164576	0.31911	ENSG00000181830
ENSG00000110104	0.31911	ENSG00000184900
ENSG00000180229	0.31911	ENSG00000211973
ENSG00000119321	0.319109	ENSG00000167562
ENSG00000133488	0.319108	ENSG00000198336
ENSG00000035403	0.319107	ENSG00000124831
ENSG00000180581	0.319107	ENSG00000248693
ENSG00000140511	0.319106	ENSG00000197880
ENSG00000138172	0.319104	ENSG00000170915
ENSG00000126070	0.319102	ENSG00000137221
ENSG00000113716	0.319102	ENSG00000148634
ENSG00000108561	0.319101	ENSG00000232373
ENSG00000104903	0.319098	ENSG00000163629
ENSG00000074356	0.319097	ENSG00000138772
ENSG00000275111	0.319097	ENSG00000290292
ENSG00000129353	0.319095	ENSG00000151726
ENSG00000148339	0.319094	ENSG00000181544
ENSG00000057657	0.319092	ENSG00000107331
ENSG00000137040	0.319092	ENSG00000153339
ENSG00000104859	0.319092	ENSG00000173320
ENSG00000123159	0.319091	ENSG00000181847
ENSG00000139835	0.319089	ENSG00000151575
ENSG00000119772	0.319089	ENSG00000159082
ENSG00000162825	0.319089	ENSG00000197008
ENSG00000155893	0.319087	ENSG00000158966
ENSG00000066923	0.319086	ENSG00000144152
ENSG00000127954	0.319086	ENSG00000156299
ENSG00000112799	0.319085	ENSG00000149294
ENSG00000071655	0.319085	ENSG00000175073
ENSG00000196511	0.319084	ENSG00000247157
ENSG00000263002	0.319084	ENSG00000275111
ENSG00000110436	0.319081	ENSG00000110713
ENSG00000138079	0.319079	ENSG00000185436
ENSG00000106560	0.319078	ENSG00000172164
ENSG00000131067	0.319077	ENSG00000141576
ENSG00000223984	0.319077	ENSG00000270986
ENSG00000115998	0.319074	ENSG00000213694
ENSG00000108785	0.319071	ENSG00000140678
ENSG00000129158	0.319071	ENSG00000181830
ENSG00000158290	0.319067	ENSG00000236337
ENSG00000111860	0.319066	ENSG00000126861
ENSG00000169884	0.319066	ENSG00000170128
ENSG00000156299	0.319065	ENSG00000273559
ENSG00000108829	0.319064	ENSG00000171161
ENSG00000178163	0.319062	ENSG00000214548
ENSG00000105643	0.319061	ENSG00000111269
ENSG00000006116	0.319061	ENSG00000115875
ENSG00000142864	0.31906	ENSG00000169220
ENSG00000185420	0.31906	ENSG00000214029
ENSG00000106560	0.319058	ENSG00000135338
ENSG00000155099	0.319057	ENSG00000168214
ENSG00000155792	0.319056	ENSG00000211753
ENSG00000089775	0.319056	ENSG00000244625
ENSG00000103496	0.319055	ENSG00000124422
ENSG00000125945	0.319054	ENSG00000130544
ENSG00000167286	0.319054	ENSG00000167851
ENSG00000146535	0.319053	ENSG00000198466
ENSG00000089127	0.319052	ENSG00000119917
ENSG00000116675	0.319052	ENSG00000130560
ENSG00000115970	0.319052	ENSG00000163866
ENSG00000106560	0.319052	ENSG00000205929
ENSG00000132846	0.319052	ENSG00000277030
ENSG00000086717	0.319051	ENSG00000173597
ENSG00000173898	0.31905	ENSG00000174327
ENSG00000257957	0.319049	ENSG00000265727
ENSG00000232354	0.319049	ENSG00000274114
ENSG00000134627	0.319048	ENSG00000179869
ENSG00000124549	0.319044	ENSG00000166188
ENSG00000206650	0.319044	ENSG00000257195
ENSG00000103932	0.319042	ENSG00000197779
ENSG00000070371	0.319041	ENSG00000111665
ENSG00000154124	0.319041	ENSG00000160948
ENSG00000166341	0.319041	ENSG00000185753
ENSG00000146858	0.31904	ENSG00000168807
ENSG00000167874	0.31904	ENSG00000171115
ENSG00000241535	0.31904	ENSG00000242992
ENSG00000111726	0.319039	ENSG00000175449
ENSG00000092529	0.319039	ENSG00000182885
ENSG00000115762	0.319039	ENSG00000274211
ENSG00000075618	0.319035	ENSG00000180530
ENSG00000118058	0.319033	ENSG00000131730
ENSG00000079393	0.319033	ENSG00000188026
ENSG00000080822	0.319032	ENSG00000198121
ENSG00000074319	0.31903	ENSG00000099330
ENSG00000115317	0.31903	ENSG00000188690
ENSG00000151491	0.319029	ENSG00000155366
ENSG00000117090	0.319028	ENSG00000170142
ENSG00000006194	0.319027	ENSG00000231395
ENSG00000165271	0.319025	ENSG00000170677
ENSG00000071242	0.319024	ENSG00000226688
ENSG00000101391	0.319023	ENSG00000197467
ENSG00000119682	0.319023	ENSG00000237977
ENSG00000067606	0.31902	ENSG00000136280
ENSG00000091157	0.319018	ENSG00000129158
ENSG00000119812	0.319017	ENSG00000162739
ENSG00000114737	0.319015	ENSG00000153066
ENSG00000163362	0.319014	ENSG00000196358
ENSG00000137713	0.319013	ENSG00000147324
ENSG00000189409	0.319013	ENSG00000197111
ENSG00000102312	0.319011	ENSG00000148019
ENSG00000143457	0.319011	ENSG00000148943
ENSG00000165156	0.319011	ENSG00000174255
ENSG00000109079	0.319011	ENSG00000275793
ENSG00000117280	0.31901	ENSG00000129691
ENSG00000169087	0.319009	ENSG00000183401
ENSG00000168016	0.319009	ENSG00000237441
ENSG00000164236	0.319008	ENSG00000172977
ENSG00000043143	0.319008	ENSG00000267795
ENSG00000087263	0.319007	ENSG00000124177
ENSG00000105088	0.319007	ENSG00000142546
ENSG00000132912	0.319007	ENSG00000168334
ENSG00000055118	0.319002	ENSG00000151743
ENSG00000111860	0.319001	ENSG00000204706
ENSG00000004777	0.319001	ENSG00000204791
ENSG00000111445	0.319	ENSG00000120963
ENSG00000053501	0.319	ENSG00000128016
ENSG00000090863	0.318999	ENSG00000100918
ENSG00000103415	0.318997	ENSG00000106560
ENSG00000167642	0.318997	ENSG00000168056
ENSG00000169439	0.318996	ENSG00000236287
ENSG00000140691	0.318994	ENSG00000155096
ENSG00000100241	0.318994	ENSG00000204271
ENSG00000166257	0.318994	ENSG00000204611
ENSG00000089351	0.318993	ENSG00000179241
ENSG00000125910	0.318991	ENSG00000166949
ENSG00000197622	0.318991	ENSG00000233515
ENSG00000086717	0.318989	ENSG00000146122
ENSG00000178404	0.318989	ENSG00000236086
ENSG00000178229	0.318988	ENSG00000204822
ENSG00000107951	0.318987	ENSG00000119242
ENSG00000151726	0.318987	ENSG00000186847
ENSG00000110002	0.318986	ENSG00000166532
ENSG00000104267	0.318985	ENSG00000167536
ENSG00000119509	0.318985	ENSG00000173692
ENSG00000111012	0.318983	ENSG00000213190
ENSG00000174945	0.318982	ENSG00000213277
ENSG00000132780	0.318981	ENSG00000197622
ENSG00000126088	0.318979	ENSG00000205250
ENSG00000138668	0.318978	ENSG00000185252
ENSG00000137100	0.318975	ENSG00000140740
ENSG00000119326	0.318975	ENSG00000179144
ENSG00000002016	0.318974	ENSG00000116044
ENSG00000109572	0.318974	ENSG00000197312
ENSG00000141219	0.318973	ENSG00000161298
ENSG00000168763	0.318972	ENSG00000170037
ENSG00000100934	0.318972	ENSG00000205517
ENSG00000069667	0.31897	ENSG00000143179
ENSG00000188175	0.31897	ENSG00000196914
ENSG00000079393	0.31897	ENSG00000249532
ENSG00000121903	0.318969	ENSG00000162396
ENSG00000156968	0.318969	ENSG00000166508
ENSG00000117480	0.318969	ENSG00000205978
ENSG00000103197	0.318966	ENSG00000123143
ENSG00000085719	0.318966	ENSG00000186583
ENSG00000168994	0.318965	ENSG00000188996
ENSG00000058600	0.318965	ENSG00000249348
ENSG00000074621	0.318964	ENSG00000139718
ENSG00000068137	0.318963	ENSG00000119682
ENSG00000104267	0.318963	ENSG00000158856
ENSG00000055163	0.318962	ENSG00000197948
ENSG00000132819	0.318961	ENSG00000198876
ENSG00000090975	0.318958	ENSG00000183597
ENSG00000130227	0.318956	ENSG00000186591
ENSG00000117523	0.318956	ENSG00000214160
ENSG00000038210	0.318955	ENSG00000106588
ENSG00000111696	0.318954	ENSG00000135596
ENSG00000132646	0.318953	ENSG00000150510
ENSG00000151726	0.318953	ENSG00000164081
ENSG00000124469	0.318952	ENSG00000165181
ENSG00000105088	0.318951	ENSG00000130826
ENSG00000131979	0.31895	ENSG00000156171
ENSG00000147050	0.318949	ENSG00000249437
ENSG00000002834	0.318948	ENSG00000164576
ENSG00000006062	0.318948	ENSG00000174327
ENSG00000127124	0.318947	ENSG00000144580
ENSG00000115762	0.318945	ENSG00000251586
ENSG00000117682	0.318941	ENSG00000224531
ENSG00000083812	0.318941	ENSG00000241343
ENSG00000167283	0.318939	ENSG00000240972
ENSG00000108219	0.318935	ENSG00000162636
ENSG00000090975	0.318933	ENSG00000121104
ENSG00000114812	0.318932	ENSG00000221867
ENSG00000172922	0.318932	ENSG00000225338
ENSG00000112759	0.31893	ENSG00000118985
ENSG00000127334	0.318927	ENSG00000146828
ENSG00000101935	0.318926	ENSG00000164068
ENSG00000137055	0.318925	ENSG00000170677
ENSG00000112079	0.318924	ENSG00000162777
ENSG00000104081	0.318922	ENSG00000275111
ENSG00000011451	0.318921	ENSG00000138326
ENSG00000115128	0.31892	ENSG00000134056
ENSG00000005206	0.318919	ENSG00000167419
ENSG00000101079	0.318918	ENSG00000143952
ENSG00000157978	0.318918	ENSG00000174136
ENSG00000140471	0.318917	ENSG00000168421
ENSG00000197622	0.318917	ENSG00000205930
ENSG00000100425	0.318915	ENSG00000169439
ENSG00000127311	0.318914	ENSG00000138050
ENSG00000197622	0.318914	ENSG00000273559
ENSG00000119401	0.318913	ENSG00000146828
ENSG00000180304	0.318913	ENSG00000204923
ENSG00000164068	0.318912	ENSG00000168785
ENSG00000135776	0.318912	ENSG00000205639
ENSG00000160593	0.318911	ENSG00000169239
ENSG00000146834	0.31891	ENSG00000165023
ENSG00000134243	0.318909	ENSG00000172164
ENSG00000103227	0.318908	ENSG00000119682
ENSG00000131845	0.318908	ENSG00000225518
ENSG00000149503	0.318906	ENSG00000178980
ENSG00000183597	0.318906	ENSG00000196517
ENSG00000185650	0.318905	ENSG00000237977
ENSG00000121289	0.318903	ENSG00000185436
ENSG00000105429	0.318902	ENSG00000185900
ENSG00000149480	0.318902	ENSG00000227345
ENSG00000188021	0.318902	ENSG00000232354
ENSG00000079150	0.3189	ENSG00000105829
ENSG00000106803	0.318894	ENSG00000178057
ENSG00000106624	0.31889	ENSG00000163697
ENSG00000143621	0.31889	ENSG00000247315
ENSG00000125945	0.318886	ENSG00000178404
ENSG00000128000	0.318886	ENSG00000242247
ENSG00000239305	0.318885	ENSG00000254838
ENSG00000111269	0.318884	ENSG00000229692
ENSG00000164209	0.318882	ENSG00000188822
ENSG00000169991	0.318878	ENSG00000197056
ENSG00000101997	0.318877	ENSG00000142583
ENSG00000119401	0.318877	ENSG00000162729
ENSG00000128791	0.318875	ENSG00000156968
ENSG00000166477	0.318875	ENSG00000213277
ENSG00000101199	0.318875	ENSG00000258839
ENSG00000162729	0.318874	ENSG00000165533
ENSG00000119682	0.318874	ENSG00000174327
ENSG00000173175	0.318874	ENSG00000237276
ENSG00000242992	0.318871	ENSG00000272767
ENSG00000137770	0.318869	ENSG00000148926
ENSG00000156171	0.318869	ENSG00000172725
ENSG00000112249	0.318869	ENSG00000197586
ENSG00000129353	0.318868	ENSG00000131748
ENSG00000155755	0.318867	ENSG00000170677
ENSG00000111845	0.318867	ENSG00000184900
ENSG00000086289	0.318865	ENSG00000180530
ENSG00000069974	0.318864	ENSG00000159082
ENSG00000176160	0.318864	ENSG00000176542
ENSG00000159713	0.318863	ENSG00000258469
ENSG00000145014	0.318862	ENSG00000178726
ENSG00000169621	0.318862	ENSG00000270429
ENSG00000022840	0.31886	ENSG00000143479
ENSG00000115762	0.318858	ENSG00000125945
ENSG00000040633	0.318858	ENSG00000240522
ENSG00000135720	0.318857	ENSG00000140511
ENSG00000079435	0.318856	ENSG00000175322
ENSG00000124209	0.318856	ENSG00000198909
ENSG00000185262	0.318855	ENSG00000198826
ENSG00000174718	0.318854	ENSG00000205413
ENSG00000143457	0.318852	ENSG00000185085
ENSG00000123124	0.31885	ENSG00000159086
ENSG00000055917	0.31885	ENSG00000239697
ENSG00000125810	0.318849	ENSG00000181929
ENSG00000213188	0.318849	ENSG00000236549
ENSG00000111725	0.318848	ENSG00000182575
ENSG00000105245	0.318845	ENSG00000111670
ENSG00000142864	0.318845	ENSG00000222108
ENSG00000112249	0.318845	ENSG00000244723
ENSG00000090686	0.318843	ENSG00000129667
ENSG00000137040	0.318839	ENSG00000231395
ENSG00000197385	0.318839	ENSG00000274114
ENSG00000104267	0.318836	ENSG00000116675
ENSG00000120458	0.318836	ENSG00000189221
ENSG00000115421	0.318834	ENSG00000256683
ENSG00000106004	0.318833	ENSG00000133561
ENSG00000100105	0.318833	ENSG00000146215
ENSG00000123219	0.318831	ENSG00000134294
ENSG00000119421	0.318831	ENSG00000150753
ENSG00000032444	0.31883	ENSG00000164687
ENSG00000250050	0.318829	ENSG00000270392
ENSG00000010818	0.318827	ENSG00000123104
ENSG00000079308	0.318827	ENSG00000167815
ENSG00000251667	0.318827	ENSG00000280080
ENSG00000139193	0.318823	ENSG00000152270
ENSG00000115507	0.318821	ENSG00000130741
ENSG00000111445	0.31882	ENSG00000183814
ENSG00000129691	0.318818	ENSG00000172005
ENSG00000135835	0.318818	ENSG00000182183
ENSG00000119509	0.318817	ENSG00000133477
ENSG00000169032	0.318817	ENSG00000256393
ENSG00000162729	0.318816	ENSG00000163755
ENSG00000235621	0.318816	ENSG00000247982
ENSG00000125450	0.318815	ENSG00000224543
ENSG00000125731	0.318813	ENSG00000154274
ENSG00000172671	0.318813	ENSG00000184481
ENSG00000100979	0.31881	ENSG00000153914
ENSG00000028203	0.318809	ENSG00000136383
ENSG00000111142	0.318809	ENSG00000275832
ENSG00000135144	0.318808	ENSG00000265929
ENSG00000117758	0.318806	ENSG00000127311
ENSG00000131196	0.318806	ENSG00000173744
ENSG00000205929	0.318806	ENSG00000235750
ENSG00000082212	0.318805	ENSG00000099901
ENSG00000075340	0.318803	ENSG00000130560
ENSG00000099330	0.318803	ENSG00000162378
ENSG00000120594	0.318802	ENSG00000204385
ENSG00000065150	0.318802	ENSG00000205482
ENSG00000138668	0.318802	ENSG00000221890
ENSG00000116604	0.318799	ENSG00000180182
ENSG00000111665	0.318798	ENSG00000143952
ENSG00000151726	0.318796	ENSG00000166224
ENSG00000168646	0.318796	ENSG00000204271
ENSG00000127507	0.318795	ENSG00000197880
ENSG00000204934	0.318795	ENSG00000261286
ENSG00000012779	0.318794	ENSG00000141098
ENSG00000173991	0.318794	ENSG00000276043
ENSG00000106348	0.318791	ENSG00000121281
ENSG00000144647	0.31879	ENSG00000172663
ENSG00000135094	0.318789	ENSG00000188554
ENSG00000005020	0.318789	ENSG00000198171
ENSG00000119714	0.318785	ENSG00000139154
ENSG00000124508	0.318785	ENSG00000145545
ENSG00000163946	0.318784	ENSG00000256806
ENSG00000103126	0.318783	ENSG00000113391
ENSG00000065518	0.31878	ENSG00000180846
ENSG00000111696	0.318779	ENSG00000181830
ENSG00000112282	0.318778	ENSG00000123124
ENSG00000039319	0.318777	ENSG00000091106
ENSG00000175482	0.318777	ENSG00000187037
ENSG00000100092	0.318776	ENSG00000141994
ENSG00000141349	0.318776	ENSG00000204272
ENSG00000110777	0.318775	ENSG00000135926
ENSG00000213190	0.318774	ENSG00000267128
ENSG00000131398	0.318772	ENSG00000163462
ENSG00000131873	0.318772	ENSG00000185650
ENSG00000049769	0.31877	ENSG00000129158
ENSG00000112290	0.31877	ENSG00000240583
ENSG00000064225	0.318768	ENSG00000086730
ENSG00000085117	0.318768	ENSG00000100592
ENSG00000109705	0.318767	ENSG00000116005
ENSG00000133619	0.318766	ENSG00000144152
ENSG00000116191	0.318765	ENSG00000263413
ENSG00000111801	0.318761	ENSG00000145723
ENSG00000160593	0.31876	ENSG00000204611
ENSG00000197008	0.31876	ENSG00000204706
ENSG00000107771	0.318759	ENSG00000139631
ENSG00000136828	0.318759	ENSG00000163362
ENSG00000105643	0.318758	ENSG00000132334
ENSG00000142507	0.318756	ENSG00000241535
ENSG00000110080	0.318752	ENSG00000111845
ENSG00000111885	0.318752	ENSG00000178999
ENSG00000149547	0.318751	ENSG00000186806
ENSG00000107745	0.31875	ENSG00000186312
ENSG00000141098	0.318749	ENSG00000230061
ENSG00000107872	0.318747	ENSG00000230086
ENSG00000213741	0.318747	ENSG00000258648
ENSG00000119707	0.318745	ENSG00000134242
ENSG00000132640	0.318745	ENSG00000156171
ENSG00000158481	0.318745	ENSG00000189136
ENSG00000106803	0.318744	ENSG00000126391
ENSG00000084090	0.318744	ENSG00000225636
ENSG00000100104	0.318743	ENSG00000141298
ENSG00000162676	0.318736	ENSG00000177054
ENSG00000141622	0.318734	ENSG00000141736
ENSG00000104228	0.318733	ENSG00000140320
ENSG00000029993	0.318732	ENSG00000181847
ENSG00000115998	0.318732	ENSG00000275111
ENSG00000118596	0.31873	ENSG00000140511
ENSG00000138795	0.31873	ENSG00000168421
ENSG00000161048	0.318729	ENSG00000162757
ENSG00000185252	0.318729	ENSG00000259054
ENSG00000156831	0.318728	ENSG00000162636
ENSG00000161509	0.318728	ENSG00000163946
ENSG00000077684	0.318727	ENSG00000130544
ENSG00000164398	0.318726	ENSG00000196188
ENSG00000135338	0.318722	ENSG00000149636
ENSG00000111860	0.318722	ENSG00000173991
ENSG00000004777	0.31872	ENSG00000197948
ENSG00000172432	0.31872	ENSG00000214517
ENSG00000088451	0.318717	ENSG00000136026
ENSG00000114541	0.318717	ENSG00000174282
ENSG00000140463	0.318716	ENSG00000160131
ENSG00000112062	0.318715	ENSG00000159374
ENSG00000183258	0.318715	ENSG00000196182
ENSG00000133069	0.318714	ENSG00000175931
ENSG00000143457	0.318712	ENSG00000163866
ENSG00000127311	0.31871	ENSG00000139679
ENSG00000134453	0.31871	ENSG00000236256
ENSG00000066735	0.318709	ENSG00000166451
ENSG00000101096	0.318709	ENSG00000174348
ENSG00000073331	0.318707	ENSG00000137177
ENSG00000055917	0.318707	ENSG00000186575
ENSG00000141219	0.318705	ENSG00000150977
ENSG00000127507	0.318704	ENSG00000165533
ENSG00000135045	0.318704	ENSG00000167815
ENSG00000114416	0.318704	ENSG00000225518
ENSG00000113734	0.318703	ENSG00000171612
ENSG00000008710	0.318701	ENSG00000125810
ENSG00000166167	0.318699	ENSG00000183111
ENSG00000070961	0.318698	ENSG00000180626
ENSG00000167522	0.318698	ENSG00000181915
ENSG00000147454	0.318698	ENSG00000197465
ENSG00000185650	0.318698	ENSG00000269313
ENSG00000166508	0.318697	ENSG00000186111
ENSG00000100479	0.318695	ENSG00000117411
ENSG00000128000	0.318695	ENSG00000136026
ENSG00000004897	0.318694	ENSG00000240583
ENSG00000104671	0.318693	ENSG00000188554
ENSG00000096968	0.318693	ENSG00000197933
ENSG00000064726	0.318692	ENSG00000114395
ENSG00000130475	0.318692	ENSG00000167685
ENSG00000059588	0.318691	ENSG00000134453
ENSG00000114388	0.318691	ENSG00000175556
ENSG00000116497	0.31869	ENSG00000145723
ENSG00000248415	0.318689	ENSG00000272899
ENSG00000105619	0.318687	ENSG00000125304
ENSG00000120685	0.318687	ENSG00000167182
ENSG00000230590	0.318685	ENSG00000234420
ENSG00000121289	0.318684	ENSG00000161298
ENSG00000140750	0.318684	ENSG00000217643
ENSG00000149557	0.318683	ENSG00000159674
ENSG00000107140	0.318683	ENSG00000275111
ENSG00000140511	0.31868	ENSG00000169129
ENSG00000105173	0.31868	ENSG00000179604
ENSG00000125741	0.318679	ENSG00000250050
ENSG00000169220	0.318678	ENSG00000171853
ENSG00000088325	0.318673	ENSG00000135127
ENSG00000066926	0.318672	ENSG00000175449
ENSG00000119917	0.318671	ENSG00000126709
ENSG00000105643	0.318671	ENSG00000153767
ENSG00000167987	0.318671	ENSG00000197622
ENSG00000143322	0.31867	ENSG00000204934
ENSG00000122126	0.318669	ENSG00000179869
ENSG00000124193	0.318668	ENSG00000225695
ENSG00000175352	0.318667	ENSG00000185896
ENSG00000143653	0.318665	ENSG00000147180
ENSG00000132801	0.318665	ENSG00000148400
ENSG00000229622	0.318665	ENSG00000266445
ENSG00000110002	0.318664	ENSG00000166224
ENSG00000108561	0.318664	ENSG00000213871
ENSG00000074356	0.318662	ENSG00000151689
ENSG00000086289	0.318661	ENSG00000110107
ENSG00000110697	0.31866	ENSG00000182606
ENSG00000164398	0.31866	ENSG00000188493
ENSG00000197566	0.31866	ENSG00000229692
ENSG00000108506	0.318658	ENSG00000178404
ENSG00000116497	0.318656	ENSG00000123066
ENSG00000084072	0.318654	ENSG00000106714
ENSG00000105700	0.318654	ENSG00000124193
ENSG00000105355	0.318654	ENSG00000138080
ENSG00000085733	0.318653	ENSG00000137210
ENSG00000100889	0.318652	ENSG00000274475
ENSG00000137947	0.318651	ENSG00000208018
ENSG00000213918	0.318651	ENSG00000238113
ENSG00000160588	0.31865	ENSG00000177311
ENSG00000105643	0.31865	ENSG00000204611
ENSG00000119707	0.318649	ENSG00000153179
ENSG00000105258	0.318647	ENSG00000137970
ENSG00000086504	0.318644	ENSG00000175416
ENSG00000130560	0.318643	ENSG00000275832
ENSG00000166188	0.318642	ENSG00000185753
ENSG00000102010	0.318639	ENSG00000170542
ENSG00000163359	0.318639	ENSG00000172890
ENSG00000088387	0.318638	ENSG00000118513
ENSG00000117115	0.318637	ENSG00000197506
ENSG00000139631	0.318637	ENSG00000214189
ENSG00000132640	0.318635	ENSG00000198743
ENSG00000171877	0.318635	ENSG00000255141
ENSG00000088451	0.318634	ENSG00000135870
ENSG00000122068	0.318632	ENSG00000173898
ENSG00000148019	0.318632	ENSG00000175106
ENSG00000117479	0.318632	ENSG00000183023
ENSG00000149970	0.31863	ENSG00000172164
ENSG00000143924	0.31863	ENSG00000173320
ENSG00000169991	0.318629	ENSG00000179454
ENSG00000119401	0.318628	ENSG00000188822
ENSG00000126653	0.318628	ENSG00000277759
ENSG00000163554	0.318627	ENSG00000164010
ENSG00000140044	0.318627	ENSG00000181634
ENSG00000150510	0.318627	ENSG00000215704
ENSG00000072518	0.318626	ENSG00000126391
ENSG00000001084	0.318626	ENSG00000130560
ENSG00000136938	0.318626	ENSG00000162144
ENSG00000196557	0.318625	ENSG00000204219
ENSG00000107789	0.318624	ENSG00000213186
ENSG00000152192	0.318624	ENSG00000233237
ENSG00000066926	0.318623	ENSG00000079308
ENSG00000159363	0.318623	ENSG00000175556
ENSG00000122223	0.318622	ENSG00000132334
ENSG00000139832	0.318622	ENSG00000156171
ENSG00000085415	0.318622	ENSG00000162729
ENSG00000133619	0.318621	ENSG00000167106
ENSG00000130560	0.31862	ENSG00000145757
ENSG00000003756	0.318618	ENSG00000112282
ENSG00000136026	0.318617	ENSG00000187815
ENSG00000198176	0.318617	ENSG00000257108
ENSG00000115694	0.318616	ENSG00000156515
ENSG00000170310	0.318616	ENSG00000228663
ENSG00000124209	0.318615	ENSG00000149658
ENSG00000242992	0.318615	ENSG00000256188
ENSG00000156171	0.318614	ENSG00000185753
ENSG00000080815	0.318611	ENSG00000103485
ENSG00000148218	0.318611	ENSG00000198176
ENSG00000126216	0.31861	ENSG00000143621
ENSG00000128294	0.318609	ENSG00000146433
ENSG00000174501	0.318607	ENSG00000204482
ENSG00000115657	0.318605	ENSG00000166167
ENSG00000139832	0.318605	ENSG00000198826
ENSG00000153982	0.318603	ENSG00000267767
ENSG00000103740	0.318601	ENSG00000179604
ENSG00000144589	0.318601	ENSG00000186635
ENSG00000100225	0.318601	ENSG00000236320
ENSG00000168334	0.318599	ENSG00000256683
ENSG00000167536	0.318598	ENSG00000183597
ENSG00000113716	0.318597	ENSG00000137992
ENSG00000156273	0.318597	ENSG00000158473
ENSG00000135519	0.318595	ENSG00000164821
ENSG00000165806	0.318593	ENSG00000198821
ENSG00000035403	0.318593	ENSG00000232354
ENSG00000026508	0.318591	ENSG00000171476
ENSG00000169905	0.318591	ENSG00000183530
ENSG00000181544	0.318591	ENSG00000204706
ENSG00000141576	0.318589	ENSG00000183691
ENSG00000136603	0.318589	ENSG00000183864
ENSG00000124508	0.318588	ENSG00000127507
ENSG00000109079	0.318587	ENSG00000174123
ENSG00000174405	0.318587	ENSG00000197385
ENSG00000151726	0.318587	ENSG00000197860
ENSG00000133313	0.318586	ENSG00000178726
ENSG00000197948	0.318585	ENSG00000198934
ENSG00000197362	0.318584	ENSG00000241106
ENSG00000164010	0.318583	ENSG00000197312
ENSG00000197622	0.318583	ENSG00000214826
ENSG00000077312	0.318582	ENSG00000183337
ENSG00000156026	0.318579	ENSG00000170571
ENSG00000153179	0.318579	ENSG00000266777
ENSG00000119396	0.318578	ENSG00000197056
ENSG00000116741	0.318577	ENSG00000132640
ENSG00000100055	0.318577	ENSG00000142544
ENSG00000109321	0.318577	ENSG00000196850
ENSG00000164237	0.318577	ENSG00000245164
ENSG00000186532	0.318577	ENSG00000246223
ENSG00000238227	0.318573	ENSG00000277030
ENSG00000106560	0.31857	ENSG00000169239
ENSG00000164919	0.31857	ENSG00000232487
ENSG00000048405	0.318569	ENSG00000105643
ENSG00000140859	0.318569	ENSG00000171596
ENSG00000143373	0.318567	ENSG00000257195
ENSG00000143952	0.318562	ENSG00000159322
ENSG00000114735	0.318562	ENSG00000205929
ENSG00000140678	0.318554	ENSG00000180871
ENSG00000118200	0.318552	ENSG00000153767
ENSG00000197818	0.31855	ENSG00000198298
ENSG00000057757	0.318549	ENSG00000147454
ENSG00000072736	0.318548	ENSG00000161281
ENSG00000113916	0.318546	ENSG00000114737
ENSG00000122694	0.318546	ENSG00000126759
ENSG00000172264	0.318545	ENSG00000251513
ENSG00000002834	0.318543	ENSG00000160570
ENSG00000153767	0.318543	ENSG00000171790
ENSG00000091157	0.318542	ENSG00000134242
ENSG00000110777	0.31854	ENSG00000126705
ENSG00000089127	0.31854	ENSG00000165185
ENSG00000105514	0.318539	ENSG00000152315
ENSG00000103415	0.318535	ENSG00000107338
ENSG00000139832	0.318535	ENSG00000183864
ENSG00000037897	0.318534	ENSG00000178896
ENSG00000170385	0.318532	ENSG00000176058
ENSG00000163389	0.318532	ENSG00000211753
ENSG00000091039	0.318531	ENSG00000164077
ENSG00000099942	0.31853	ENSG00000150753
ENSG00000089195	0.31853	ENSG00000185262
ENSG00000170915	0.31853	ENSG00000197008
ENSG00000143952	0.318528	ENSG00000151612
ENSG00000139116	0.318526	ENSG00000152804
ENSG00000043093	0.318526	ENSG00000162923
ENSG00000149798	0.318526	ENSG00000214826
ENSG00000145014	0.318525	ENSG00000146122
ENSG00000064989	0.318525	ENSG00000176171
ENSG00000116990	0.318523	ENSG00000138764
ENSG00000122484	0.318522	ENSG00000136699
ENSG00000112984	0.318522	ENSG00000237649
ENSG00000165113	0.318521	ENSG00000197296
ENSG00000152939	0.318521	ENSG00000221867
ENSG00000153767	0.318519	ENSG00000183134
ENSG00000005513	0.318518	ENSG00000064666
ENSG00000148339	0.318518	ENSG00000166532
ENSG00000165934	0.318517	ENSG00000181004
ENSG00000101407	0.318516	ENSG00000158715
ENSG00000162616	0.318515	ENSG00000182481
ENSG00000029534	0.318515	ENSG00000205250
ENSG00000070495	0.318514	ENSG00000171115
ENSG00000137871	0.318514	ENSG00000176732
ENSG00000135338	0.318513	ENSG00000142546
ENSG00000187051	0.318513	ENSG00000198492
ENSG00000002726	0.318512	ENSG00000174500
ENSG00000114541	0.31851	ENSG00000143889
ENSG00000135631	0.31851	ENSG00000204634
ENSG00000173141	0.318509	ENSG00000245910
ENSG00000172977	0.318509	ENSG00000273033
ENSG00000011275	0.318508	ENSG00000081791
ENSG00000026751	0.318508	ENSG00000163564
ENSG00000253305	0.318508	ENSG00000261934
ENSG00000169991	0.318505	ENSG00000170915
ENSG00000168785	0.318503	ENSG00000175449
ENSG00000115128	0.318502	ENSG00000147400
ENSG00000176105	0.318502	ENSG00000178234
ENSG00000119547	0.318497	ENSG00000142173
ENSG00000140511	0.318496	ENSG00000270706
ENSG00000162836	0.318494	ENSG00000238113
ENSG00000166289	0.318493	ENSG00000198821
ENSG00000170542	0.318492	ENSG00000213626
ENSG00000188175	0.318492	ENSG00000224177
ENSG00000183597	0.318492	ENSG00000268658
ENSG00000143515	0.31849	ENSG00000204611
ENSG00000109536	0.318489	ENSG00000165476
ENSG00000015133	0.318488	ENSG00000069667
ENSG00000182986	0.318487	ENSG00000234444
ENSG00000109321	0.318486	ENSG00000169439
ENSG00000037637	0.318486	ENSG00000227456
ENSG00000048028	0.318483	ENSG00000158201
ENSG00000135525	0.318482	ENSG00000196503
ENSG00000126456	0.318482	ENSG00000211753
ENSG00000123933	0.318481	ENSG00000152503
ENSG00000106799	0.31848	ENSG00000129353
ENSG00000120217	0.318479	ENSG00000141699
ENSG00000132434	0.318479	ENSG00000232354
ENSG00000118046	0.318476	ENSG00000197465
ENSG00000121903	0.318475	ENSG00000158234
ENSG00000002016	0.318473	ENSG00000118482
ENSG00000120533	0.318471	ENSG00000132780
ENSG00000105088	0.318466	ENSG00000116741
ENSG00000114812	0.318465	ENSG00000181754
ENSG00000073350	0.318464	ENSG00000121753
ENSG00000105647	0.318464	ENSG00000131462
ENSG00000174327	0.318464	ENSG00000180787
ENSG00000159917	0.318463	ENSG00000173726
ENSG00000115977	0.318463	ENSG00000228218
ENSG00000139641	0.318461	ENSG00000144036
ENSG00000140678	0.318461	ENSG00000163755
ENSG00000117266	0.318461	ENSG00000168685
ENSG00000065518	0.31846	ENSG00000173660
ENSG00000130726	0.31846	ENSG00000203879
ENSG00000106460	0.318459	ENSG00000125885
ENSG00000112763	0.318458	ENSG00000183527
ENSG00000124831	0.318456	ENSG00000196388
ENSG00000141429	0.318455	ENSG00000172845
ENSG00000169252	0.318454	ENSG00000235280
ENSG00000140463	0.318454	ENSG00000252481
ENSG00000160200	0.318453	ENSG00000169291
ENSG00000164291	0.318452	ENSG00000183475
ENSG00000102531	0.318452	ENSG00000196466
ENSG00000196177	0.31845	ENSG00000260852
ENSG00000160472	0.318448	ENSG00000232490
ENSG00000131437	0.318445	ENSG00000143643
ENSG00000165476	0.318444	ENSG00000169288
ENSG00000171208	0.318444	ENSG00000224796
ENSG00000136280	0.318444	ENSG00000272899
ENSG00000073605	0.318442	ENSG00000130287
ENSG00000126768	0.318442	ENSG00000136279
ENSG00000100055	0.318441	ENSG00000108219
ENSG00000109519	0.318441	ENSG00000229692
ENSG00000104043	0.31844	ENSG00000178904
ENSG00000116525	0.318439	ENSG00000240891
ENSG00000122557	0.318436	ENSG00000134748
ENSG00000243609	0.318434	ENSG00000270986
ENSG00000091039	0.318433	ENSG00000163053
ENSG00000163519	0.318431	ENSG00000197880
ENSG00000107537	0.318429	ENSG00000139514
ENSG00000123219	0.318428	ENSG00000131398
ENSG00000133816	0.318427	ENSG00000184203
ENSG00000140675	0.318424	ENSG00000170915
ENSG00000134779	0.318423	ENSG00000226167
ENSG00000237672	0.318423	ENSG00000257195
ENSG00000131748	0.318421	ENSG00000171992
ENSG00000140030	0.318421	ENSG00000181634
ENSG00000111424	0.318421	ENSG00000263874
ENSG00000103248	0.31842	ENSG00000127526
ENSG00000106415	0.31842	ENSG00000134545
ENSG00000179144	0.31842	ENSG00000235613
ENSG00000111877	0.318419	ENSG00000125633
ENSG00000141084	0.318418	ENSG00000148218
ENSG00000104081	0.318417	ENSG00000236345
ENSG00000185252	0.318416	ENSG00000231395
ENSG00000146112	0.318415	ENSG00000174327
ENSG00000178922	0.318414	ENSG00000232931
ENSG00000160613	0.318413	ENSG00000180530
ENSG00000143499	0.318413	ENSG00000198780
ENSG00000093167	0.318412	ENSG00000137177
ENSG00000094914	0.31841	ENSG00000111801
ENSG00000141562	0.31841	ENSG00000182923
ENSG00000101333	0.31841	ENSG00000187607
ENSG00000084733	0.318408	ENSG00000162702
ENSG00000143315	0.318405	ENSG00000171115
ENSG00000167106	0.318405	ENSG00000173208
ENSG00000121413	0.318404	ENSG00000167642
ENSG00000168286	0.318404	ENSG00000197457
ENSG00000087077	0.318401	ENSG00000240891
ENSG00000033100	0.3184	ENSG00000135686
ENSG00000078401	0.318399	ENSG00000119509
ENSG00000167565	0.318398	ENSG00000173221
ENSG00000115163	0.318397	ENSG00000132780
ENSG00000102390	0.318396	ENSG00000176182
ENSG00000041357	0.318396	ENSG00000186026
ENSG00000114770	0.318394	ENSG00000143224
ENSG00000169495	0.318393	ENSG00000214456
ENSG00000151474	0.318392	ENSG00000162367
ENSG00000101935	0.318392	ENSG00000167815
ENSG00000184445	0.318392	ENSG00000186174
ENSG00000156639	0.318391	ENSG00000254995
ENSG00000113569	0.318389	ENSG00000186314
ENSG00000026508	0.318388	ENSG00000117560
ENSG00000140030	0.318386	ENSG00000290292
ENSG00000002726	0.318385	ENSG00000068878
ENSG00000110077	0.318385	ENSG00000132749
ENSG00000100387	0.318385	ENSG00000166532
ENSG00000049089	0.318384	ENSG00000197818
ENSG00000162636	0.318384	ENSG00000213694
ENSG00000110711	0.318382	ENSG00000166532
ENSG00000086666	0.318381	ENSG00000170542
ENSG00000118596	0.31838	ENSG00000240891
ENSG00000048028	0.318379	ENSG00000242550
ENSG00000205356	0.318379	ENSG00000278535
ENSG00000103111	0.318377	ENSG00000156642
ENSG00000029534	0.318377	ENSG00000167815
ENSG00000110324	0.318377	ENSG00000179454
ENSG00000141429	0.318377	ENSG00000225855
ENSG00000235145	0.318377	ENSG00000240132
ENSG00000213277	0.318377	ENSG00000256188
ENSG00000106328	0.318376	ENSG00000143971
ENSG00000121390	0.318376	ENSG00000145216
ENSG00000112079	0.318376	ENSG00000211753
ENSG00000150347	0.318375	ENSG00000197008
ENSG00000172345	0.318373	ENSG00000184221
ENSG00000132846	0.318373	ENSG00000238227
ENSG00000114098	0.318372	ENSG00000173218
ENSG00000138442	0.31837	ENSG00000181652
ENSG00000229894	0.31837	ENSG00000272767
ENSG00000124422	0.318369	ENSG00000168502
ENSG00000115993	0.318369	ENSG00000188672
ENSG00000123191	0.318368	ENSG00000198795
ENSG00000164010	0.318367	ENSG00000167705
ENSG00000150687	0.318367	ENSG00000169957
ENSG00000144589	0.318365	ENSG00000185420
ENSG00000076242	0.318365	ENSG00000198523
ENSG00000137078	0.318362	ENSG00000181004
ENSG00000116497	0.31836	ENSG00000281103
ENSG00000105643	0.318358	ENSG00000164291
ENSG00000114739	0.318357	ENSG00000147655
ENSG00000163565	0.318355	ENSG00000172638
ENSG00000005889	0.318353	ENSG00000125459
ENSG00000136522	0.318352	ENSG00000150753
ENSG00000124831	0.318352	ENSG00000173402
ENSG00000123562	0.318351	ENSG00000162739
ENSG00000136383	0.31835	ENSG00000156642
ENSG00000162664	0.31835	ENSG00000196664
ENSG00000183864	0.31835	ENSG00000275111
ENSG00000125304	0.318348	ENSG00000127540
ENSG00000117480	0.318348	ENSG00000147180
ENSG00000127507	0.318346	ENSG00000151726
ENSG00000117569	0.318345	ENSG00000162368
ENSG00000165113	0.318345	ENSG00000198105
ENSG00000109705	0.318344	ENSG00000140522
ENSG00000116871	0.318344	ENSG00000198246
ENSG00000204271	0.318342	ENSG00000274114
ENSG00000108405	0.318341	ENSG00000173320
ENSG00000100596	0.318339	ENSG00000257698
ENSG00000146757	0.318339	ENSG00000271856
ENSG00000143793	0.318338	ENSG00000156858
ENSG00000177054	0.318338	ENSG00000213918
ENSG00000143079	0.318336	ENSG00000159399
ENSG00000100416	0.318335	ENSG00000139343
ENSG00000119862	0.318335	ENSG00000175857
ENSG00000002016	0.318334	ENSG00000100387
ENSG00000146215	0.318333	ENSG00000163362
ENSG00000088053	0.318329	ENSG00000102119
ENSG00000089195	0.318328	ENSG00000113734
ENSG00000167182	0.318326	ENSG00000227063
ENSG00000115107	0.318325	ENSG00000117394
ENSG00000139537	0.318325	ENSG00000143162
ENSG00000111142	0.318325	ENSG00000148218
ENSG00000027075	0.318325	ENSG00000187601
ENSG00000108622	0.318324	ENSG00000143643
ENSG00000169239	0.318324	ENSG00000269556
ENSG00000140044	0.31832	ENSG00000140320
ENSG00000112237	0.318318	ENSG00000113569
ENSG00000111331	0.318318	ENSG00000170581
ENSG00000154736	0.318315	ENSG00000158473
ENSG00000151779	0.318315	ENSG00000168924
ENSG00000108405	0.318315	ENSG00000186583
ENSG00000118640	0.318315	ENSG00000196476
ENSG00000139154	0.318312	ENSG00000154734
ENSG00000113657	0.318312	ENSG00000170677
ENSG00000172667	0.318311	ENSG00000198909
ENSG00000123416	0.318311	ENSG00000254388
ENSG00000109445	0.31831	ENSG00000138326
ENSG00000159917	0.31831	ENSG00000179520
ENSG00000108405	0.31831	ENSG00000239305
ENSG00000129534	0.318309	ENSG00000159267
ENSG00000073331	0.318306	ENSG00000124181
ENSG00000100304	0.318306	ENSG00000153317
ENSG00000093167	0.318305	ENSG00000198829
ENSG00000113387	0.318304	ENSG00000128609
ENSG00000140691	0.318304	ENSG00000145476
ENSG00000100297	0.318301	ENSG00000105483
ENSG00000101150	0.318301	ENSG00000112130
ENSG00000070214	0.318299	ENSG00000168395
ENSG00000121742	0.318299	ENSG00000170542
ENSG00000113282	0.318299	ENSG00000214021
ENSG00000104671	0.318297	ENSG00000149480
ENSG00000135338	0.318297	ENSG00000153317
ENSG00000095637	0.318297	ENSG00000196914
ENSG00000055917	0.318296	ENSG00000091009
ENSG00000143256	0.318296	ENSG00000167283
ENSG00000112146	0.318296	ENSG00000168214
ENSG00000067606	0.318295	ENSG00000130202
ENSG00000073111	0.318295	ENSG00000155792
ENSG00000124532	0.318294	ENSG00000186812
ENSG00000134755	0.318294	ENSG00000242175
ENSG00000111077	0.318294	ENSG00000243649
ENSG00000159753	0.318292	ENSG00000173991
ENSG00000079308	0.31829	ENSG00000145335
ENSG00000183530	0.318289	ENSG00000229692
ENSG00000116128	0.318288	ENSG00000152270
ENSG00000101290	0.318288	ENSG00000185252
ENSG00000126882	0.318286	ENSG00000163644
ENSG00000158411	0.318284	ENSG00000180626
ENSG00000153147	0.318283	ENSG00000179299
ENSG00000127311	0.318282	ENSG00000232354
ENSG00000070444	0.318281	ENSG00000108405
ENSG00000161509	0.318281	ENSG00000166822
ENSG00000086504	0.31828	ENSG00000143457
ENSG00000103319	0.318277	ENSG00000152520
ENSG00000089902	0.318275	ENSG00000149289
ENSG00000145723	0.318275	ENSG00000221909
ENSG00000101224	0.318274	ENSG00000224051
ENSG00000071051	0.318272	ENSG00000126561
ENSG00000169718	0.318271	ENSG00000232587
ENSG00000100345	0.318271	ENSG00000252481
ENSG00000047597	0.31827	ENSG00000105173
ENSG00000139116	0.31827	ENSG00000141736
ENSG00000166503	0.318269	ENSG00000177409
ENSG00000165650	0.318269	ENSG00000214826
ENSG00000136811	0.318268	ENSG00000179967
ENSG00000162591	0.318268	ENSG00000237248
ENSG00000126522	0.318267	ENSG00000137193
ENSG00000135913	0.318266	ENSG00000141034
ENSG00000164251	0.318266	ENSG00000196843
ENSG00000111913	0.318265	ENSG00000157978
ENSG00000156831	0.318264	ENSG00000204271
ENSG00000159231	0.318262	ENSG00000166140
ENSG00000157734	0.318261	ENSG00000256269
ENSG00000008441	0.318257	ENSG00000107789
ENSG00000146963	0.318254	ENSG00000185436
ENSG00000132635	0.318253	ENSG00000196267
ENSG00000118363	0.318252	ENSG00000135720
ENSG00000197763	0.318252	ENSG00000205978
ENSG00000110693	0.318251	ENSG00000119950
ENSG00000122068	0.318251	ENSG00000149798
ENSG00000111269	0.318251	ENSG00000185262
ENSG00000146376	0.31825	ENSG00000176390
ENSG00000111962	0.318248	ENSG00000129691
ENSG00000079974	0.318248	ENSG00000143162
ENSG00000140854	0.318248	ENSG00000232112
ENSG00000109667	0.318246	ENSG00000144580
ENSG00000004142	0.318246	ENSG00000166508
ENSG00000005187	0.318246	ENSG00000170638
ENSG00000136717	0.318246	ENSG00000240766
ENSG00000073331	0.318246	ENSG00000261286
ENSG00000111142	0.318244	ENSG00000149150
ENSG00000168071	0.318244	ENSG00000173391
ENSG00000115677	0.318241	ENSG00000177565
ENSG00000103064	0.318241	ENSG00000228486
ENSG00000229622	0.31824	ENSG00000272767
ENSG00000101400	0.318236	ENSG00000127334
ENSG00000120008	0.318236	ENSG00000155792
ENSG00000035403	0.318235	ENSG00000116198
ENSG00000138172	0.318231	ENSG00000198496
ENSG00000150753	0.31823	ENSG00000186919
ENSG00000074319	0.318226	ENSG00000143751
ENSG00000108405	0.318225	ENSG00000173114
ENSG00000103479	0.318224	ENSG00000140044
ENSG00000090266	0.318223	ENSG00000180354
ENSG00000125485	0.318223	ENSG00000228784
ENSG00000077514	0.318223	ENSG00000263787
ENSG00000125945	0.318222	ENSG00000134058
ENSG00000106348	0.318222	ENSG00000198909
ENSG00000068878	0.318221	ENSG00000183032
ENSG00000104611	0.31822	ENSG00000124181
ENSG00000083844	0.31822	ENSG00000132646
ENSG00000108785	0.318219	ENSG00000154582
ENSG00000108774	0.318217	ENSG00000213277
ENSG00000080819	0.318216	ENSG00000214517
ENSG00000178177	0.318215	ENSG00000197622
ENSG00000108785	0.318213	ENSG00000111181
ENSG00000143179	0.318212	ENSG00000184445
ENSG00000164091	0.318211	ENSG00000260992
ENSG00000110066	0.31821	ENSG00000111247
ENSG00000113716	0.31821	ENSG00000196878
ENSG00000119771	0.31821	ENSG00000280080
ENSG00000164821	0.318208	ENSG00000239839
ENSG00000114098	0.318207	ENSG00000135749
ENSG00000127884	0.318206	ENSG00000137547
ENSG00000130227	0.318204	ENSG00000248334
ENSG00000080345	0.318202	ENSG00000196678
ENSG00000100055	0.318202	ENSG00000213203
ENSG00000126768	0.318201	ENSG00000154723
ENSG00000140525	0.318201	ENSG00000161509
ENSG00000162669	0.318201	ENSG00000164556
ENSG00000155324	0.318201	ENSG00000180139
ENSG00000116747	0.3182	ENSG00000186575
ENSG00000079308	0.318197	ENSG00000130821
ENSG00000049769	0.318195	ENSG00000168884
ENSG00000185958	0.318195	ENSG00000198466
ENSG00000136280	0.318193	ENSG00000226419
ENSG00000135686	0.318192	ENSG00000168970
ENSG00000134297	0.318191	ENSG00000170915
ENSG00000136478	0.318189	ENSG00000254593
ENSG00000103264	0.318188	ENSG00000139641
ENSG00000132780	0.318188	ENSG00000181544
ENSG00000140675	0.318187	ENSG00000175197
ENSG00000198176	0.318186	ENSG00000256269
ENSG00000007402	0.318185	ENSG00000153395
ENSG00000100416	0.318183	ENSG00000153339
ENSG00000188996	0.318183	ENSG00000217527
ENSG00000110066	0.318182	ENSG00000125945
ENSG00000119401	0.318182	ENSG00000149131
ENSG00000143450	0.318182	ENSG00000234614
ENSG00000160703	0.31818	ENSG00000164124
ENSG00000085552	0.318179	ENSG00000155158
ENSG00000171940	0.318178	ENSG00000273559
ENSG00000105088	0.318177	ENSG00000196756
ENSG00000104859	0.318175	ENSG00000161048
ENSG00000132326	0.318174	ENSG00000155792
ENSG00000117143	0.318174	ENSG00000169599
ENSG00000162729	0.318174	ENSG00000204934
ENSG00000131002	0.318173	ENSG00000171402
ENSG00000184445	0.318172	ENSG00000196547
ENSG00000099337	0.318172	ENSG00000198863
ENSG00000013306	0.318168	ENSG00000126088
ENSG00000007541	0.318167	ENSG00000160058
ENSG00000136811	0.318162	ENSG00000204934
ENSG00000072736	0.318161	ENSG00000123106
ENSG00000148341	0.318161	ENSG00000253549
ENSG00000110721	0.31816	ENSG00000197860
ENSG00000196358	0.31816	ENSG00000251441
ENSG00000070831	0.318158	ENSG00000111729
ENSG00000124422	0.318157	ENSG00000130511
ENSG00000117480	0.318157	ENSG00000155158
ENSG00000104859	0.318157	ENSG00000160593
ENSG00000135736	0.318156	ENSG00000139154
ENSG00000103316	0.318152	ENSG00000143995
ENSG00000214826	0.318151	ENSG00000233515
ENSG00000106004	0.318149	ENSG00000147443
ENSG00000075618	0.318146	ENSG00000198728
ENSG00000198246	0.318144	ENSG00000273559
ENSG00000120709	0.318143	ENSG00000186001
ENSG00000110711	0.318143	ENSG00000204271
ENSG00000117394	0.31814	ENSG00000133069
ENSG00000139343	0.31814	ENSG00000214160
ENSG00000105696	0.318139	ENSG00000186283
ENSG00000163947	0.318138	ENSG00000198873
ENSG00000117091	0.318137	ENSG00000258730
ENSG00000069424	0.318136	ENSG00000126838
ENSG00000115317	0.318133	ENSG00000256269
ENSG00000119401	0.318132	ENSG00000196712
ENSG00000104859	0.318131	ENSG00000105339
ENSG00000116785	0.318131	ENSG00000122223
ENSG00000197457	0.318131	ENSG00000275793
ENSG00000109534	0.318129	ENSG00000183955
ENSG00000059758	0.318127	ENSG00000162396
ENSG00000089902	0.318126	ENSG00000117410
ENSG00000126088	0.318126	ENSG00000187266
ENSG00000072042	0.318125	ENSG00000124209
ENSG00000164252	0.318124	ENSG00000281106
ENSG00000120725	0.318123	ENSG00000196591
ENSG00000110711	0.31812	ENSG00000116871
ENSG00000147789	0.31812	ENSG00000151835
ENSG00000070371	0.31812	ENSG00000170571
ENSG00000108100	0.31812	ENSG00000197586
ENSG00000117411	0.318119	ENSG00000167747
ENSG00000159885	0.318119	ENSG00000168175
ENSG00000144161	0.318119	ENSG00000214029
ENSG00000111801	0.318118	ENSG00000138835
ENSG00000152700	0.318117	ENSG00000187741
ENSG00000132361	0.318116	ENSG00000143643
ENSG00000177807	0.318116	ENSG00000181631
ENSG00000111530	0.318115	ENSG00000139641
ENSG00000105723	0.318115	ENSG00000223984
ENSG00000172466	0.318115	ENSG00000225447
ENSG00000091073	0.318113	ENSG00000114026
ENSG00000104228	0.318113	ENSG00000198909
ENSG00000152939	0.318112	ENSG00000165704
ENSG00000224051	0.318107	ENSG00000233930
ENSG00000074416	0.318106	ENSG00000127863
ENSG00000136026	0.318105	ENSG00000221843
ENSG00000100711	0.318104	ENSG00000104267
ENSG00000119862	0.318104	ENSG00000124091
ENSG00000197622	0.318104	ENSG00000204934
ENSG00000042062	0.318104	ENSG00000205639
ENSG00000233929	0.318104	ENSG00000290292
ENSG00000141219	0.318103	ENSG00000197008
ENSG00000162777	0.318102	ENSG00000187187
ENSG00000168646	0.318101	ENSG00000197860
ENSG00000163507	0.3181	ENSG00000171596
ENSG00000119711	0.318099	ENSG00000132429
ENSG00000117009	0.318099	ENSG00000134222
ENSG00000116213	0.318096	ENSG00000159374
ENSG00000004777	0.318096	ENSG00000166987
ENSG00000156521	0.318096	ENSG00000175711
ENSG00000144161	0.318095	ENSG00000156983
ENSG00000183475	0.318094	ENSG00000196664
ENSG00000132434	0.318094	ENSG00000197249
ENSG00000053372	0.318093	ENSG00000146731
ENSG00000133985	0.318093	ENSG00000204706
ENSG00000078668	0.318092	ENSG00000100304
ENSG00000180764	0.318092	ENSG00000197362
ENSG00000123066	0.31809	ENSG00000134255
ENSG00000003402	0.318088	ENSG00000211931
ENSG00000161929	0.318088	ENSG00000233515
ENSG00000110811	0.318087	ENSG00000157240
ENSG00000135736	0.318087	ENSG00000168807
ENSG00000197008	0.318087	ENSG00000267041
ENSG00000042445	0.318086	ENSG00000154269
ENSG00000086289	0.318083	ENSG00000159618
ENSG00000146530	0.318081	ENSG00000165929
ENSG00000196083	0.31808	ENSG00000249302
ENSG00000055044	0.318076	ENSG00000158417
ENSG00000115268	0.318075	ENSG00000130255
ENSG00000161929	0.318075	ENSG00000172164
ENSG00000100462	0.318074	ENSG00000149136
ENSG00000111247	0.318074	ENSG00000165233
ENSG00000156970	0.318073	ENSG00000204498
ENSG00000088451	0.318073	ENSG00000290292
ENSG00000173320	0.318071	ENSG00000175505
ENSG00000085998	0.318071	ENSG00000205138
ENSG00000205784	0.318071	ENSG00000236977
ENSG00000149136	0.31807	ENSG00000235162
ENSG00000108091	0.318069	ENSG00000109079
ENSG00000155324	0.318069	ENSG00000269313
ENSG00000111860	0.318067	ENSG00000119401
ENSG00000081923	0.318067	ENSG00000243279
ENSG00000109572	0.318065	ENSG00000122367
ENSG00000122008	0.318064	ENSG00000167716
ENSG00000119396	0.318064	ENSG00000197566
ENSG00000128000	0.318063	ENSG00000162222
ENSG00000136840	0.318063	ENSG00000188672
ENSG00000107736	0.31806	ENSG00000165533
ENSG00000111880	0.318059	ENSG00000176783
ENSG00000117155	0.318058	ENSG00000159335
ENSG00000197860	0.318058	ENSG00000273559
ENSG00000100603	0.318057	ENSG00000206120
ENSG00000085552	0.318056	ENSG00000124574
ENSG00000129158	0.318056	ENSG00000135094
ENSG00000145014	0.318054	ENSG00000167333
ENSG00000132780	0.318053	ENSG00000138668
ENSG00000224003	0.318053	ENSG00000236977
ENSG00000139631	0.318052	ENSG00000162676
ENSG00000198948	0.318052	ENSG00000260916
ENSG00000123219	0.318049	ENSG00000155096
ENSG00000035403	0.318049	ENSG00000171115
ENSG00000108219	0.318049	ENSG00000229692
ENSG00000101868	0.318048	ENSG00000144161
ENSG00000123191	0.318047	ENSG00000253729
ENSG00000232487	0.318046	ENSG00000251667
ENSG00000083844	0.318044	ENSG00000106635
ENSG00000115998	0.318044	ENSG00000157978
ENSG00000128829	0.318043	ENSG00000144161
ENSG00000143224	0.318043	ENSG00000156381
ENSG00000162636	0.318039	ENSG00000203288
ENSG00000146112	0.318039	ENSG00000281106
ENSG00000008294	0.318035	ENSG00000091039
ENSG00000037241	0.318034	ENSG00000173457
ENSG00000138081	0.318034	ENSG00000185753
ENSG00000144712	0.318032	ENSG00000179520
ENSG00000186409	0.318031	ENSG00000277258
ENSG00000226312	0.31803	ENSG00000239911
ENSG00000148848	0.318029	ENSG00000198363
ENSG00000153707	0.318028	ENSG00000185920
ENSG00000163026	0.318027	ENSG00000173548
ENSG00000133657	0.318025	ENSG00000150347
ENSG00000122779	0.318024	ENSG00000187231
ENSG00000156475	0.318024	ENSG00000187955
ENSG00000158941	0.318024	ENSG00000240370
ENSG00000100558	0.318022	ENSG00000162063
ENSG00000116604	0.318022	ENSG00000175592
ENSG00000139914	0.318021	ENSG00000157999
ENSG00000070371	0.318021	ENSG00000163362
ENSG00000123124	0.31802	ENSG00000152669
ENSG00000196329	0.318019	ENSG00000229948
ENSG00000170542	0.318018	ENSG00000184557
ENSG00000162510	0.318018	ENSG00000204186
ENSG00000099875	0.318017	ENSG00000246898
ENSG00000134030	0.318016	ENSG00000213463
ENSG00000122025	0.318013	ENSG00000136280
ENSG00000106415	0.318013	ENSG00000167550
ENSG00000167994	0.318013	ENSG00000184792
ENSG00000171823	0.318012	ENSG00000198909
ENSG00000165527	0.318012	ENSG00000238795
ENSG00000109956	0.31801	ENSG00000237248
ENSG00000128951	0.318009	ENSG00000165501
ENSG00000121989	0.318007	ENSG00000140675
ENSG00000111696	0.318007	ENSG00000143952
ENSG00000091009	0.318006	ENSG00000181029
ENSG00000134242	0.318004	ENSG00000235865
ENSG00000160075	0.318003	ENSG00000172167
ENSG00000124574	0.318002	ENSG00000173218
ENSG00000072736	0.318	ENSG00000166289
ENSG00000063601	0.318	ENSG00000268658
ENSG00000101347	0.317998	ENSG00000242689
ENSG00000105829	0.317997	ENSG00000170915
ENSG00000064666	0.317995	ENSG00000168395
ENSG00000149554	0.317995	ENSG00000186187
ENSG00000103227	0.317995	ENSG00000197362
ENSG00000005448	0.317994	ENSG00000105982
ENSG00000007062	0.317991	ENSG00000108828
ENSG00000103197	0.317991	ENSG00000126861
ENSG00000055211	0.317991	ENSG00000158636
ENSG00000162999	0.317987	ENSG00000179051
ENSG00000103415	0.317987	ENSG00000214826
ENSG00000173486	0.317987	ENSG00000243716
ENSG00000129691	0.317986	ENSG00000162728
ENSG00000197157	0.317986	ENSG00000206650
ENSG00000100258	0.317985	ENSG00000168653
ENSG00000119401	0.317981	ENSG00000151726
ENSG00000105173	0.317981	ENSG00000243156
ENSG00000166963	0.31798	ENSG00000261150
ENSG00000124541	0.317979	ENSG00000270379
ENSG00000006016	0.317977	ENSG00000131773
ENSG00000106683	0.317977	ENSG00000135083
ENSG00000116691	0.317977	ENSG00000135424
ENSG00000120868	0.317977	ENSG00000171100
ENSG00000188641	0.317977	ENSG00000224470
ENSG00000155189	0.317973	ENSG00000165804
ENSG00000119917	0.317971	ENSG00000135114
ENSG00000105088	0.317971	ENSG00000188021
ENSG00000002834	0.31797	ENSG00000105643
ENSG00000143458	0.317969	ENSG00000172780
ENSG00000183475	0.317969	ENSG00000188822
ENSG00000197860	0.317968	ENSG00000280543
ENSG00000112290	0.317964	ENSG00000183495
ENSG00000103479	0.317961	ENSG00000174327
ENSG00000163950	0.317961	ENSG00000265354
ENSG00000106809	0.317958	ENSG00000227345
ENSG00000131943	0.317957	ENSG00000178177
ENSG00000153767	0.317956	ENSG00000183475
ENSG00000159335	0.317955	ENSG00000181472
ENSG00000132640	0.317954	ENSG00000170638
ENSG00000100416	0.317953	ENSG00000180846
ENSG00000086475	0.317952	ENSG00000128322
ENSG00000112796	0.317952	ENSG00000245534
ENSG00000069667	0.317951	ENSG00000155158
ENSG00000139746	0.31795	ENSG00000153006
ENSG00000151726	0.317949	ENSG00000166188
ENSG00000171819	0.317948	ENSG00000230590
ENSG00000123159	0.317947	ENSG00000186187
ENSG00000117394	0.317946	ENSG00000168477
ENSG00000143515	0.317945	ENSG00000172172
ENSG00000162664	0.317945	ENSG00000183475
ENSG00000120158	0.317943	ENSG00000173898
ENSG00000100796	0.317941	ENSG00000135365
ENSG00000173171	0.317939	ENSG00000196358
ENSG00000163297	0.317937	ENSG00000185697
ENSG00000188672	0.317937	ENSG00000213186
ENSG00000102245	0.317936	ENSG00000164930
ENSG00000059145	0.317935	ENSG00000163874
ENSG00000179523	0.317935	ENSG00000215039
ENSG00000107679	0.317934	ENSG00000120008
ENSG00000179144	0.317934	ENSG00000248415
ENSG00000173320	0.317934	ENSG00000260916
ENSG00000149294	0.317933	ENSG00000171596
ENSG00000124813	0.317932	ENSG00000157653
ENSG00000140859	0.317931	ENSG00000173068
ENSG00000182885	0.31793	ENSG00000186583
ENSG00000197362	0.317929	ENSG00000214826
ENSG00000213918	0.317929	ENSG00000224940
ENSG00000174348	0.317928	ENSG00000236790
ENSG00000236256	0.317927	ENSG00000281376
ENSG00000143515	0.317925	ENSG00000174255
ENSG00000197057	0.317924	ENSG00000213071
ENSG00000143643	0.317922	ENSG00000198523
ENSG00000137040	0.317922	ENSG00000230872
ENSG00000079385	0.317921	ENSG00000213918
ENSG00000114098	0.31792	ENSG00000167186
ENSG00000157404	0.31792	ENSG00000174233
ENSG00000124172	0.317919	ENSG00000127540
ENSG00000162695	0.317918	ENSG00000187994
ENSG00000112715	0.317917	ENSG00000175857
ENSG00000111181	0.317916	ENSG00000187045
ENSG00000163946	0.317915	ENSG00000164077
ENSG00000159433	0.31791	ENSG00000160703
ENSG00000086548	0.31791	ENSG00000183323
ENSG00000125484	0.31791	ENSG00000197457
ENSG00000114439	0.317908	ENSG00000240445
ENSG00000174547	0.317908	ENSG00000256436
ENSG00000071242	0.317906	ENSG00000157388
ENSG00000033327	0.317903	ENSG00000182158
ENSG00000084754	0.3179	ENSG00000129667
ENSG00000117448	0.3179	ENSG00000136930
ENSG00000101916	0.317899	ENSG00000137462
ENSG00000115317	0.317899	ENSG00000198176
ENSG00000170049	0.317897	ENSG00000238197
ENSG00000160208	0.317895	ENSG00000166341
ENSG00000127311	0.317894	ENSG00000162729
ENSG00000043093	0.317894	ENSG00000213186
ENSG00000103197	0.317893	ENSG00000148943
ENSG00000120217	0.317892	ENSG00000132640
ENSG00000115993	0.317891	ENSG00000118046
ENSG00000138442	0.317888	ENSG00000140044
ENSG00000139631	0.317888	ENSG00000163625
ENSG00000136842	0.317888	ENSG00000164068
ENSG00000105341	0.317888	ENSG00000170085
ENSG00000173542	0.317888	ENSG00000173692
ENSG00000089351	0.317888	ENSG00000177888
ENSG00000139154	0.317888	ENSG00000197530
ENSG00000121289	0.317886	ENSG00000164691
ENSG00000068137	0.317885	ENSG00000140691
ENSG00000118804	0.317885	ENSG00000248712
ENSG00000174586	0.317885	ENSG00000268895
ENSG00000126012	0.317884	ENSG00000132842
ENSG00000004142	0.317883	ENSG00000229456
ENSG00000108798	0.317876	ENSG00000148019
ENSG00000232587	0.317875	ENSG00000249850
ENSG00000163644	0.317874	ENSG00000196704
ENSG00000104218	0.317873	ENSG00000168286
ENSG00000148341	0.317873	ENSG00000205309
ENSG00000130741	0.317872	ENSG00000175550
ENSG00000123360	0.317871	ENSG00000153147
ENSG00000157978	0.317871	ENSG00000205559
ENSG00000109519	0.317869	ENSG00000132906
ENSG00000136002	0.317869	ENSG00000136634
ENSG00000123416	0.317869	ENSG00000248405
ENSG00000138772	0.317869	ENSG00000255587
ENSG00000066777	0.317868	ENSG00000073331
ENSG00000059758	0.317868	ENSG00000110046
ENSG00000054523	0.317868	ENSG00000161281
ENSG00000124549	0.317866	ENSG00000131351
ENSG00000086200	0.317866	ENSG00000141873
ENSG00000133063	0.317864	ENSG00000182885
ENSG00000141582	0.317863	ENSG00000229894
ENSG00000248415	0.317863	ENSG00000279897
ENSG00000131979	0.317862	ENSG00000196230
ENSG00000079393	0.317862	ENSG00000204791
ENSG00000173486	0.31786	ENSG00000214160
ENSG00000160472	0.317858	ENSG00000160695
ENSG00000147059	0.317858	ENSG00000238795
ENSG00000157445	0.317857	ENSG00000166401
ENSG00000197860	0.317857	ENSG00000211931
ENSG00000101096	0.317856	ENSG00000111452
ENSG00000163867	0.317856	ENSG00000204186
ENSG00000103091	0.317855	ENSG00000104783
ENSG00000132953	0.317855	ENSG00000224993
ENSG00000122641	0.31785	ENSG00000230061
ENSG00000170049	0.317846	ENSG00000186583
ENSG00000136149	0.317846	ENSG00000232573
ENSG00000125827	0.317846	ENSG00000245105
ENSG00000156642	0.317845	ENSG00000198133
ENSG00000189067	0.317843	ENSG00000263787
ENSG00000129993	0.317842	ENSG00000153896
ENSG00000160953	0.317842	ENSG00000278156
ENSG00000100034	0.31784	ENSG00000152315
ENSG00000130560	0.31784	ENSG00000257108
ENSG00000111726	0.317839	ENSG00000115993
ENSG00000118596	0.317839	ENSG00000130311
ENSG00000173597	0.317839	ENSG00000186204
ENSG00000104671	0.317838	ENSG00000126391
ENSG00000162636	0.317837	ENSG00000162729
ENSG00000134627	0.317836	ENSG00000159374
ENSG00000074964	0.317834	ENSG00000212916
ENSG00000023608	0.317833	ENSG00000185262
ENSG00000103202	0.317831	ENSG00000197362
ENSG00000128294	0.317831	ENSG00000213071
ENSG00000204791	0.31783	ENSG00000232931
ENSG00000128016	0.317828	ENSG00000159069
ENSG00000160097	0.317828	ENSG00000169016
ENSG00000156026	0.317826	ENSG00000198948
ENSG00000124469	0.317825	ENSG00000223749
ENSG00000100297	0.317823	ENSG00000184428
ENSG00000104343	0.317821	ENSG00000152380
ENSG00000119862	0.317821	ENSG00000170801
ENSG00000138668	0.31782	ENSG00000143515
ENSG00000002834	0.317819	ENSG00000100934
ENSG00000102226	0.317819	ENSG00000176732
ENSG00000167333	0.317819	ENSG00000236086
ENSG00000234369	0.317817	ENSG00000238025
ENSG00000081692	0.317816	ENSG00000114861
ENSG00000124097	0.317815	ENSG00000255587
ENSG00000117266	0.317814	ENSG00000196684
ENSG00000179397	0.317813	ENSG00000186583
ENSG00000121858	0.317811	ENSG00000215704
ENSG00000083544	0.31781	ENSG00000186583
ENSG00000054523	0.317809	ENSG00000146094
ENSG00000135525	0.317807	ENSG00000146858
ENSG00000138050	0.317807	ENSG00000173114
ENSG00000151726	0.317807	ENSG00000197385
ENSG00000123836	0.317805	ENSG00000132640
ENSG00000049759	0.317805	ENSG00000227500
ENSG00000140471	0.317804	ENSG00000272899
ENSG00000139436	0.317803	ENSG00000274211
ENSG00000173320	0.317802	ENSG00000198948
ENSG00000143842	0.3178	ENSG00000160613
ENSG00000083844	0.317799	ENSG00000148926
ENSG00000055917	0.317798	ENSG00000069345
ENSG00000119396	0.317798	ENSG00000151726
ENSG00000129691	0.317795	ENSG00000135720
ENSG00000070961	0.317795	ENSG00000176563
ENSG00000063169	0.317792	ENSG00000186111
ENSG00000130304	0.317791	ENSG00000153767
ENSG00000118596	0.317791	ENSG00000182621
ENSG00000081692	0.317788	ENSG00000224238
ENSG00000099194	0.317786	ENSG00000196876
ENSG00000141699	0.317785	ENSG00000147439
ENSG00000151693	0.317785	ENSG00000164134
ENSG00000137040	0.317785	ENSG00000269907
ENSG00000142546	0.317784	ENSG00000162777
ENSG00000181004	0.317784	ENSG00000208018
ENSG00000131069	0.317783	ENSG00000136636
ENSG00000138835	0.317783	ENSG00000167286
ENSG00000156831	0.317783	ENSG00000239305
ENSG00000138172	0.317783	ENSG00000275111
ENSG00000127311	0.317782	ENSG00000156521
ENSG00000111981	0.317782	ENSG00000166569
ENSG00000164252	0.31778	ENSG00000171115
ENSG00000054523	0.317779	ENSG00000166224
ENSG00000049089	0.317778	ENSG00000111696
ENSG00000232487	0.317778	ENSG00000255141
ENSG00000120210	0.317777	ENSG00000146963
ENSG00000131379	0.317774	ENSG00000132010
ENSG00000214029	0.317773	ENSG00000242992
ENSG00000117862	0.317773	ENSG00000250479
ENSG00000163946	0.317772	ENSG00000171115
ENSG00000142544	0.317771	ENSG00000176903
ENSG00000072858	0.317769	ENSG00000108622
ENSG00000203737	0.317769	ENSG00000225636
ENSG00000186566	0.317768	ENSG00000260689
ENSG00000091039	0.317765	ENSG00000166257
ENSG00000105619	0.317764	ENSG00000108439
ENSG00000140284	0.317761	ENSG00000141699
ENSG00000135919	0.31776	ENSG00000169957
ENSG00000157985	0.317758	ENSG00000176994
ENSG00000172725	0.317758	ENSG00000240954
ENSG00000116747	0.317757	ENSG00000213277
ENSG00000141469	0.317755	ENSG00000176641
ENSG00000110002	0.317755	ENSG00000230061
ENSG00000124508	0.317753	ENSG00000156171
ENSG00000054523	0.317753	ENSG00000230061
ENSG00000047597	0.317752	ENSG00000118777
ENSG00000099942	0.317752	ENSG00000149658
ENSG00000143971	0.317749	ENSG00000197566
ENSG00000154723	0.317748	ENSG00000162385
ENSG00000115446	0.317748	ENSG00000188811
ENSG00000133574	0.317746	ENSG00000246922
ENSG00000133048	0.317744	ENSG00000188761
ENSG00000163362	0.317744	ENSG00000197258
ENSG00000114388	0.317741	ENSG00000197362
ENSG00000123191	0.31774	ENSG00000178921
ENSG00000070961	0.31774	ENSG00000232354
ENSG00000109171	0.31774	ENSG00000281106
ENSG00000055208	0.317739	ENSG00000180035
ENSG00000068971	0.317739	ENSG00000256269
ENSG00000131495	0.317738	ENSG00000164919
ENSG00000047597	0.317736	ENSG00000104267
ENSG00000139687	0.317736	ENSG00000236549
ENSG00000136383	0.317734	ENSG00000177683
ENSG00000183010	0.317734	ENSG00000239789
ENSG00000139734	0.317733	ENSG00000159086
ENSG00000149150	0.317731	ENSG00000149970
ENSG00000156345	0.317731	ENSG00000197622
ENSG00000094914	0.317729	ENSG00000138835
ENSG00000117281	0.317729	ENSG00000196704
ENSG00000108785	0.317728	ENSG00000181830
ENSG00000162873	0.317727	ENSG00000234814
ENSG00000127334	0.317726	ENSG00000160683
ENSG00000035115	0.317722	ENSG00000105483
ENSG00000117461	0.317722	ENSG00000154642
ENSG00000122223	0.317722	ENSG00000170142
ENSG00000070961	0.317722	ENSG00000197566
ENSG00000105287	0.317721	ENSG00000165025
ENSG00000090266	0.31772	ENSG00000129116
ENSG00000100100	0.31772	ENSG00000167106
ENSG00000141582	0.31772	ENSG00000258648
ENSG00000183530	0.317719	ENSG00000196670
ENSG00000136490	0.317716	ENSG00000137103
ENSG00000100068	0.317715	ENSG00000119401
ENSG00000133985	0.317713	ENSG00000187778
ENSG00000135046	0.317711	ENSG00000153317
ENSG00000172845	0.317711	ENSG00000204923
ENSG00000104936	0.31771	ENSG00000211753
ENSG00000124181	0.317709	ENSG00000125945
ENSG00000144036	0.317709	ENSG00000152669
ENSG00000139343	0.317707	ENSG00000250479
ENSG00000241343	0.317707	ENSG00000256393
ENSG00000121289	0.317706	ENSG00000198826
ENSG00000109519	0.317705	ENSG00000150510
ENSG00000120899	0.317701	ENSG00000246922
ENSG00000091039	0.317699	ENSG00000127954
ENSG00000055044	0.317698	ENSG00000078795
ENSG00000086289	0.317698	ENSG00000117480
ENSG00000186204	0.317695	ENSG00000204271
ENSG00000198740	0.317695	ENSG00000263883
ENSG00000125459	0.317691	ENSG00000164465
ENSG00000140265	0.31769	ENSG00000171992
ENSG00000135823	0.317689	ENSG00000148943
ENSG00000117560	0.317689	ENSG00000153395
ENSG00000054523	0.317688	ENSG00000065243
ENSG00000101096	0.317688	ENSG00000139116
ENSG00000134297	0.317688	ENSG00000162825
ENSG00000140678	0.317687	ENSG00000160593
ENSG00000048028	0.317686	ENSG00000178573
ENSG00000163904	0.317686	ENSG00000197933
ENSG00000122224	0.317686	ENSG00000256683
ENSG00000167874	0.317683	ENSG00000198246
ENSG00000125356	0.31768	ENSG00000154723
ENSG00000114648	0.317679	ENSG00000134955
ENSG00000169957	0.317679	ENSG00000178573
ENSG00000137770	0.317679	ENSG00000181634
ENSG00000181830	0.317679	ENSG00000182150
ENSG00000163541	0.317678	ENSG00000184481
ENSG00000142583	0.317677	ENSG00000148154
ENSG00000119401	0.317674	ENSG00000119514
ENSG00000118263	0.317674	ENSG00000122126
ENSG00000091409	0.317674	ENSG00000142546
ENSG00000148926	0.317674	ENSG00000161048
ENSG00000174292	0.317674	ENSG00000281183
ENSG00000153563	0.317672	ENSG00000163312
ENSG00000168653	0.317672	ENSG00000214160
ENSG00000171643	0.317671	ENSG00000172243
ENSG00000153767	0.317671	ENSG00000186517
ENSG00000142687	0.31767	ENSG00000198496
ENSG00000060069	0.317668	ENSG00000240905
ENSG00000127507	0.317667	ENSG00000164081
ENSG00000135636	0.317667	ENSG00000205929
ENSG00000134955	0.317666	ENSG00000156273
ENSG00000085063	0.317666	ENSG00000196547
ENSG00000161277	0.317662	ENSG00000248415
ENSG00000110721	0.317661	ENSG00000185753
ENSG00000173320	0.31766	ENSG00000242175
ENSG00000124508	0.317659	ENSG00000151726
ENSG00000088881	0.317657	ENSG00000101096
ENSG00000100055	0.317657	ENSG00000106799
ENSG00000164919	0.317657	ENSG00000168653
ENSG00000093167	0.317656	ENSG00000123636
ENSG00000251667	0.317656	ENSG00000265727
ENSG00000100425	0.317655	ENSG00000183530
ENSG00000122778	0.317655	ENSG00000198075
ENSG00000135596	0.317654	ENSG00000139531
ENSG00000156738	0.317652	ENSG00000184557
ENSG00000164091	0.317652	ENSG00000236256
ENSG00000175414	0.317652	ENSG00000259073
ENSG00000119509	0.317651	ENSG00000179144
ENSG00000146700	0.317651	ENSG00000197296
ENSG00000135437	0.317651	ENSG00000272391
ENSG00000116044	0.31765	ENSG00000142396
ENSG00000120705	0.317648	ENSG00000201457
ENSG00000116785	0.317647	ENSG00000137726
ENSG00000129691	0.317647	ENSG00000176971
ENSG00000171097	0.317644	ENSG00000184900
ENSG00000140044	0.317643	ENSG00000178177
ENSG00000071537	0.317641	ENSG00000105088
ENSG00000106560	0.317641	ENSG00000160683
ENSG00000114737	0.317641	ENSG00000281106
ENSG00000260689	0.31764	ENSG00000272391
ENSG00000270903	0.317638	ENSG00000275835
ENSG00000069667	0.317635	ENSG00000156968
ENSG00000120709	0.317634	ENSG00000129667
ENSG00000113657	0.317632	ENSG00000196878
ENSG00000029534	0.317631	ENSG00000104267
ENSG00000005513	0.317631	ENSG00000179967
ENSG00000111913	0.31763	ENSG00000125945
ENSG00000102010	0.31763	ENSG00000144821
ENSG00000100241	0.31763	ENSG00000198909
ENSG00000177483	0.317627	ENSG00000274376
ENSG00000171992	0.317624	ENSG00000196230
ENSG00000196405	0.317623	ENSG00000197530
ENSG00000111801	0.317623	ENSG00000211772
ENSG00000108854	0.317622	ENSG00000140795
ENSG00000134255	0.317622	ENSG00000140945
ENSG00000120217	0.317622	ENSG00000171115
ENSG00000100055	0.317622	ENSG00000178177
ENSG00000153561	0.317621	ENSG00000162298
ENSG00000072694	0.31762	ENSG00000083454
ENSG00000128040	0.31762	ENSG00000143995
ENSG00000104731	0.317618	ENSG00000185697
ENSG00000141084	0.317617	ENSG00000144959
ENSG00000109079	0.317617	ENSG00000185753
ENSG00000140526	0.317616	ENSG00000185664
ENSG00000160818	0.317616	ENSG00000213277
ENSG00000055917	0.317615	ENSG00000151779
ENSG00000161405	0.317615	ENSG00000163053
ENSG00000119401	0.317614	ENSG00000154001
ENSG00000167261	0.317614	ENSG00000198105
ENSG00000166704	0.317614	ENSG00000231395
ENSG00000115421	0.317612	ENSG00000183475
ENSG00000188833	0.317612	ENSG00000189057
ENSG00000153563	0.317611	ENSG00000162695
ENSG00000068796	0.31761	ENSG00000103227
ENSG00000005448	0.317608	ENSG00000159899
ENSG00000153914	0.317607	ENSG00000183475
ENSG00000173681	0.317607	ENSG00000196776
ENSG00000116213	0.317606	ENSG00000170049
ENSG00000070495	0.317605	ENSG00000116044
ENSG00000132478	0.317605	ENSG00000196954
ENSG00000105254	0.317604	ENSG00000165283
ENSG00000160678	0.317604	ENSG00000189171
ENSG00000139832	0.317603	ENSG00000167333
ENSG00000003137	0.317602	ENSG00000162777
ENSG00000125735	0.317602	ENSG00000170175
ENSG00000153339	0.317601	ENSG00000166704
ENSG00000167851	0.317599	ENSG00000179091
ENSG00000100897	0.317598	ENSG00000130821
ENSG00000113441	0.317594	ENSG00000162729
ENSG00000141736	0.317592	ENSG00000150045
ENSG00000136280	0.317592	ENSG00000256167
ENSG00000140632	0.317591	ENSG00000185129
ENSG00000129084	0.31759	ENSG00000165527
ENSG00000002726	0.317589	ENSG00000240522
ENSG00000241738	0.317589	ENSG00000242992
ENSG00000125356	0.317585	ENSG00000256393
ENSG00000120925	0.317584	ENSG00000162669
ENSG00000177485	0.317584	ENSG00000215012
ENSG00000128000	0.31758	ENSG00000178177
ENSG00000136156	0.31758	ENSG00000196267
ENSG00000123416	0.317579	ENSG00000141994
ENSG00000099822	0.317579	ENSG00000165304
ENSG00000138663	0.317577	ENSG00000169718
ENSG00000169718	0.317576	ENSG00000234369
ENSG00000232564	0.317576	ENSG00000257195
ENSG00000002834	0.317575	ENSG00000049769
ENSG00000110318	0.317575	ENSG00000141506
ENSG00000180354	0.317575	ENSG00000222365
ENSG00000165527	0.317574	ENSG00000212443
ENSG00000091039	0.317572	ENSG00000173597
ENSG00000070961	0.317571	ENSG00000215704
ENSG00000153179	0.31757	ENSG00000157554
ENSG00000174348	0.31757	ENSG00000232434
ENSG00000170017	0.317569	ENSG00000205336
ENSG00000085552	0.317569	ENSG00000281005
ENSG00000163362	0.317567	ENSG00000213373
ENSG00000197296	0.317567	ENSG00000246922
ENSG00000124209	0.317566	ENSG00000164077
ENSG00000140795	0.317566	ENSG00000170310
ENSG00000125817	0.317565	ENSG00000179542
ENSG00000020256	0.317564	ENSG00000130940
ENSG00000133816	0.317564	ENSG00000142694
ENSG00000121903	0.317563	ENSG00000163866
ENSG00000116209	0.317563	ENSG00000167799
ENSG00000106819	0.317562	ENSG00000136810
ENSG00000135622	0.31756	ENSG00000159086
ENSG00000088305	0.31756	ENSG00000174099
ENSG00000172167	0.31756	ENSG00000196456
ENSG00000088727	0.317555	ENSG00000168807
ENSG00000102595	0.317555	ENSG00000198265
ENSG00000104936	0.317554	ENSG00000167851
ENSG00000105176	0.317554	ENSG00000175582
ENSG00000164919	0.317553	ENSG00000215012
ENSG00000140044	0.317552	ENSG00000141034
ENSG00000143515	0.317552	ENSG00000183813
ENSG00000106799	0.317551	ENSG00000156787
ENSG00000115415	0.31755	ENSG00000119917
ENSG00000027001	0.31755	ENSG00000165181
ENSG00000115421	0.317549	ENSG00000135870
ENSG00000132640	0.317547	ENSG00000143515
ENSG00000101911	0.317546	ENSG00000112118
ENSG00000010818	0.317546	ENSG00000124091
ENSG00000100304	0.317544	ENSG00000138821
ENSG00000129158	0.317544	ENSG00000165527
ENSG00000150347	0.317543	ENSG00000290292
ENSG00000168646	0.317542	ENSG00000186481
ENSG00000171992	0.317539	ENSG00000173991
ENSG00000006530	0.317539	ENSG00000276141
ENSG00000101935	0.317537	ENSG00000130560
ENSG00000149308	0.317535	ENSG00000162777
ENSG00000093167	0.317531	ENSG00000134627
ENSG00000100889	0.317531	ENSG00000147274
ENSG00000006451	0.31753	ENSG00000148400
ENSG00000140511	0.31753	ENSG00000158411
ENSG00000099194	0.31753	ENSG00000221890
ENSG00000101935	0.317529	ENSG00000160117
ENSG00000081014	0.317529	ENSG00000183475
ENSG00000073331	0.317528	ENSG00000215769
ENSG00000161509	0.317527	ENSG00000166188
ENSG00000118412	0.317527	ENSG00000198464
ENSG00000102245	0.317526	ENSG00000137992
ENSG00000136770	0.31752	ENSG00000157570
ENSG00000100425	0.317519	ENSG00000116871
ENSG00000178974	0.317516	ENSG00000187688
ENSG00000229456	0.317516	ENSG00000230399
ENSG00000118689	0.317514	ENSG00000159713
ENSG00000178607	0.317514	ENSG00000211976
ENSG00000141219	0.317514	ENSG00000290292
ENSG00000143515	0.317512	ENSG00000177169
ENSG00000135446	0.317512	ENSG00000187118
ENSG00000111331	0.31751	ENSG00000121060
ENSG00000059145	0.317509	ENSG00000263002
ENSG00000118922	0.317508	ENSG00000160208
ENSG00000055208	0.317508	ENSG00000178404
ENSG00000170915	0.317507	ENSG00000171522
ENSG00000104859	0.317506	ENSG00000108405
ENSG00000141429	0.317505	ENSG00000196776
ENSG00000227028	0.317505	ENSG00000280543
ENSG00000156642	0.317501	ENSG00000197818
ENSG00000149658	0.3175	ENSG00000153767
ENSG00000133048	0.317497	ENSG00000179869
ENSG00000062725	0.317496	ENSG00000120055
ENSG00000119714	0.317495	ENSG00000148400
ENSG00000175322	0.317495	ENSG00000179144
ENSG00000130255	0.317494	ENSG00000137409
ENSG00000108405	0.317494	ENSG00000156026
ENSG00000156171	0.317494	ENSG00000164556
ENSG00000168556	0.317494	ENSG00000183475
ENSG00000162777	0.317492	ENSG00000206573
ENSG00000100441	0.317492	ENSG00000214160
ENSG00000079385	0.317491	ENSG00000134900
ENSG00000123159	0.31749	ENSG00000175582
ENSG00000108854	0.317488	ENSG00000115825
ENSG00000120705	0.317484	ENSG00000153066
ENSG00000167114	0.317484	ENSG00000171097
ENSG00000105245	0.317484	ENSG00000186111
ENSG00000156345	0.317484	ENSG00000221914
ENSG00000006047	0.317483	ENSG00000185052
ENSG00000075151	0.317483	ENSG00000227063
ENSG00000125538	0.317481	ENSG00000255398
ENSG00000145354	0.31748	ENSG00000165115
ENSG00000123106	0.31748	ENSG00000236256
ENSG00000111530	0.317478	ENSG00000156642
ENSG00000103064	0.317478	ENSG00000166341
ENSG00000174238	0.317475	ENSG00000176532
ENSG00000137073	0.317475	ENSG00000211893
ENSG00000157895	0.317475	ENSG00000240373
ENSG00000124422	0.317474	ENSG00000142798
ENSG00000135083	0.317474	ENSG00000168394
ENSG00000156831	0.317474	ENSG00000180871
ENSG00000174292	0.317474	ENSG00000204219
ENSG00000141505	0.317471	ENSG00000160325
ENSG00000148400	0.317471	ENSG00000166188
ENSG00000168970	0.317471	ENSG00000185033
ENSG00000090621	0.317469	ENSG00000228057
ENSG00000055118	0.317468	ENSG00000133477
ENSG00000054523	0.317467	ENSG00000166257
ENSG00000139116	0.317466	ENSG00000168016
ENSG00000237711	0.317466	ENSG00000256436
ENSG00000139537	0.317465	ENSG00000146477
ENSG00000127445	0.317463	ENSG00000136280
ENSG00000004777	0.317463	ENSG00000159082
ENSG00000104081	0.317463	ENSG00000172345
ENSG00000105723	0.317463	ENSG00000232564
ENSG00000149480	0.317461	ENSG00000153767
ENSG00000143198	0.317461	ENSG00000187266
ENSG00000112715	0.31746	ENSG00000139832
ENSG00000070214	0.317459	ENSG00000140691
ENSG00000126583	0.317456	ENSG00000160789
ENSG00000172845	0.317456	ENSG00000179144
ENSG00000135437	0.317456	ENSG00000186566
ENSG00000115657	0.317455	ENSG00000122367
ENSG00000114737	0.317455	ENSG00000237276
ENSG00000099834	0.317454	ENSG00000136807
ENSG00000070214	0.317454	ENSG00000267041
ENSG00000117281	0.317453	ENSG00000139537
ENSG00000100644	0.317452	ENSG00000118515
ENSG00000205045	0.317452	ENSG00000237972
ENSG00000126861	0.317452	ENSG00000238197
ENSG00000149541	0.31745	ENSG00000153317
ENSG00000068137	0.31745	ENSG00000188677
ENSG00000121903	0.317449	ENSG00000196843
ENSG00000062598	0.317447	ENSG00000128050
ENSG00000106804	0.317447	ENSG00000233559
ENSG00000104228	0.317445	ENSG00000126391
ENSG00000140945	0.317445	ENSG00000165271
ENSG00000041988	0.317444	ENSG00000132334
ENSG00000163946	0.317444	ENSG00000197622
ENSG00000165819	0.317444	ENSG00000269235
ENSG00000082212	0.317443	ENSG00000091039
ENSG00000067064	0.317442	ENSG00000111325
ENSG00000150977	0.317442	ENSG00000162729
ENSG00000002745	0.31744	ENSG00000115163
ENSG00000197721	0.31744	ENSG00000197993
ENSG00000166619	0.31744	ENSG00000266445
ENSG00000101052	0.317439	ENSG00000165678
ENSG00000184076	0.317439	ENSG00000238025
ENSG00000185885	0.317439	ENSG00000267221
ENSG00000012963	0.317438	ENSG00000180304
ENSG00000156026	0.317438	ENSG00000215769
ENSG00000071127	0.317438	ENSG00000263002
ENSG00000111725	0.317437	ENSG00000164879
ENSG00000108798	0.317437	ENSG00000185420
ENSG00000132912	0.317435	ENSG00000139679
ENSG00000064652	0.317435	ENSG00000147642
ENSG00000135960	0.317435	ENSG00000152270
ENSG00000119682	0.317434	ENSG00000140678
ENSG00000115306	0.317433	ENSG00000142186
ENSG00000106560	0.317433	ENSG00000175538
ENSG00000004897	0.317433	ENSG00000205639
ENSG00000064989	0.317433	ENSG00000254593
ENSG00000133561	0.317432	ENSG00000161929
ENSG00000116497	0.317432	ENSG00000169439
ENSG00000136897	0.317432	ENSG00000175573
ENSG00000091409	0.317428	ENSG00000118690
ENSG00000116903	0.317427	ENSG00000125944
ENSG00000163362	0.317427	ENSG00000225697
ENSG00000100739	0.317423	ENSG00000109705
ENSG00000102870	0.317422	ENSG00000211753
ENSG00000196756	0.317421	ENSG00000273559
ENSG00000117983	0.31742	ENSG00000167118
ENSG00000132334	0.31742	ENSG00000198826
ENSG00000108829	0.31742	ENSG00000277027
ENSG00000108622	0.317419	ENSG00000185187
ENSG00000089163	0.317417	ENSG00000167286
ENSG00000026508	0.317416	ENSG00000178573
ENSG00000125459	0.317413	ENSG00000164855
ENSG00000129467	0.317412	ENSG00000177169
ENSG00000124209	0.317411	ENSG00000198133
ENSG00000169718	0.31741	ENSG00000257195
ENSG00000002745	0.317409	ENSG00000126391
ENSG00000110711	0.317408	ENSG00000127507
ENSG00000110880	0.317408	ENSG00000224080
ENSG00000119714	0.317406	ENSG00000135094
ENSG00000122507	0.317406	ENSG00000236086
ENSG00000136891	0.317405	ENSG00000182183
ENSG00000173542	0.317404	ENSG00000188690
ENSG00000103037	0.317403	ENSG00000180626
ENSG00000147099	0.317402	ENSG00000159915
ENSG00000113300	0.317402	ENSG00000177565
ENSG00000132780	0.317401	ENSG00000171853
ENSG00000143815	0.317401	ENSG00000173692
ENSG00000049769	0.317401	ENSG00000227028
ENSG00000129292	0.3174	ENSG00000148339
ENSG00000116497	0.317397	ENSG00000125629
ENSG00000185697	0.317397	ENSG00000237248
ENSG00000157985	0.317396	ENSG00000187231
ENSG00000225470	0.317396	ENSG00000272899
ENSG00000068137	0.317395	ENSG00000143797
ENSG00000161277	0.317395	ENSG00000279192
ENSG00000106078	0.317392	ENSG00000144647
ENSG00000146215	0.317391	ENSG00000204681
ENSG00000116747	0.31739	ENSG00000126062
ENSG00000109079	0.31739	ENSG00000166483
ENSG00000167333	0.31739	ENSG00000186907
ENSG00000104897	0.317389	ENSG00000136807
ENSG00000119711	0.317389	ENSG00000160131
ENSG00000100902	0.317388	ENSG00000121903
ENSG00000119326	0.317386	ENSG00000175274
ENSG00000033327	0.317385	ENSG00000147168
ENSG00000111335	0.317385	ENSG00000165185
ENSG00000186111	0.317385	ENSG00000235437
ENSG00000215012	0.317385	ENSG00000243964
ENSG00000090621	0.317384	ENSG00000100216
ENSG00000109572	0.317384	ENSG00000135776
ENSG00000122778	0.317383	ENSG00000135605
ENSG00000173114	0.317383	ENSG00000174718
ENSG00000117400	0.317381	ENSG00000183166
ENSG00000162729	0.31738	ENSG00000163703
ENSG00000144677	0.317379	ENSG00000180071
ENSG00000148634	0.317379	ENSG00000244124
ENSG00000008405	0.317378	ENSG00000153395
ENSG00000163596	0.317377	ENSG00000214413
ENSG00000132434	0.317377	ENSG00000226200
ENSG00000035403	0.317376	ENSG00000167987
ENSG00000122557	0.317376	ENSG00000257103
ENSG00000054523	0.317375	ENSG00000140525
ENSG00000157916	0.317375	ENSG00000172840
ENSG00000069493	0.317373	ENSG00000163389
ENSG00000163389	0.317372	ENSG00000177337
ENSG00000110880	0.317371	ENSG00000214413
ENSG00000105647	0.31737	ENSG00000163812
ENSG00000130255	0.31737	ENSG00000241468
ENSG00000006116	0.317368	ENSG00000100739
ENSG00000103326	0.317367	ENSG00000111860
ENSG00000160818	0.317364	ENSG00000179271
ENSG00000160460	0.317362	ENSG00000164889
ENSG00000221829	0.317362	ENSG00000257698
ENSG00000110442	0.317361	ENSG00000126243
ENSG00000100413	0.317361	ENSG00000259581
ENSG00000022840	0.31736	ENSG00000133069
ENSG00000006704	0.317359	ENSG00000105221
ENSG00000159352	0.317358	ENSG00000181817
ENSG00000033100	0.317356	ENSG00000113141
ENSG00000188822	0.317355	ENSG00000198910
ENSG00000066735	0.317353	ENSG00000090013
ENSG00000112077	0.317353	ENSG00000206177
ENSG00000157978	0.317351	ENSG00000207954
ENSG00000150593	0.31735	ENSG00000198951
ENSG00000086289	0.317346	ENSG00000133477
ENSG00000128000	0.317346	ENSG00000167637
ENSG00000160613	0.317345	ENSG00000196704
ENSG00000085733	0.317344	ENSG00000187266
ENSG00000167595	0.317343	ENSG00000170653
ENSG00000132704	0.317343	ENSG00000187912
ENSG00000161677	0.317343	ENSG00000236977
ENSG00000067533	0.317343	ENSG00000261371
ENSG00000174007	0.317343	ENSG00000278311
ENSG00000120055	0.317342	ENSG00000123124
ENSG00000131748	0.317341	ENSG00000166225
ENSG00000127311	0.317341	ENSG00000219881
ENSG00000141562	0.31734	ENSG00000185909
ENSG00000127152	0.317338	ENSG00000142186
ENSG00000176994	0.317338	ENSG00000215251
ENSG00000248333	0.317336	ENSG00000269907
ENSG00000157823	0.317331	ENSG00000167264
ENSG00000166569	0.31733	ENSG00000270706
ENSG00000130270	0.317329	ENSG00000156510
ENSG00000153933	0.317329	ENSG00000172005
ENSG00000107537	0.317328	ENSG00000235408
ENSG00000174021	0.317326	ENSG00000181929
ENSG00000102531	0.317323	ENSG00000245164
ENSG00000102908	0.317321	ENSG00000125304
ENSG00000135070	0.317321	ENSG00000170180
ENSG00000177683	0.317321	ENSG00000205808
ENSG00000166323	0.31732	ENSG00000235740
ENSG00000059769	0.317317	ENSG00000162669
ENSG00000106809	0.317316	ENSG00000109171
ENSG00000140030	0.317316	ENSG00000146112
ENSG00000123360	0.317316	ENSG00000147894
ENSG00000111913	0.317314	ENSG00000112195
ENSG00000070214	0.317314	ENSG00000134255
ENSG00000128322	0.317313	ENSG00000205978
ENSG00000187601	0.317313	ENSG00000230409
ENSG00000129534	0.317312	ENSG00000141736
ENSG00000091039	0.317312	ENSG00000179967
ENSG00000135144	0.317311	ENSG00000196549
ENSG00000049089	0.31731	ENSG00000091039
ENSG00000069424	0.31731	ENSG00000162591
ENSG00000049089	0.317309	ENSG00000160781
ENSG00000153179	0.317309	ENSG00000185753
ENSG00000094914	0.317308	ENSG00000131462
ENSG00000179967	0.317308	ENSG00000213694
ENSG00000139832	0.317306	ENSG00000180626
ENSG00000066735	0.317306	ENSG00000184792
ENSG00000010610	0.317303	ENSG00000144354
ENSG00000197093	0.317303	ENSG00000206573
ENSG00000124215	0.317302	ENSG00000131069
ENSG00000013306	0.317302	ENSG00000147454
ENSG00000127580	0.317301	ENSG00000171862
ENSG00000146350	0.3173	ENSG00000153044
ENSG00000105483	0.3173	ENSG00000181418
ENSG00000143398	0.317298	ENSG00000143643
ENSG00000144036	0.317298	ENSG00000178403
ENSG00000150347	0.317296	ENSG00000159753
ENSG00000166822	0.317295	ENSG00000172466
ENSG00000105723	0.317295	ENSG00000235613
ENSG00000104047	0.317292	ENSG00000133401
ENSG00000165219	0.317291	ENSG00000168438
ENSG00000108091	0.31729	ENSG00000183475
ENSG00000123636	0.317289	ENSG00000168071
ENSG00000073464	0.317287	ENSG00000158201
ENSG00000055917	0.317286	ENSG00000147403
ENSG00000100739	0.317286	ENSG00000166619
ENSG00000165650	0.317286	ENSG00000178177
ENSG00000105339	0.317284	ENSG00000162636
ENSG00000075151	0.317281	ENSG00000140463
ENSG00000085415	0.31728	ENSG00000213468
ENSG00000106829	0.317279	ENSG00000143702
ENSG00000172663	0.317277	ENSG00000281183
ENSG00000160789	0.317276	ENSG00000234617
ENSG00000111731	0.317273	ENSG00000116793
ENSG00000148943	0.317272	ENSG00000177683
ENSG00000008324	0.317272	ENSG00000181061
ENSG00000166347	0.317271	ENSG00000174099
ENSG00000175582	0.317271	ENSG00000184445
ENSG00000138172	0.317269	ENSG00000169439
ENSG00000156642	0.317269	ENSG00000185085
ENSG00000118520	0.317269	ENSG00000196757
ENSG00000177427	0.317269	ENSG00000276293
ENSG00000119862	0.317268	ENSG00000196876
ENSG00000119714	0.317267	ENSG00000169991
ENSG00000127311	0.317266	ENSG00000149308
ENSG00000114423	0.317265	ENSG00000244682
ENSG00000110651	0.317261	ENSG00000127124
ENSG00000125875	0.31726	ENSG00000140320
ENSG00000136732	0.31726	ENSG00000158856
ENSG00000142634	0.317258	ENSG00000143842
ENSG00000141699	0.317258	ENSG00000161281
ENSG00000054523	0.317257	ENSG00000177169
ENSG00000057704	0.317256	ENSG00000160783
ENSG00000163541	0.317255	ENSG00000207721
ENSG00000024422	0.317253	ENSG00000120279
ENSG00000067182	0.317252	ENSG00000131979
ENSG00000143224	0.317252	ENSG00000164068
ENSG00000004866	0.31725	ENSG00000187266
ENSG00000011422	0.317249	ENSG00000119508
ENSG00000094914	0.317249	ENSG00000182324
ENSG00000160117	0.317249	ENSG00000240583
ENSG00000127184	0.317247	ENSG00000152291
ENSG00000122417	0.317245	ENSG00000178567
ENSG00000176971	0.317245	ENSG00000183023
ENSG00000110911	0.317243	ENSG00000116675
ENSG00000112759	0.317242	ENSG00000130826
ENSG00000086666	0.31724	ENSG00000174123
ENSG00000135338	0.317239	ENSG00000168754
ENSG00000156140	0.317238	ENSG00000205309
ENSG00000035403	0.317237	ENSG00000116138
ENSG00000047597	0.317237	ENSG00000124486
ENSG00000106809	0.317236	ENSG00000166532
ENSG00000165271	0.317236	ENSG00000174007
ENSG00000070444	0.317235	ENSG00000099942
ENSG00000109917	0.317232	ENSG00000255568
ENSG00000128951	0.317231	ENSG00000184445
ENSG00000131495	0.317231	ENSG00000197157
ENSG00000111885	0.317231	ENSG00000291120
ENSG00000140678	0.31723	ENSG00000280543
ENSG00000109079	0.317228	ENSG00000196850
ENSG00000176532	0.317225	ENSG00000197362
ENSG00000178904	0.317224	ENSG00000180712
ENSG00000168334	0.317224	ENSG00000204923
ENSG00000106803	0.317222	ENSG00000108785
ENSG00000144120	0.317221	ENSG00000181004
ENSG00000148634	0.317221	ENSG00000197296
ENSG00000122507	0.31722	ENSG00000182004
ENSG00000100055	0.317218	ENSG00000164556
ENSG00000136869	0.317218	ENSG00000188026
ENSG00000118363	0.317217	ENSG00000121903
ENSG00000017483	0.317214	ENSG00000143797
ENSG00000147655	0.317214	ENSG00000169432
ENSG00000100084	0.317214	ENSG00000197603
ENSG00000163297	0.317214	ENSG00000267272
ENSG00000170915	0.317213	ENSG00000172466
ENSG00000162636	0.317208	ENSG00000175197
ENSG00000105778	0.317207	ENSG00000259823
ENSG00000177888	0.317206	ENSG00000235280
ENSG00000105948	0.317205	ENSG00000117411
ENSG00000121406	0.317203	ENSG00000139793
ENSG00000173726	0.317202	ENSG00000174943
ENSG00000058091	0.317201	ENSG00000131653
ENSG00000168421	0.317201	ENSG00000229948
ENSG00000135482	0.3172	ENSG00000156804
ENSG00000138185	0.317198	ENSG00000225697
ENSG00000170571	0.317195	ENSG00000225697
ENSG00000101384	0.317194	ENSG00000162408
ENSG00000149150	0.317192	ENSG00000167191
ENSG00000050327	0.317192	ENSG00000244479
ENSG00000002834	0.31719	ENSG00000123143
ENSG00000137563	0.31719	ENSG00000217527
ENSG00000004809	0.317189	ENSG00000013306
ENSG00000124209	0.317189	ENSG00000132640
ENSG00000070413	0.317189	ENSG00000177731
ENSG00000189298	0.317189	ENSG00000198740
ENSG00000156510	0.317187	ENSG00000162664
ENSG00000180626	0.317187	ENSG00000281106
ENSG00000126759	0.317185	ENSG00000160818
ENSG00000101290	0.317182	ENSG00000204271
ENSG00000125810	0.317181	ENSG00000126522
ENSG00000157554	0.317181	ENSG00000196664
ENSG00000105404	0.317178	ENSG00000163644
ENSG00000113441	0.317178	ENSG00000186198
ENSG00000099995	0.317176	ENSG00000161888
ENSG00000111725	0.317175	ENSG00000131652
ENSG00000100241	0.317174	ENSG00000127083
ENSG00000162739	0.317174	ENSG00000188033
ENSG00000105289	0.317172	ENSG00000154165
ENSG00000173402	0.317172	ENSG00000198743
ENSG00000120217	0.31717	ENSG00000140511
ENSG00000165490	0.31717	ENSG00000172375
ENSG00000104267	0.31717	ENSG00000183111
ENSG00000158966	0.317169	ENSG00000173960
ENSG00000175322	0.317168	ENSG00000196878
ENSG00000048740	0.317167	ENSG00000099942
ENSG00000072786	0.317166	ENSG00000131398
ENSG00000090863	0.317164	ENSG00000120055
ENSG00000147457	0.317164	ENSG00000168646
ENSG00000118113	0.317164	ENSG00000267796
ENSG00000144152	0.317163	ENSG00000205885
ENSG00000112312	0.317162	ENSG00000183955
ENSG00000183495	0.317161	ENSG00000187840
ENSG00000179057	0.317161	ENSG00000221829
ENSG00000104936	0.31716	ENSG00000120963
ENSG00000125384	0.31716	ENSG00000253729
ENSG00000088888	0.317159	ENSG00000108406
ENSG00000160783	0.317159	ENSG00000185252
ENSG00000109685	0.317158	ENSG00000279516
ENSG00000151612	0.317157	ENSG00000159086
ENSG00000002745	0.317155	ENSG00000136383
ENSG00000119280	0.317155	ENSG00000152939
ENSG00000144040	0.317153	ENSG00000148200
ENSG00000100034	0.317152	ENSG00000143319
ENSG00000130208	0.317151	ENSG00000167799
ENSG00000160593	0.317151	ENSG00000213203
ENSG00000157823	0.317151	ENSG00000248712
ENSG00000070495	0.31715	ENSG00000186812
ENSG00000173991	0.317148	ENSG00000188033
ENSG00000167797	0.317148	ENSG00000225636
ENSG00000114770	0.317147	ENSG00000197465
ENSG00000168421	0.317143	ENSG00000172663
ENSG00000228956	0.317143	ENSG00000232354
ENSG00000117016	0.317142	ENSG00000185483
ENSG00000115107	0.317141	ENSG00000115317
ENSG00000169429	0.317141	ENSG00000255398
ENSG00000169220	0.31714	ENSG00000174945
ENSG00000136478	0.31714	ENSG00000178177
ENSG00000157978	0.317137	ENSG00000205930
ENSG00000116473	0.317135	ENSG00000181929
ENSG00000158234	0.317134	ENSG00000168140
ENSG00000113448	0.317134	ENSG00000170265
ENSG00000113441	0.317133	ENSG00000172840
ENSG00000145715	0.317133	ENSG00000245910
ENSG00000105088	0.317132	ENSG00000131873
ENSG00000104043	0.317132	ENSG00000146122
ENSG00000124762	0.317131	ENSG00000165810
ENSG00000172175	0.317131	ENSG00000235944
ENSG00000047597	0.31713	ENSG00000253549
ENSG00000124172	0.317129	ENSG00000177700
ENSG00000107140	0.317126	ENSG00000130150
ENSG00000111885	0.317125	ENSG00000160097
ENSG00000177054	0.317124	ENSG00000186583
ENSG00000169718	0.317124	ENSG00000252481
ENSG00000100241	0.317118	ENSG00000230061
ENSG00000011426	0.317118	ENSG00000265354
ENSG00000148690	0.317116	ENSG00000170456
ENSG00000174292	0.317116	ENSG00000197818
ENSG00000093167	0.317115	ENSG00000119862
ENSG00000145545	0.317114	ENSG00000147853
ENSG00000035403	0.317113	ENSG00000275066
ENSG00000111339	0.317111	ENSG00000111726
ENSG00000160781	0.317111	ENSG00000166902
ENSG00000153767	0.317111	ENSG00000185222
ENSG00000177311	0.31711	ENSG00000280798
ENSG00000111726	0.317109	ENSG00000198959
ENSG00000129673	0.317109	ENSG00000231074
ENSG00000153551	0.317107	ENSG00000188677
ENSG00000079393	0.317106	ENSG00000096006
ENSG00000122126	0.317105	ENSG00000157978
ENSG00000106327	0.317104	ENSG00000149150
ENSG00000132205	0.317104	ENSG00000154760
ENSG00000106609	0.317103	ENSG00000158109
ENSG00000130821	0.317103	ENSG00000213186
ENSG00000059588	0.317103	ENSG00000217527
ENSG00000115825	0.317102	ENSG00000135437
ENSG00000117411	0.317102	ENSG00000135446
ENSG00000229622	0.317101	ENSG00000238795
ENSG00000077684	0.317098	ENSG00000124209
ENSG00000111339	0.317097	ENSG00000118046
ENSG00000189292	0.317097	ENSG00000218739
ENSG00000135960	0.317096	ENSG00000281106
ENSG00000103037	0.317094	ENSG00000121858
ENSG00000113575	0.317094	ENSG00000126391
ENSG00000117091	0.317094	ENSG00000163686
ENSG00000131462	0.317093	ENSG00000161813
ENSG00000086548	0.31709	ENSG00000249532
ENSG00000106809	0.317089	ENSG00000129158
ENSG00000129084	0.317089	ENSG00000147669
ENSG00000164919	0.317088	ENSG00000197756
ENSG00000100104	0.317085	ENSG00000107614
ENSG00000140386	0.317083	ENSG00000179051
ENSG00000185664	0.317083	ENSG00000237943
ENSG00000181929	0.317083	ENSG00000245910
ENSG00000117411	0.317082	ENSG00000117691
ENSG00000085117	0.31708	ENSG00000148341
ENSG00000100092	0.31708	ENSG00000172840
ENSG00000172845	0.31708	ENSG00000173110
ENSG00000057252	0.317077	ENSG00000124091
ENSG00000072858	0.317077	ENSG00000214900
ENSG00000157554	0.317077	ENSG00000243335
ENSG00000182150	0.317074	ENSG00000197860
ENSG00000124228	0.317073	ENSG00000196850
ENSG00000148090	0.317072	ENSG00000205339
ENSG00000175087	0.317071	ENSG00000247092
ENSG00000066044	0.31707	ENSG00000110104
ENSG00000238025	0.31707	ENSG00000240531
ENSG00000100979	0.317065	ENSG00000104081
ENSG00000129673	0.317063	ENSG00000184445
ENSG00000164251	0.317063	ENSG00000232354
ENSG00000242028	0.317063	ENSG00000251350
ENSG00000129353	0.317061	ENSG00000183475
ENSG00000184574	0.317061	ENSG00000197008
ENSG00000150977	0.317061	ENSG00000274114
ENSG00000100979	0.31706	ENSG00000132199
ENSG00000105339	0.31706	ENSG00000151726
ENSG00000156535	0.317058	ENSG00000198901
ENSG00000137193	0.317058	ENSG00000198910
ENSG00000238113	0.317056	ENSG00000259823
ENSG00000149636	0.317055	ENSG00000183010
ENSG00000129467	0.317054	ENSG00000137462
ENSG00000187997	0.317053	ENSG00000198336
ENSG00000057704	0.317051	ENSG00000177807
ENSG00000166619	0.317049	ENSG00000169621
ENSG00000179088	0.317049	ENSG00000228340
ENSG00000062598	0.317048	ENSG00000120217
ENSG00000113448	0.317048	ENSG00000213203
ENSG00000134627	0.317047	ENSG00000173744
ENSG00000119403	0.317047	ENSG00000179262
ENSG00000105993	0.317045	ENSG00000146592
ENSG00000143575	0.317045	ENSG00000232112
ENSG00000136044	0.317044	ENSG00000198556
ENSG00000017483	0.317043	ENSG00000137460
ENSG00000140678	0.317042	ENSG00000167333
ENSG00000100364	0.317041	ENSG00000156471
ENSG00000128016	0.317041	ENSG00000222009
ENSG00000171940	0.317041	ENSG00000281207
ENSG00000153767	0.31704	ENSG00000205559
ENSG00000103942	0.317038	ENSG00000164073
ENSG00000112695	0.317038	ENSG00000213277
ENSG00000165609	0.317036	ENSG00000198836
ENSG00000081692	0.317035	ENSG00000143751
ENSG00000004866	0.317035	ENSG00000156140
ENSG00000126861	0.317034	ENSG00000166902
ENSG00000105647	0.317034	ENSG00000185909
ENSG00000166233	0.317033	ENSG00000177125
ENSG00000130304	0.317032	ENSG00000156273
ENSG00000136929	0.317032	ENSG00000162368
ENSG00000078795	0.317031	ENSG00000166439
ENSG00000132646	0.317031	ENSG00000219881
ENSG00000078304	0.31703	ENSG00000198018
ENSG00000178177	0.317028	ENSG00000185262
ENSG00000163348	0.317027	ENSG00000169375
ENSG00000169100	0.317027	ENSG00000227688
ENSG00000048028	0.317026	ENSG00000174943
ENSG00000149308	0.317025	ENSG00000169495
ENSG00000103064	0.317024	ENSG00000149970
ENSG00000124882	0.317023	ENSG00000162769
ENSG00000114388	0.317021	ENSG00000165533
ENSG00000173548	0.317021	ENSG00000179299
ENSG00000111181	0.31702	ENSG00000169967
ENSG00000071282	0.31702	ENSG00000266777
ENSG00000121903	0.317017	ENSG00000126391
ENSG00000134285	0.317017	ENSG00000165025
ENSG00000143515	0.317016	ENSG00000158234
ENSG00000075711	0.317016	ENSG00000167552
ENSG00000164291	0.317016	ENSG00000213203
ENSG00000134152	0.317014	ENSG00000148634
ENSG00000143643	0.317014	ENSG00000235750
ENSG00000132780	0.317011	ENSG00000169991
ENSG00000079263	0.31701	ENSG00000113790
ENSG00000137720	0.317009	ENSG00000165527
ENSG00000100884	0.317008	ENSG00000119401
ENSG00000115421	0.317008	ENSG00000154642
ENSG00000116209	0.317007	ENSG00000155495
ENSG00000186566	0.317007	ENSG00000197111
ENSG00000155307	0.317006	ENSG00000176788
ENSG00000157388	0.317006	ENSG00000179397
ENSG00000170142	0.317006	ENSG00000274475
ENSG00000114573	0.317005	ENSG00000151466
ENSG00000138050	0.317005	ENSG00000161298
ENSG00000127152	0.317	ENSG00000248333
ENSG00000101298	0.316999	ENSG00000116128
ENSG00000085185	0.316999	ENSG00000149260
ENSG00000064652	0.316998	ENSG00000234614
ENSG00000136869	0.316997	ENSG00000167552
ENSG00000047597	0.316997	ENSG00000198336
ENSG00000172336	0.316997	ENSG00000198618
ENSG00000100416	0.316995	ENSG00000230872
ENSG00000165023	0.316994	ENSG00000181830
ENSG00000137265	0.316993	ENSG00000197879
ENSG00000015133	0.316993	ENSG00000256069
ENSG00000143164	0.316991	ENSG00000160948
ENSG00000158201	0.316991	ENSG00000162695
ENSG00000116903	0.316989	ENSG00000197603
ENSG00000117480	0.316988	ENSG00000163297
ENSG00000176563	0.316988	ENSG00000213694
ENSG00000171992	0.316987	ENSG00000185033
ENSG00000015133	0.316986	ENSG00000155792
ENSG00000139508	0.316986	ENSG00000173597
ENSG00000164300	0.316985	ENSG00000244097
ENSG00000179454	0.316984	ENSG00000198909
ENSG00000174231	0.316984	ENSG00000228340
ENSG00000230399	0.316983	ENSG00000242094
ENSG00000126088	0.316982	ENSG00000163251
ENSG00000071073	0.316981	ENSG00000105483
ENSG00000101935	0.316981	ENSG00000170385
ENSG00000126838	0.316981	ENSG00000196220
ENSG00000022840	0.316979	ENSG00000079308
ENSG00000159086	0.316979	ENSG00000164300
ENSG00000039319	0.316979	ENSG00000204681
ENSG00000139193	0.316979	ENSG00000246174
ENSG00000142544	0.316976	ENSG00000177674
ENSG00000086289	0.316975	ENSG00000146858
ENSG00000117480	0.316972	ENSG00000141293
ENSG00000109736	0.316972	ENSG00000164054
ENSG00000086232	0.316972	ENSG00000182512
ENSG00000162636	0.316967	ENSG00000189298
ENSG00000139835	0.316967	ENSG00000237276
ENSG00000132677	0.316965	ENSG00000142507
ENSG00000089050	0.316962	ENSG00000101040
ENSG00000099992	0.316962	ENSG00000169129
ENSG00000102531	0.316961	ENSG00000254593
ENSG00000013583	0.31696	ENSG00000126088
ENSG00000163166	0.31696	ENSG00000167595
ENSG00000188786	0.316959	ENSG00000228485
ENSG00000069493	0.316955	ENSG00000147180
ENSG00000180035	0.316955	ENSG00000185753
ENSG00000127334	0.316952	ENSG00000168175
ENSG00000106809	0.316952	ENSG00000181830
ENSG00000155495	0.316952	ENSG00000221914
ENSG00000068878	0.31695	ENSG00000106263
ENSG00000140396	0.31695	ENSG00000141232
ENSG00000076003	0.31695	ENSG00000155561
ENSG00000133488	0.31695	ENSG00000236320
ENSG00000122008	0.316949	ENSG00000174579
ENSG00000112079	0.316949	ENSG00000196083
ENSG00000034713	0.316947	ENSG00000043093
ENSG00000107897	0.316947	ENSG00000132128
ENSG00000149294	0.316945	ENSG00000183814
ENSG00000100241	0.316943	ENSG00000130208
ENSG00000123836	0.316942	ENSG00000167874
ENSG00000100345	0.316941	ENSG00000238795
ENSG00000102753	0.31694	ENSG00000105887
ENSG00000198909	0.31694	ENSG00000281106
ENSG00000114737	0.316939	ENSG00000198000
ENSG00000065243	0.316938	ENSG00000127083
ENSG00000075651	0.316938	ENSG00000186908
ENSG00000106328	0.316938	ENSG00000227028
ENSG00000023608	0.316937	ENSG00000138439
ENSG00000167578	0.316936	ENSG00000171462
ENSG00000102054	0.316934	ENSG00000150455
ENSG00000175197	0.316932	ENSG00000197056
ENSG00000166451	0.316932	ENSG00000275832
ENSG00000168785	0.316928	ENSG00000184792
ENSG00000004897	0.316925	ENSG00000167536
ENSG00000002834	0.316924	ENSG00000146828
ENSG00000177483	0.316923	ENSG00000183134
ENSG00000127957	0.316923	ENSG00000205339
ENSG00000101935	0.316922	ENSG00000168477
ENSG00000140030	0.316921	ENSG00000179967
ENSG00000162729	0.316921	ENSG00000181652
ENSG00000178974	0.31692	ENSG00000245164
ENSG00000099341	0.316919	ENSG00000115649
ENSG00000004777	0.316918	ENSG00000143952
ENSG00000027001	0.316917	ENSG00000120458
ENSG00000080819	0.316917	ENSG00000144659
ENSG00000125945	0.316916	ENSG00000140030
ENSG00000029993	0.316915	ENSG00000123159
ENSG00000088179	0.316914	ENSG00000129910
ENSG00000197880	0.316914	ENSG00000273559
ENSG00000129625	0.316913	ENSG00000171365
ENSG00000160783	0.316913	ENSG00000197566
ENSG00000137992	0.316912	ENSG00000178974
ENSG00000174327	0.316912	ENSG00000197880
ENSG00000131943	0.316911	ENSG00000145723
ENSG00000197653	0.31691	ENSG00000229358
ENSG00000155096	0.316909	ENSG00000188677
ENSG00000100591	0.316908	ENSG00000126001
ENSG00000004142	0.316907	ENSG00000197111
ENSG00000140675	0.316907	ENSG00000197457
ENSG00000103707	0.316905	ENSG00000169193
ENSG00000116747	0.316905	ENSG00000186517
ENSG00000185608	0.316905	ENSG00000197385
ENSG00000105647	0.316903	ENSG00000143797
ENSG00000010818	0.316903	ENSG00000179397
ENSG00000117479	0.316903	ENSG00000188822
ENSG00000137177	0.316902	ENSG00000160948
ENSG00000196878	0.316901	ENSG00000217643
ENSG00000119326	0.3169	ENSG00000165280
ENSG00000006451	0.3169	ENSG00000171862
ENSG00000105875	0.3169	ENSG00000213809
ENSG00000090013	0.3169	ENSG00000243156
ENSG00000054523	0.316898	ENSG00000242175
ENSG00000135912	0.316897	ENSG00000147416
ENSG00000110002	0.316896	ENSG00000127870
ENSG00000132801	0.316895	ENSG00000249471
ENSG00000100095	0.316893	ENSG00000116285
ENSG00000111300	0.316893	ENSG00000165525
ENSG00000169220	0.316892	ENSG00000174255
ENSG00000187688	0.316892	ENSG00000197296
ENSG00000145723	0.316891	ENSG00000151726
ENSG00000127863	0.31689	ENSG00000221867
ENSG00000094914	0.316888	ENSG00000105173
ENSG00000023516	0.316886	ENSG00000129465
ENSG00000161920	0.316885	ENSG00000164929
ENSG00000131462	0.316882	ENSG00000137266
ENSG00000143479	0.316882	ENSG00000188112
ENSG00000138674	0.316882	ENSG00000215193
ENSG00000141458	0.316881	ENSG00000171476
ENSG00000156381	0.316881	ENSG00000187997
ENSG00000113575	0.316881	ENSG00000188493
ENSG00000089351	0.31688	ENSG00000151338
ENSG00000108219	0.31688	ENSG00000162777
ENSG00000140675	0.31688	ENSG00000204271
ENSG00000100330	0.316879	ENSG00000154217
ENSG00000128309	0.316879	ENSG00000160683
ENSG00000139618	0.316878	ENSG00000257698
ENSG00000149150	0.316876	ENSG00000167994
ENSG00000111339	0.316875	ENSG00000162063
ENSG00000144580	0.316875	ENSG00000258839
ENSG00000221843	0.316873	ENSG00000231721
ENSG00000102195	0.316871	ENSG00000183955
ENSG00000166170	0.316871	ENSG00000252061
ENSG00000139832	0.31687	ENSG00000164291
ENSG00000169100	0.316869	ENSG00000198064
ENSG00000116473	0.316868	ENSG00000164077
ENSG00000147642	0.316867	ENSG00000168970
ENSG00000131378	0.316866	ENSG00000154814
ENSG00000100028	0.316866	ENSG00000260032
ENSG00000113657	0.316862	ENSG00000153066
ENSG00000115507	0.316861	ENSG00000185905
ENSG00000130338	0.31686	ENSG00000161281
ENSG00000147548	0.316859	ENSG00000156017
ENSG00000166024	0.316856	ENSG00000254004
ENSG00000113319	0.316855	ENSG00000149269
ENSG00000163463	0.316855	ENSG00000172590
ENSG00000140365	0.316855	ENSG00000173744
ENSG00000105173	0.316855	ENSG00000185650
ENSG00000156787	0.316855	ENSG00000198821
ENSG00000104903	0.316854	ENSG00000197448
ENSG00000088970	0.316853	ENSG00000198780
ENSG00000164073	0.316852	ENSG00000211753
ENSG00000105088	0.31685	ENSG00000197622
ENSG00000211931	0.31685	ENSG00000274211
ENSG00000004897	0.316849	ENSG00000108309
ENSG00000123836	0.316849	ENSG00000124249
ENSG00000136383	0.316847	ENSG00000146021
ENSG00000167548	0.316846	ENSG00000240583
ENSG00000139734	0.316845	ENSG00000188554
ENSG00000101844	0.316843	ENSG00000164010
ENSG00000127954	0.316843	ENSG00000198121
ENSG00000110876	0.316841	ENSG00000181847
ENSG00000155096	0.316841	ENSG00000221867
ENSG00000119865	0.31684	ENSG00000123562
ENSG00000118690	0.31684	ENSG00000160683
ENSG00000080293	0.316839	ENSG00000103932
ENSG00000130703	0.316838	ENSG00000160993
ENSG00000107566	0.316838	ENSG00000235162
ENSG00000001461	0.316835	ENSG00000137814
ENSG00000137177	0.316835	ENSG00000163755
ENSG00000175592	0.316834	ENSG00000178229
ENSG00000105723	0.316833	ENSG00000170906
ENSG00000142507	0.316833	ENSG00000236549
ENSG00000115421	0.316832	ENSG00000197622
ENSG00000111885	0.31683	ENSG00000140090
ENSG00000123836	0.31683	ENSG00000160593
ENSG00000078668	0.316827	ENSG00000105643
ENSG00000122644	0.316826	ENSG00000172331
ENSG00000132640	0.316825	ENSG00000275066
ENSG00000185905	0.316824	ENSG00000196422
ENSG00000142546	0.316823	ENSG00000162729
ENSG00000142507	0.316821	ENSG00000143373
ENSG00000104671	0.316821	ENSG00000169439
ENSG00000132434	0.316821	ENSG00000170915
ENSG00000002016	0.31682	ENSG00000051620
ENSG00000111885	0.316818	ENSG00000120925
ENSG00000125885	0.316818	ENSG00000253729
ENSG00000099942	0.316817	ENSG00000156521
ENSG00000163251	0.316817	ENSG00000165702
ENSG00000207757	0.316817	ENSG00000208036
ENSG00000163946	0.316816	ENSG00000229692
ENSG00000114737	0.316816	ENSG00000274114
ENSG00000154839	0.316815	ENSG00000170085
ENSG00000138764	0.316814	ENSG00000174123
ENSG00000120217	0.316814	ENSG00000197622
ENSG00000152926	0.316814	ENSG00000211689
ENSG00000065559	0.316812	ENSG00000188554
ENSG00000223984	0.316812	ENSG00000229622
ENSG00000048140	0.316812	ENSG00000251432
ENSG00000004777	0.316811	ENSG00000153179
ENSG00000000457	0.316811	ENSG00000164291
ENSG00000165181	0.316811	ENSG00000279873
ENSG00000118242	0.31681	ENSG00000222009
ENSG00000206650	0.31681	ENSG00000240531
ENSG00000089195	0.31681	ENSG00000256683
ENSG00000129493	0.316808	ENSG00000174282
ENSG00000083454	0.316807	ENSG00000101017
ENSG00000165240	0.316807	ENSG00000173542
ENSG00000177169	0.316807	ENSG00000185252
ENSG00000102384	0.316801	ENSG00000142864
ENSG00000103415	0.316801	ENSG00000172663
ENSG00000122432	0.316801	ENSG00000177556
ENSG00000117906	0.3168	ENSG00000196247
ENSG00000101557	0.316797	ENSG00000130821
ENSG00000166845	0.316796	ENSG00000188033
ENSG00000104267	0.316794	ENSG00000163251
ENSG00000070770	0.316793	ENSG00000258359
ENSG00000237510	0.316793	ENSG00000269907
ENSG00000128294	0.316792	ENSG00000167972
ENSG00000140320	0.316792	ENSG00000185753
ENSG00000128000	0.316791	ENSG00000180626
ENSG00000109184	0.316791	ENSG00000197111
ENSG00000161281	0.316791	ENSG00000217527
ENSG00000227638	0.316791	ENSG00000251586
ENSG00000237758	0.316791	ENSG00000254791
ENSG00000087842	0.316789	ENSG00000159131
ENSG00000136383	0.316789	ENSG00000238227
ENSG00000165527	0.316789	ENSG00000281376
ENSG00000116525	0.316788	ENSG00000150907
ENSG00000160472	0.316788	ENSG00000169962
ENSG00000071127	0.316788	ENSG00000171862
ENSG00000004059	0.316786	ENSG00000160818
ENSG00000140044	0.316784	ENSG00000142185
ENSG00000114416	0.316782	ENSG00000150347
ENSG00000108433	0.316782	ENSG00000170448
ENSG00000181754	0.316779	ENSG00000281106
ENSG00000140030	0.316778	ENSG00000141219
ENSG00000062716	0.316778	ENSG00000186283
ENSG00000011426	0.316775	ENSG00000104671
ENSG00000073464	0.316775	ENSG00000104903
ENSG00000080947	0.316775	ENSG00000134285
ENSG00000116213	0.316775	ENSG00000197506
ENSG00000119714	0.316773	ENSG00000157554
ENSG00000024422	0.316772	ENSG00000198795
ENSG00000132646	0.316771	ENSG00000204956
ENSG00000198934	0.316771	ENSG00000227855
ENSG00000100505	0.31677	ENSG00000162769
ENSG00000140471	0.316769	ENSG00000174327
ENSG00000153179	0.316766	ENSG00000173114
ENSG00000100427	0.316766	ENSG00000185198
ENSG00000172270	0.316765	ENSG00000188672
ENSG00000119862	0.316764	ENSG00000159322
ENSG00000106546	0.316761	ENSG00000135604
ENSG00000123329	0.316761	ENSG00000159618
ENSG00000061676	0.31676	ENSG00000117155
ENSG00000105483	0.31676	ENSG00000125629
ENSG00000135119	0.31676	ENSG00000169758
ENSG00000078304	0.31676	ENSG00000178573
ENSG00000111728	0.316759	ENSG00000134744
ENSG00000140403	0.316759	ENSG00000167705
ENSG00000140564	0.316758	ENSG00000144647
ENSG00000118046	0.316757	ENSG00000197312
ENSG00000073670	0.316755	ENSG00000138434
ENSG00000102471	0.316753	ENSG00000123091
ENSG00000100462	0.316751	ENSG00000189221
ENSG00000003137	0.316749	ENSG00000117009
ENSG00000111860	0.316749	ENSG00000153914
ENSG00000159658	0.316749	ENSG00000160948
ENSG00000157570	0.316749	ENSG00000165092
ENSG00000167642	0.316749	ENSG00000177879
ENSG00000123374	0.316749	ENSG00000196363
ENSG00000146112	0.316746	ENSG00000256683
ENSG00000263883	0.316746	ENSG00000277443
ENSG00000121858	0.316745	ENSG00000165023
ENSG00000124486	0.316745	ENSG00000185650
ENSG00000164898	0.316744	ENSG00000173660
ENSG00000114737	0.316742	ENSG00000116741
ENSG00000166257	0.316742	ENSG00000169495
ENSG00000010818	0.31674	ENSG00000091157
ENSG00000119711	0.31674	ENSG00000138867
ENSG00000035403	0.31674	ENSG00000153815
ENSG00000095637	0.31674	ENSG00000167815
ENSG00000164919	0.31674	ENSG00000252061
ENSG00000004779	0.316739	ENSG00000147642
ENSG00000161048	0.316739	ENSG00000256294
ENSG00000108785	0.316737	ENSG00000169991
ENSG00000165626	0.316736	ENSG00000243811
ENSG00000136811	0.316735	ENSG00000173114
ENSG00000138081	0.316734	ENSG00000185085
ENSG00000144959	0.316733	ENSG00000163251
ENSG00000143198	0.31673	ENSG00000159335
ENSG00000158470	0.316728	ENSG00000226688
ENSG00000073464	0.316727	ENSG00000079999
ENSG00000078687	0.316727	ENSG00000155158
ENSG00000185222	0.316726	ENSG00000213277
ENSG00000140691	0.316726	ENSG00000237276
ENSG00000040199	0.316725	ENSG00000115993
ENSG00000148339	0.316724	ENSG00000166188
ENSG00000139116	0.316724	ENSG00000167508
ENSG00000066777	0.316724	ENSG00000173597
ENSG00000064115	0.316722	ENSG00000164211
ENSG00000072274	0.316721	ENSG00000101935
ENSG00000121903	0.316721	ENSG00000174123
ENSG00000138835	0.316721	ENSG00000196776
ENSG00000103479	0.316721	ENSG00000197880
ENSG00000079393	0.316721	ENSG00000235865
ENSG00000047597	0.316718	ENSG00000137460
ENSG00000070614	0.316716	ENSG00000075391
ENSG00000127947	0.316715	ENSG00000167325
ENSG00000255769	0.316715	ENSG00000276710
ENSG00000115657	0.316713	ENSG00000157734
ENSG00000103248	0.316713	ENSG00000183340
ENSG00000079313	0.316712	ENSG00000104885
ENSG00000117450	0.316712	ENSG00000183978
ENSG00000099795	0.316711	ENSG00000168995
ENSG00000066926	0.31671	ENSG00000183111
ENSG00000125648	0.316708	ENSG00000141040
ENSG00000158473	0.316708	ENSG00000180257
ENSG00000158941	0.316708	ENSG00000265354
ENSG00000138279	0.316707	ENSG00000185010
ENSG00000100364	0.316706	ENSG00000110880
ENSG00000163686	0.316705	ENSG00000164961
ENSG00000164291	0.316705	ENSG00000254838
ENSG00000143924	0.316704	ENSG00000149480
ENSG00000159374	0.316704	ENSG00000168939
ENSG00000086827	0.316701	ENSG00000136699
ENSG00000141562	0.316701	ENSG00000221867
ENSG00000012779	0.3167	ENSG00000173171
ENSG00000123636	0.316698	ENSG00000139508
ENSG00000146592	0.316698	ENSG00000147853
ENSG00000013503	0.316698	ENSG00000187942
ENSG00000127870	0.316698	ENSG00000280543
ENSG00000048140	0.316695	ENSG00000111339
ENSG00000066117	0.316694	ENSG00000144224
ENSG00000108599	0.316694	ENSG00000165271
ENSG00000107140	0.316693	ENSG00000166526
ENSG00000048028	0.316693	ENSG00000197530
ENSG00000072858	0.316691	ENSG00000117560
ENSG00000153767	0.316691	ENSG00000179134
ENSG00000069667	0.316689	ENSG00000226469
ENSG00000120458	0.316687	ENSG00000274523
ENSG00000104979	0.316683	ENSG00000116649
ENSG00000035403	0.316681	ENSG00000139832
ENSG00000122126	0.316681	ENSG00000157388
ENSG00000117632	0.316681	ENSG00000164879
ENSG00000164251	0.316681	ENSG00000170542
ENSG00000225636	0.316681	ENSG00000238795
ENSG00000155368	0.31668	ENSG00000173486
ENSG00000083123	0.316679	ENSG00000153914
ENSG00000124091	0.316679	ENSG00000261286
ENSG00000138772	0.316676	ENSG00000164091
ENSG00000119514	0.316676	ENSG00000167106
ENSG00000160948	0.316676	ENSG00000198873
ENSG00000140848	0.316674	ENSG00000205307
ENSG00000125846	0.316672	ENSG00000135451
ENSG00000013306	0.31667	ENSG00000157734
ENSG00000149260	0.316669	ENSG00000158470
ENSG00000005893	0.316667	ENSG00000166123
ENSG00000149474	0.316667	ENSG00000178502
ENSG00000140525	0.316667	ENSG00000205930
ENSG00000116005	0.316666	ENSG00000141699
ENSG00000132801	0.316665	ENSG00000148943
ENSG00000198799	0.316665	ENSG00000254985
ENSG00000129562	0.316663	ENSG00000229894
ENSG00000147324	0.316662	ENSG00000165185
ENSG00000087269	0.316662	ENSG00000213203
ENSG00000138668	0.316659	ENSG00000181830
ENSG00000137460	0.316658	ENSG00000257108
ENSG00000073060	0.316656	ENSG00000083844
ENSG00000140320	0.316653	ENSG00000197566
ENSG00000174292	0.316652	ENSG00000213203
ENSG00000166676	0.316652	ENSG00000230946
ENSG00000004779	0.316651	ENSG00000164105
ENSG00000158941	0.316651	ENSG00000181830
ENSG00000179144	0.316651	ENSG00000221867
ENSG00000132704	0.316648	ENSG00000205056
ENSG00000132405	0.316647	ENSG00000138071
ENSG00000132801	0.316645	ENSG00000134061
ENSG00000006555	0.316645	ENSG00000180530
ENSG00000137177	0.316643	ENSG00000167333
ENSG00000139187	0.316642	ENSG00000167207
ENSG00000134285	0.316641	ENSG00000179841
ENSG00000100365	0.31664	ENSG00000118520
ENSG00000049769	0.31664	ENSG00000140511
ENSG00000135838	0.316639	ENSG00000183597
ENSG00000184574	0.316639	ENSG00000226823
ENSG00000156968	0.316638	ENSG00000171105
ENSG00000160131	0.316638	ENSG00000186566
ENSG00000130511	0.316637	ENSG00000247315
ENSG00000116990	0.316636	ENSG00000118432
ENSG00000112290	0.316635	ENSG00000137404
ENSG00000181544	0.316635	ENSG00000196388
ENSG00000127580	0.316635	ENSG00000215440
ENSG00000140859	0.316634	ENSG00000163507
ENSG00000186566	0.316631	ENSG00000225636
ENSG00000160683	0.31663	ENSG00000162825
ENSG00000107566	0.316628	ENSG00000149136
ENSG00000119401	0.316628	ENSG00000169239
ENSG00000081665	0.316627	ENSG00000173611
ENSG00000091039	0.316626	ENSG00000104081
ENSG00000071073	0.316624	ENSG00000164961
ENSG00000173597	0.316623	ENSG00000173705
ENSG00000164576	0.316623	ENSG00000180871
ENSG00000110066	0.316623	ENSG00000188033
ENSG00000102595	0.316622	ENSG00000213246
ENSG00000140365	0.316621	ENSG00000280543
ENSG00000135094	0.31662	ENSG00000157978
ENSG00000225695	0.31662	ENSG00000227638
ENSG00000088970	0.316619	ENSG00000100300
ENSG00000133477	0.316619	ENSG00000179144
ENSG00000130638	0.316618	ENSG00000155495
ENSG00000116337	0.316617	ENSG00000169439
ENSG00000142102	0.316617	ENSG00000197506
ENSG00000146858	0.316616	ENSG00000181847
ENSG00000106803	0.316615	ENSG00000227028
ENSG00000004866	0.316614	ENSG00000137770
ENSG00000123636	0.316614	ENSG00000197070
ENSG00000197448	0.316613	ENSG00000228663
ENSG00000133063	0.316613	ENSG00000255587
ENSG00000149260	0.31661	ENSG00000275066
ENSG00000138814	0.316609	ENSG00000156959
ENSG00000187244	0.316609	ENSG00000228672
ENSG00000104218	0.316608	ENSG00000106803
ENSG00000171502	0.316608	ENSG00000243701
ENSG00000103064	0.316607	ENSG00000281183
ENSG00000043143	0.316604	ENSG00000161281
ENSG00000001084	0.316603	ENSG00000080819
ENSG00000156471	0.316603	ENSG00000178585
ENSG00000132382	0.316602	ENSG00000167524
ENSG00000124226	0.316601	ENSG00000177692
ENSG00000143751	0.316601	ENSG00000178404
ENSG00000101096	0.316599	ENSG00000113790
ENSG00000101460	0.316599	ENSG00000124107
ENSG00000149480	0.316599	ENSG00000178404
ENSG00000204611	0.316599	ENSG00000273820
ENSG00000204130	0.316597	ENSG00000257621
ENSG00000166167	0.316596	ENSG00000167815
ENSG00000159445	0.316595	ENSG00000183763
ENSG00000049283	0.316593	ENSG00000255141
ENSG00000104043	0.316591	ENSG00000124731
ENSG00000035403	0.316591	ENSG00000240505
ENSG00000090975	0.31659	ENSG00000165240
ENSG00000137177	0.316588	ENSG00000188033
ENSG00000118922	0.316588	ENSG00000213445
ENSG00000184867	0.316587	ENSG00000213203
ENSG00000122507	0.316586	ENSG00000172172
ENSG00000006015	0.316583	ENSG00000145476
ENSG00000183134	0.316583	ENSG00000183530
ENSG00000102317	0.316583	ENSG00000198171
ENSG00000169129	0.316583	ENSG00000211753
ENSG00000204271	0.316583	ENSG00000280543
ENSG00000054654	0.316582	ENSG00000126838
ENSG00000055118	0.316581	ENSG00000106078
ENSG00000115590	0.31658	ENSG00000117143
ENSG00000156831	0.31658	ENSG00000185252
ENSG00000122367	0.31658	ENSG00000187902
ENSG00000229456	0.31658	ENSG00000237972
ENSG00000111247	0.316578	ENSG00000281106
ENSG00000070371	0.316575	ENSG00000157823
ENSG00000117560	0.316575	ENSG00000179632
ENSG00000049769	0.316575	ENSG00000181544
ENSG00000221962	0.316574	ENSG00000223984
ENSG00000100304	0.316571	ENSG00000149970
ENSG00000004777	0.31657	ENSG00000262943
ENSG00000229894	0.316569	ENSG00000263219
ENSG00000110721	0.316568	ENSG00000160593
ENSG00000138081	0.316568	ENSG00000169375
ENSG00000108774	0.316567	ENSG00000126267
ENSG00000083635	0.316566	ENSG00000127922
ENSG00000059758	0.316566	ENSG00000167114
ENSG00000134077	0.316563	ENSG00000148634
ENSG00000162702	0.316563	ENSG00000252061
ENSG00000125249	0.316562	ENSG00000150867
ENSG00000086666	0.316561	ENSG00000171940
ENSG00000055118	0.316561	ENSG00000173218
ENSG00000070182	0.316561	ENSG00000188582
ENSG00000055609	0.31656	ENSG00000174021
ENSG00000144659	0.316559	ENSG00000167536
ENSG00000105173	0.316555	ENSG00000105483
ENSG00000187713	0.316554	ENSG00000232442
ENSG00000119508	0.316553	ENSG00000130844
ENSG00000186532	0.316553	ENSG00000213930
ENSG00000105483	0.31655	ENSG00000275111
ENSG00000116209	0.316548	ENSG00000142186
ENSG00000103227	0.316548	ENSG00000188868
ENSG00000163596	0.316547	ENSG00000197603
ENSG00000119411	0.316545	ENSG00000124813
ENSG00000105483	0.316545	ENSG00000134109
ENSG00000105173	0.316543	ENSG00000115641
ENSG00000100427	0.316543	ENSG00000151967
ENSG00000117480	0.316542	ENSG00000185885
ENSG00000110002	0.316541	ENSG00000138668
ENSG00000123124	0.316541	ENSG00000143515
ENSG00000130787	0.316541	ENSG00000182379
ENSG00000127124	0.316541	ENSG00000249986
ENSG00000068323	0.31654	ENSG00000188997
ENSG00000105643	0.316535	ENSG00000117758
ENSG00000108219	0.316534	ENSG00000111913
ENSG00000066117	0.316534	ENSG00000175073
ENSG00000071073	0.316532	ENSG00000130714
ENSG00000174255	0.316532	ENSG00000198496
ENSG00000156171	0.31653	ENSG00000197385
ENSG00000141096	0.31653	ENSG00000213995
ENSG00000113716	0.316529	ENSG00000187688
ENSG00000103064	0.316528	ENSG00000187045
ENSG00000029534	0.316527	ENSG00000105647
ENSG00000124374	0.316527	ENSG00000164687
ENSG00000100092	0.316526	ENSG00000163053
ENSG00000115317	0.316524	ENSG00000157734
ENSG00000156273	0.316523	ENSG00000171302
ENSG00000185015	0.316523	ENSG00000198909
ENSG00000068028	0.316522	ENSG00000168917
ENSG00000168685	0.316521	ENSG00000170525
ENSG00000229894	0.31652	ENSG00000237758
ENSG00000162777	0.316518	ENSG00000174327
ENSG00000185608	0.316517	ENSG00000227051
ENSG00000161281	0.316513	ENSG00000171603
ENSG00000181830	0.316513	ENSG00000183955
ENSG00000108599	0.316513	ENSG00000215067
ENSG00000108389	0.316513	ENSG00000215251
ENSG00000162669	0.316511	ENSG00000170915
ENSG00000124486	0.316511	ENSG00000175322
ENSG00000130208	0.316511	ENSG00000175984
ENSG00000129473	0.316511	ENSG00000196724
ENSG00000011451	0.316509	ENSG00000088038
ENSG00000012223	0.316509	ENSG00000148346
ENSG00000153066	0.316509	ENSG00000164933
ENSG00000176994	0.316509	ENSG00000247746
ENSG00000007062	0.316506	ENSG00000225556
ENSG00000110315	0.316505	ENSG00000135451
ENSG00000168350	0.316505	ENSG00000171522
ENSG00000144677	0.316504	ENSG00000167333
ENSG00000092010	0.316504	ENSG00000204267
ENSG00000113657	0.316501	ENSG00000143643
ENSG00000143643	0.3165	ENSG00000231074
ENSG00000126838	0.3165	ENSG00000235740
ENSG00000197935	0.316498	ENSG00000231419
ENSG00000121753	0.316494	ENSG00000141736
ENSG00000145014	0.316494	ENSG00000168939
ENSG00000105088	0.316494	ENSG00000185262
ENSG00000100897	0.316494	ENSG00000197312
ENSG00000138346	0.316494	ENSG00000235908
ENSG00000236549	0.316492	ENSG00000241535
ENSG00000117394	0.316491	ENSG00000198176
ENSG00000013306	0.31649	ENSG00000109572
ENSG00000023330	0.31649	ENSG00000162836
ENSG00000137040	0.31649	ENSG00000169100
ENSG00000144959	0.316487	ENSG00000147454
ENSG00000071127	0.316487	ENSG00000157764
ENSG00000111860	0.316485	ENSG00000183955
ENSG00000114812	0.316483	ENSG00000141551
ENSG00000163946	0.316483	ENSG00000186204
ENSG00000134453	0.316483	ENSG00000236086
ENSG00000119401	0.316483	ENSG00000245910
ENSG00000215012	0.316483	ENSG00000275793
ENSG00000157978	0.316482	ENSG00000161281
ENSG00000100077	0.316482	ENSG00000170915
ENSG00000133488	0.316482	ENSG00000183597
ENSG00000044446	0.316482	ENSG00000221843
ENSG00000121858	0.316481	ENSG00000136897
ENSG00000100068	0.316481	ENSG00000144677
ENSG00000065029	0.316481	ENSG00000251497
ENSG00000227638	0.316479	ENSG00000229456
ENSG00000100100	0.316477	ENSG00000289731
ENSG00000146858	0.316476	ENSG00000184445
ENSG00000132141	0.316476	ENSG00000196557
ENSG00000118046	0.316475	ENSG00000145354
ENSG00000169228	0.316475	ENSG00000196358
ENSG00000139899	0.316474	ENSG00000197385
ENSG00000227638	0.316474	ENSG00000242607
ENSG00000111676	0.316473	ENSG00000163125
ENSG00000096006	0.316473	ENSG00000179397
ENSG00000111845	0.31647	ENSG00000111860
ENSG00000185650	0.316469	ENSG00000197008
ENSG00000085063	0.316467	ENSG00000110031
ENSG00000116525	0.316467	ENSG00000173744
ENSG00000101138	0.316467	ENSG00000277030
ENSG00000156831	0.316464	ENSG00000275111
ENSG00000185252	0.316462	ENSG00000196843
ENSG00000119509	0.316461	ENSG00000128059
ENSG00000136104	0.31646	ENSG00000165644
ENSG00000115539	0.316458	ENSG00000156273
ENSG00000116990	0.316456	ENSG00000170802
ENSG00000106078	0.316451	ENSG00000132953
ENSG00000125945	0.316451	ENSG00000160593
ENSG00000103472	0.31645	ENSG00000243649
ENSG00000204272	0.31645	ENSG00000260032
ENSG00000197157	0.316447	ENSG00000252481
ENSG00000159753	0.316446	ENSG00000185252
ENSG00000135960	0.316445	ENSG00000156831
ENSG00000090621	0.316445	ENSG00000170310
ENSG00000068796	0.316444	ENSG00000112033
ENSG00000003147	0.316444	ENSG00000134627
ENSG00000123191	0.316444	ENSG00000135525
ENSG00000108622	0.316444	ENSG00000156983
ENSG00000137076	0.316444	ENSG00000165698
ENSG00000127507	0.316443	ENSG00000197249
ENSG00000115825	0.316442	ENSG00000119509
ENSG00000137460	0.316441	ENSG00000158856
ENSG00000083444	0.31644	ENSG00000158006
ENSG00000144677	0.31644	ENSG00000164576
ENSG00000108389	0.31644	ENSG00000176994
ENSG00000143772	0.316439	ENSG00000181045
ENSG00000133048	0.316439	ENSG00000235865
ENSG00000203737	0.316439	ENSG00000235917
ENSG00000106819	0.316439	ENSG00000257097
ENSG00000107140	0.316438	ENSG00000135525
ENSG00000150347	0.316438	ENSG00000160570
ENSG00000051620	0.316437	ENSG00000173991
ENSG00000119401	0.316437	ENSG00000198826
ENSG00000134996	0.316437	ENSG00000281183
ENSG00000149294	0.316434	ENSG00000196704
ENSG00000135622	0.316431	ENSG00000143515
ENSG00000065518	0.31643	ENSG00000115541
ENSG00000178999	0.31643	ENSG00000196453
ENSG00000172466	0.316429	ENSG00000175387
ENSG00000100796	0.316429	ENSG00000229152
ENSG00000108091	0.316428	ENSG00000232354
ENSG00000162851	0.316427	ENSG00000183032
ENSG00000224051	0.316427	ENSG00000234614
ENSG00000116793	0.316425	ENSG00000117461
ENSG00000184574	0.316425	ENSG00000186448
ENSG00000049089	0.316422	ENSG00000135094
ENSG00000116497	0.316422	ENSG00000172845
ENSG00000117983	0.316421	ENSG00000122507
ENSG00000100714	0.316419	ENSG00000112079
ENSG00000118922	0.316418	ENSG00000235865
ENSG00000163600	0.316417	ENSG00000168685
ENSG00000119707	0.316417	ENSG00000225037
ENSG00000168685	0.316416	ENSG00000213185
ENSG00000105321	0.316414	ENSG00000109705
ENSG00000163946	0.316411	ENSG00000183134
ENSG00000164291	0.31641	ENSG00000188033
ENSG00000162783	0.316409	ENSG00000165028
ENSG00000107789	0.316408	ENSG00000174951
ENSG00000166532	0.316408	ENSG00000182885
ENSG00000078674	0.316408	ENSG00000196678
ENSG00000126088	0.316408	ENSG00000235169
ENSG00000173991	0.316407	ENSG00000175197
ENSG00000105088	0.316406	ENSG00000162825
ENSG00000089486	0.316405	ENSG00000156052
ENSG00000155959	0.316405	ENSG00000157999
ENSG00000062598	0.316404	ENSG00000198521
ENSG00000141447	0.316403	ENSG00000163625
ENSG00000229894	0.316402	ENSG00000235917
ENSG00000089159	0.316401	ENSG00000139116
ENSG00000078668	0.316398	ENSG00000121691
ENSG00000145723	0.316398	ENSG00000164961
ENSG00000128833	0.316397	ENSG00000157216
ENSG00000104731	0.316395	ENSG00000145012
ENSG00000152082	0.316395	ENSG00000178982
ENSG00000072786	0.316393	ENSG00000224003
ENSG00000105889	0.316393	ENSG00000247596
ENSG00000124469	0.316392	ENSG00000177054
ENSG00000137177	0.316391	ENSG00000162194
ENSG00000044574	0.31639	ENSG00000172057
ENSG00000101752	0.316389	ENSG00000153767
ENSG00000108774	0.316388	ENSG00000126062
ENSG00000223749	0.316388	ENSG00000259956
ENSG00000140470	0.316387	ENSG00000172081
ENSG00000135924	0.316384	ENSG00000254860
ENSG00000106560	0.316383	ENSG00000165650
ENSG00000105223	0.316381	ENSG00000106144
ENSG00000068137	0.316381	ENSG00000124486
ENSG00000103018	0.316381	ENSG00000142546
ENSG00000105088	0.31638	ENSG00000108785
ENSG00000137507	0.31638	ENSG00000225434
ENSG00000112695	0.316379	ENSG00000173486
ENSG00000117758	0.316379	ENSG00000175538
ENSG00000162676	0.316378	ENSG00000176732
ENSG00000186517	0.316375	ENSG00000237711
ENSG00000187764	0.316374	ENSG00000227372
ENSG00000114098	0.316373	ENSG00000221867
ENSG00000008869	0.316371	ENSG00000080200
ENSG00000132640	0.316371	ENSG00000213694
ENSG00000198618	0.31637	ENSG00000224631
ENSG00000173991	0.316369	ENSG00000180035
ENSG00000139508	0.316369	ENSG00000197948
ENSG00000109458	0.316368	ENSG00000163507
ENSG00000107679	0.316368	ENSG00000168411
ENSG00000117394	0.316367	ENSG00000170540
ENSG00000124374	0.316364	ENSG00000130544
ENSG00000213347	0.316363	ENSG00000238113
ENSG00000112079	0.31636	ENSG00000182400
ENSG00000135926	0.316359	ENSG00000137831
ENSG00000157404	0.316359	ENSG00000169957
ENSG00000028203	0.316358	ENSG00000099942
ENSG00000131462	0.316358	ENSG00000143797
ENSG00000133805	0.316358	ENSG00000196187
ENSG00000010310	0.316357	ENSG00000180190
ENSG00000113657	0.316354	ENSG00000124532
ENSG00000125810	0.316354	ENSG00000137770
ENSG00000104320	0.316353	ENSG00000179241
ENSG00000123191	0.316352	ENSG00000164237
ENSG00000138443	0.316352	ENSG00000197653
ENSG00000007376	0.31635	ENSG00000151500
ENSG00000105514	0.31635	ENSG00000175550
ENSG00000029534	0.316349	ENSG00000109572
ENSG00000114739	0.316349	ENSG00000204271
ENSG00000155096	0.316348	ENSG00000155959
ENSG00000133477	0.316348	ENSG00000183527
ENSG00000082212	0.316347	ENSG00000094914
ENSG00000093183	0.316347	ENSG00000137101
ENSG00000068137	0.316347	ENSG00000213190
ENSG00000111339	0.316346	ENSG00000183597
ENSG00000157978	0.316346	ENSG00000197948
ENSG00000227638	0.316342	ENSG00000260229
ENSG00000023330	0.316341	ENSG00000118804
ENSG00000151498	0.316341	ENSG00000186204
ENSG00000125945	0.31634	ENSG00000134453
ENSG00000166704	0.31634	ENSG00000171853
ENSG00000075234	0.316339	ENSG00000111670
ENSG00000129353	0.316339	ENSG00000205930
ENSG00000144369	0.316339	ENSG00000206120
ENSG00000175105	0.316338	ENSG00000198648
ENSG00000119457	0.316337	ENSG00000175155
ENSG00000164252	0.316337	ENSG00000267041
ENSG00000174327	0.316336	ENSG00000181652
ENSG00000071242	0.316336	ENSG00000188549
ENSG00000157657	0.316335	ENSG00000251667
ENSG00000140044	0.316333	ENSG00000181826
ENSG00000079999	0.31633	ENSG00000103876
ENSG00000133657	0.316328	ENSG00000172466
ENSG00000064989	0.316327	ENSG00000138279
ENSG00000105339	0.316327	ENSG00000139508
ENSG00000111843	0.316327	ENSG00000153551
ENSG00000155363	0.316326	ENSG00000163297
ENSG00000135913	0.316326	ENSG00000197818
ENSG00000106328	0.316323	ENSG00000166188
ENSG00000089639	0.316323	ENSG00000258659
ENSG00000102390	0.316322	ENSG00000140945
ENSG00000100225	0.316322	ENSG00000143797
ENSG00000167333	0.316322	ENSG00000175538
ENSG00000059145	0.31632	ENSG00000074319
ENSG00000117009	0.31632	ENSG00000189298
ENSG00000167705	0.316319	ENSG00000196839
ENSG00000008282	0.316319	ENSG00000198755
ENSG00000167536	0.316318	ENSG00000240583
ENSG00000105887	0.316318	ENSG00000281106
ENSG00000011021	0.316316	ENSG00000134909
ENSG00000100346	0.316315	ENSG00000124374
ENSG00000236549	0.316313	ENSG00000279897
ENSG00000131873	0.316312	ENSG00000155755
ENSG00000099804	0.316312	ENSG00000166947
ENSG00000074356	0.316312	ENSG00000230061
ENSG00000084092	0.316311	ENSG00000258359
ENSG00000065559	0.31631	ENSG00000153914
ENSG00000171612	0.31631	ENSG00000196652
ENSG00000196757	0.31631	ENSG00000223749
ENSG00000165704	0.31631	ENSG00000261126
ENSG00000112763	0.316309	ENSG00000165240
ENSG00000108091	0.316308	ENSG00000134755
ENSG00000149294	0.316307	ENSG00000275066
ENSG00000162729	0.316305	ENSG00000176532
ENSG00000071794	0.316304	ENSG00000179520
ENSG00000158856	0.316304	ENSG00000187266
ENSG00000070961	0.316302	ENSG00000111731
ENSG00000186517	0.316302	ENSG00000213871
ENSG00000166747	0.316302	ENSG00000215704
ENSG00000116903	0.316301	ENSG00000260032
ENSG00000079435	0.3163	ENSG00000145975
ENSG00000153767	0.3163	ENSG00000185262
ENSG00000091409	0.3163	ENSG00000197948
ENSG00000100068	0.316297	ENSG00000125810
ENSG00000110925	0.316297	ENSG00000213809
ENSG00000169957	0.316296	ENSG00000181847
ENSG00000138674	0.316295	ENSG00000182004
ENSG00000165704	0.316295	ENSG00000183527
ENSG00000105643	0.316293	ENSG00000140044
ENSG00000089009	0.316293	ENSG00000198618
ENSG00000184557	0.316292	ENSG00000198826
ENSG00000105290	0.316292	ENSG00000235568
ENSG00000105321	0.316292	ENSG00000242607
ENSG00000119242	0.316291	ENSG00000243279
ENSG00000150045	0.316289	ENSG00000161671
ENSG00000100575	0.316287	ENSG00000147123
ENSG00000105483	0.316285	ENSG00000235750
ENSG00000125629	0.316284	ENSG00000141219
ENSG00000157036	0.316283	ENSG00000224383
ENSG00000079385	0.316282	ENSG00000115318
ENSG00000113240	0.316281	ENSG00000163600
ENSG00000166569	0.316281	ENSG00000186812
ENSG00000103064	0.31628	ENSG00000163519
ENSG00000110436	0.316276	ENSG00000168754
ENSG00000111665	0.316275	ENSG00000119862
ENSG00000121903	0.316275	ENSG00000140525
ENSG00000155792	0.316275	ENSG00000168710
ENSG00000143643	0.316273	ENSG00000237943
ENSG00000152409	0.316271	ENSG00000160948
ENSG00000127311	0.316271	ENSG00000197566
ENSG00000129353	0.31627	ENSG00000163519
ENSG00000122367	0.316269	ENSG00000197465
ENSG00000110077	0.316265	ENSG00000149260
ENSG00000120055	0.316265	ENSG00000154582
ENSG00000082212	0.316265	ENSG00000265354
ENSG00000096063	0.316264	ENSG00000158470
ENSG00000115170	0.316264	ENSG00000185305
ENSG00000154723	0.316263	ENSG00000196262
ENSG00000138172	0.316261	ENSG00000187994
ENSG00000104218	0.31626	ENSG00000104859
ENSG00000165028	0.31626	ENSG00000181104
ENSG00000002834	0.31626	ENSG00000188554
ENSG00000141026	0.316259	ENSG00000165271
ENSG00000146700	0.316259	ENSG00000188211
ENSG00000123836	0.316258	ENSG00000125810
ENSG00000151726	0.316257	ENSG00000228486
ENSG00000135999	0.316256	ENSG00000259581
ENSG00000119707	0.316253	ENSG00000136383
ENSG00000071073	0.316253	ENSG00000155158
ENSG00000172840	0.316253	ENSG00000189298
ENSG00000089159	0.316252	ENSG00000101096
ENSG00000116473	0.316251	ENSG00000153250
ENSG00000105723	0.31625	ENSG00000121058
ENSG00000149480	0.316249	ENSG00000212464
ENSG00000091409	0.316248	ENSG00000181585
ENSG00000107789	0.316247	ENSG00000124486
ENSG00000132429	0.316247	ENSG00000256188
ENSG00000177700	0.316244	ENSG00000213842
ENSG00000114423	0.316243	ENSG00000142657
ENSG00000106089	0.316241	ENSG00000250050
ENSG00000088340	0.316238	ENSG00000101224
ENSG00000105677	0.316236	ENSG00000235552
ENSG00000104611	0.316235	ENSG00000197880
ENSG00000029725	0.316234	ENSG00000119383
ENSG00000185262	0.316234	ENSG00000263883
ENSG00000072858	0.316233	ENSG00000123159
ENSG00000117682	0.316232	ENSG00000197647
ENSG00000091140	0.316231	ENSG00000134215
ENSG00000099330	0.31623	ENSG00000143751
ENSG00000119862	0.31623	ENSG00000259823
ENSG00000047597	0.316225	ENSG00000103534
ENSG00000002745	0.316224	ENSG00000197385
ENSG00000138663	0.316223	ENSG00000180846
ENSG00000104343	0.31622	ENSG00000131379
ENSG00000122641	0.31622	ENSG00000223749
ENSG00000166257	0.316219	ENSG00000166902
ENSG00000007237	0.316217	ENSG00000119242
ENSG00000096996	0.316217	ENSG00000161671
ENSG00000105643	0.316217	ENSG00000175073
ENSG00000063127	0.316216	ENSG00000104219
ENSG00000100099	0.316216	ENSG00000130338
ENSG00000134153	0.316216	ENSG00000225131
ENSG00000137841	0.316215	ENSG00000184675
ENSG00000169439	0.316215	ENSG00000196083
ENSG00000141622	0.316214	ENSG00000196159
ENSG00000139508	0.316213	ENSG00000157978
ENSG00000101191	0.316213	ENSG00000170525
ENSG00000068878	0.316209	ENSG00000132434
ENSG00000107140	0.316209	ENSG00000177542
ENSG00000054654	0.316208	ENSG00000145012
ENSG00000177479	0.316207	ENSG00000236790
ENSG00000197622	0.316206	ENSG00000198298
ENSG00000119714	0.316205	ENSG00000157978
ENSG00000166619	0.316205	ENSG00000235917
ENSG00000151689	0.316204	ENSG00000173597
ENSG00000141699	0.316203	ENSG00000143515
ENSG00000121903	0.316203	ENSG00000225830
ENSG00000160298	0.316203	ENSG00000288596
ENSG00000091409	0.316202	ENSG00000141576
ENSG00000148832	0.316202	ENSG00000185800
ENSG00000112062	0.316201	ENSG00000168016
ENSG00000001461	0.3162	ENSG00000154814
ENSG00000120533	0.316199	ENSG00000181830
ENSG00000151458	0.316199	ENSG00000225484
ENSG00000103343	0.316195	ENSG00000174292
ENSG00000167987	0.316194	ENSG00000281106
ENSG00000145723	0.316192	ENSG00000162636
ENSG00000149929	0.316189	ENSG00000227063
ENSG00000114388	0.316187	ENSG00000115421
ENSG00000117394	0.316187	ENSG00000188690
ENSG00000227372	0.316187	ENSG00000242175
ENSG00000124574	0.316184	ENSG00000176055
ENSG00000055163	0.316184	ENSG00000197976
ENSG00000226419	0.316183	ENSG00000237943
ENSG00000101290	0.316182	ENSG00000174021
ENSG00000167895	0.316181	ENSG00000187994
ENSG00000083444	0.31618	ENSG00000198821
ENSG00000252620	0.31618	ENSG00000269897
ENSG00000100979	0.316179	ENSG00000163755
ENSG00000167207	0.316178	ENSG00000196372
ENSG00000160781	0.316177	ENSG00000180071
ENSG00000129657	0.316174	ENSG00000136720
ENSG00000102312	0.316171	ENSG00000122025
ENSG00000132429	0.316171	ENSG00000138867
ENSG00000110711	0.31617	ENSG00000167333
ENSG00000028203	0.31617	ENSG00000184900
ENSG00000119401	0.316169	ENSG00000147642
ENSG00000129467	0.316167	ENSG00000164828
ENSG00000002745	0.316164	ENSG00000150977
ENSG00000131378	0.316162	ENSG00000173868
ENSG00000149658	0.316162	ENSG00000215012
ENSG00000188021	0.316159	ENSG00000214021
ENSG00000108785	0.316158	ENSG00000168679
ENSG00000138867	0.316156	ENSG00000229456
ENSG00000002834	0.316155	ENSG00000157978
ENSG00000196220	0.316155	ENSG00000205978
ENSG00000075142	0.316153	ENSG00000103647
ENSG00000149639	0.316153	ENSG00000164040
ENSG00000048392	0.316153	ENSG00000185664
ENSG00000124222	0.316153	ENSG00000204822
ENSG00000161921	0.316152	ENSG00000182853
ENSG00000170515	0.31615	ENSG00000213799
ENSG00000136108	0.316149	ENSG00000145386
ENSG00000111962	0.316149	ENSG00000154734
ENSG00000131067	0.316149	ENSG00000266338
ENSG00000173542	0.316148	ENSG00000236320
ENSG00000173898	0.316147	ENSG00000197362
ENSG00000119402	0.316146	ENSG00000124091
ENSG00000171097	0.316144	ENSG00000176454
ENSG00000020256	0.316143	ENSG00000104081
ENSG00000166224	0.316143	ENSG00000166532
ENSG00000090863	0.316141	ENSG00000155265
ENSG00000099992	0.31614	ENSG00000167286
ENSG00000174348	0.31614	ENSG00000186187
ENSG00000013374	0.316139	ENSG00000065675
ENSG00000109321	0.316139	ENSG00000124228
ENSG00000055163	0.316139	ENSG00000160208
ENSG00000207954	0.316139	ENSG00000227398
ENSG00000214826	0.316138	ENSG00000221867
ENSG00000172340	0.316137	ENSG00000182162
ENSG00000124226	0.316136	ENSG00000149480
ENSG00000104081	0.316134	ENSG00000188033
ENSG00000064763	0.316133	ENSG00000138738
ENSG00000159374	0.316133	ENSG00000205307
ENSG00000183955	0.316133	ENSG00000246223
ENSG00000213203	0.316133	ENSG00000290292
ENSG00000101162	0.316132	ENSG00000142583
ENSG00000055208	0.316129	ENSG00000182885
ENSG00000180846	0.316129	ENSG00000225636
ENSG00000112695	0.316128	ENSG00000224083
ENSG00000136634	0.316126	ENSG00000177427
ENSG00000067606	0.316125	ENSG00000105483
ENSG00000099942	0.316124	ENSG00000236086
ENSG00000129158	0.316121	ENSG00000144152
ENSG00000112303	0.316121	ENSG00000145103
ENSG00000164398	0.316119	ENSG00000166793
ENSG00000121281	0.316119	ENSG00000176903
ENSG00000106803	0.316118	ENSG00000117360
ENSG00000150347	0.316118	ENSG00000263883
ENSG00000101290	0.316115	ENSG00000164091
ENSG00000125430	0.316114	ENSG00000189298
ENSG00000128309	0.316113	ENSG00000130208
ENSG00000004139	0.316112	ENSG00000118520
ENSG00000167987	0.316112	ENSG00000181191
ENSG00000073331	0.316111	ENSG00000105221
ENSG00000007312	0.316111	ENSG00000153898
ENSG00000110721	0.31611	ENSG00000197622
ENSG00000179241	0.316108	ENSG00000185650
ENSG00000141576	0.316106	ENSG00000151729
ENSG00000133063	0.316104	ENSG00000134627
ENSG00000059145	0.316104	ENSG00000169905
ENSG00000143164	0.316103	ENSG00000165861
ENSG00000110436	0.316101	ENSG00000117228
ENSG00000141510	0.316101	ENSG00000168496
ENSG00000137770	0.316099	ENSG00000171115
ENSG00000072818	0.316099	ENSG00000204822
ENSG00000140030	0.316097	ENSG00000183475
ENSG00000114423	0.316094	ENSG00000167182
ENSG00000148834	0.316093	ENSG00000227638
ENSG00000186812	0.316087	ENSG00000213613
ENSG00000004779	0.316086	ENSG00000115762
ENSG00000074621	0.316086	ENSG00000173914
ENSG00000119596	0.316084	ENSG00000185862
ENSG00000123154	0.316084	ENSG00000214029
ENSG00000106484	0.316083	ENSG00000170634
ENSG00000189298	0.316083	ENSG00000197566
ENSG00000136840	0.316082	ENSG00000157734
ENSG00000100304	0.316082	ENSG00000168496
ENSG00000090013	0.316081	ENSG00000256269
ENSG00000139514	0.31608	ENSG00000161203
ENSG00000196684	0.316076	ENSG00000213928
ENSG00000108785	0.316074	ENSG00000185015
ENSG00000066583	0.316071	ENSG00000142207
ENSG00000136280	0.31607	ENSG00000204923
ENSG00000132677	0.316066	ENSG00000227638
ENSG00000002834	0.316064	ENSG00000156639
ENSG00000088451	0.316064	ENSG00000186812
ENSG00000167524	0.316062	ENSG00000168071
ENSG00000134109	0.316061	ENSG00000180304
ENSG00000227638	0.316061	ENSG00000238025
ENSG00000119787	0.31606	ENSG00000147526
ENSG00000006744	0.316059	ENSG00000183354
ENSG00000184792	0.316058	ENSG00000197312
ENSG00000105810	0.316057	ENSG00000168502
ENSG00000105643	0.316055	ENSG00000197798
ENSG00000165156	0.316054	ENSG00000242689
ENSG00000146858	0.316053	ENSG00000163686
ENSG00000135049	0.316052	ENSG00000155367
ENSG00000143643	0.316052	ENSG00000204923
ENSG00000115694	0.316051	ENSG00000151779
ENSG00000158201	0.31605	ENSG00000161996
ENSG00000240869	0.31605	ENSG00000255141
ENSG00000166289	0.316049	ENSG00000184574
ENSG00000091039	0.316048	ENSG00000100055
ENSG00000054654	0.316045	ENSG00000124422
ENSG00000126088	0.316045	ENSG00000140057
ENSG00000136383	0.316044	ENSG00000156521
ENSG00000164086	0.316044	ENSG00000168397
ENSG00000160856	0.316044	ENSG00000267128
ENSG00000149289	0.316043	ENSG00000155099
ENSG00000104081	0.316041	ENSG00000166257
ENSG00000177084	0.31604	ENSG00000205336
ENSG00000100979	0.316038	ENSG00000169991
ENSG00000111843	0.316037	ENSG00000165501
ENSG00000128604	0.316037	ENSG00000196422
ENSG00000139187	0.316036	ENSG00000179593
ENSG00000103197	0.316034	ENSG00000150347
ENSG00000095261	0.316033	ENSG00000120210
ENSG00000065029	0.316033	ENSG00000198171
ENSG00000054654	0.316033	ENSG00000214851
ENSG00000066735	0.316032	ENSG00000073008
ENSG00000164022	0.316032	ENSG00000186919
ENSG00000088179	0.316032	ENSG00000187118
ENSG00000167333	0.316031	ENSG00000227028
ENSG00000158941	0.31603	ENSG00000166569
ENSG00000112077	0.316029	ENSG00000164040
ENSG00000118596	0.316029	ENSG00000166526
ENSG00000119771	0.316029	ENSG00000260229
ENSG00000124374	0.316028	ENSG00000138081
ENSG00000136720	0.316028	ENSG00000174010
ENSG00000157601	0.316028	ENSG00000185745
ENSG00000086666	0.316028	ENSG00000275111
ENSG00000166947	0.316027	ENSG00000170271
ENSG00000124508	0.316026	ENSG00000162729
ENSG00000111269	0.316025	ENSG00000204271
ENSG00000023330	0.316025	ENSG00000213347
ENSG00000105619	0.316024	ENSG00000186111
ENSG00000110880	0.316022	ENSG00000126216
ENSG00000122068	0.316021	ENSG00000214826
ENSG00000100298	0.31602	ENSG00000122025
ENSG00000147164	0.31602	ENSG00000163877
ENSG00000044446	0.31602	ENSG00000179841
ENSG00000102010	0.316019	ENSG00000105088
ENSG00000197457	0.316019	ENSG00000235863
ENSG00000100055	0.316018	ENSG00000139154
ENSG00000163568	0.316018	ENSG00000181634
ENSG00000136478	0.316017	ENSG00000275066
ENSG00000048140	0.316015	ENSG00000184792
ENSG00000130311	0.316014	ENSG00000164168
ENSG00000248283	0.316012	ENSG00000272767
ENSG00000111801	0.316011	ENSG00000167851
ENSG00000162931	0.316011	ENSG00000232021
ENSG00000138772	0.316011	ENSG00000259823
ENSG00000133059	0.31601	ENSG00000167333
ENSG00000154274	0.31601	ENSG00000167874
ENSG00000138835	0.316008	ENSG00000158941
ENSG00000054523	0.316008	ENSG00000260916
ENSG00000106070	0.316007	ENSG00000156970
ENSG00000137992	0.316007	ENSG00000183309
ENSG00000073331	0.316005	ENSG00000141447
ENSG00000110852	0.316002	ENSG00000172081
ENSG00000108963	0.316002	ENSG00000237892
ENSG00000110395	0.316001	ENSG00000136986
ENSG00000080345	0.316001	ENSG00000183955
ENSG00000111142	0.316	ENSG00000137460
ENSG00000105397	0.316	ENSG00000175567
ENSG00000078795	0.316	ENSG00000188641
ENSG00000143515	0.315999	ENSG00000196388
ENSG00000137770	0.315998	ENSG00000188822
ENSG00000111725	0.315996	ENSG00000164062
ENSG00000136897	0.315995	ENSG00000158411
ENSG00000118804	0.315995	ENSG00000170801
ENSG00000126456	0.315993	ENSG00000196776
ENSG00000117281	0.315991	ENSG00000166526
ENSG00000147454	0.315989	ENSG00000172270
ENSG00000226564	0.315989	ENSG00000280080
ENSG00000073464	0.315987	ENSG00000110876
ENSG00000102221	0.315987	ENSG00000155792
ENSG00000006555	0.315986	ENSG00000151208
ENSG00000107140	0.315986	ENSG00000154269
ENSG00000163737	0.315986	ENSG00000173273
ENSG00000117425	0.315983	ENSG00000132003
ENSG00000141582	0.315982	ENSG00000229622
ENSG00000142949	0.31598	ENSG00000147324
ENSG00000108798	0.31598	ENSG00000160219
ENSG00000119509	0.31598	ENSG00000269743
ENSG00000115590	0.315978	ENSG00000135374
ENSG00000103534	0.315975	ENSG00000111726
ENSG00000134061	0.315975	ENSG00000139832
ENSG00000015133	0.315971	ENSG00000172828
ENSG00000053770	0.31597	ENSG00000145649
ENSG00000129422	0.31597	ENSG00000163053
ENSG00000112812	0.31597	ENSG00000168646
ENSG00000137337	0.31597	ENSG00000185009
ENSG00000108819	0.315969	ENSG00000137343
ENSG00000155016	0.315969	ENSG00000162645
ENSG00000141404	0.315969	ENSG00000174600
ENSG00000086666	0.315968	ENSG00000104671
ENSG00000147224	0.315967	ENSG00000215347
ENSG00000140287	0.315966	ENSG00000146666
ENSG00000042062	0.315965	ENSG00000109184
ENSG00000108622	0.315963	ENSG00000146858
ENSG00000115762	0.315962	ENSG00000162378
ENSG00000131196	0.31596	ENSG00000156026
ENSG00000136098	0.31596	ENSG00000214851
ENSG00000175387	0.31596	ENSG00000236499
ENSG00000131023	0.315959	ENSG00000197172
ENSG00000170011	0.315958	ENSG00000186951
ENSG00000137449	0.315956	ENSG00000224940
ENSG00000116668	0.315956	ENSG00000228486
ENSG00000185252	0.315954	ENSG00000236256
ENSG00000153214	0.315952	ENSG00000154760
ENSG00000112379	0.315949	ENSG00000156026
ENSG00000155792	0.315949	ENSG00000198728
ENSG00000133063	0.315948	ENSG00000178904
ENSG00000138185	0.315947	ENSG00000142197
ENSG00000142864	0.315947	ENSG00000170860
ENSG00000198959	0.315947	ENSG00000205639
ENSG00000215704	0.315947	ENSG00000229719
ENSG00000006704	0.315946	ENSG00000128309
ENSG00000133657	0.315946	ENSG00000166569
ENSG00000091039	0.315945	ENSG00000149480
ENSG00000100883	0.315944	ENSG00000106086
ENSG00000054523	0.315944	ENSG00000197622
ENSG00000074219	0.315943	ENSG00000148426
ENSG00000070404	0.315942	ENSG00000140350
ENSG00000163001	0.315942	ENSG00000182575
ENSG00000100077	0.315942	ENSG00000198538
ENSG00000113494	0.315941	ENSG00000125675
ENSG00000105173	0.315941	ENSG00000149150
ENSG00000160949	0.31594	ENSG00000184371
ENSG00000069248	0.31594	ENSG00000258951
ENSG00000088053	0.315938	ENSG00000148384
ENSG00000178177	0.315938	ENSG00000183814
ENSG00000041988	0.315938	ENSG00000205138
ENSG00000115762	0.315936	ENSG00000125356
ENSG00000040199	0.315936	ENSG00000140403
ENSG00000125731	0.315936	ENSG00000173269
ENSG00000173692	0.315936	ENSG00000179841
ENSG00000176454	0.315936	ENSG00000197056
ENSG00000159322	0.315932	ENSG00000196876
ENSG00000100387	0.315931	ENSG00000118482
ENSG00000100300	0.315929	ENSG00000113739
ENSG00000132953	0.315929	ENSG00000153107
ENSG00000100077	0.315928	ENSG00000157554
ENSG00000055483	0.315927	ENSG00000185989
ENSG00000106683	0.315926	ENSG00000156639
ENSG00000119714	0.315926	ENSG00000161509
ENSG00000013306	0.315922	ENSG00000111726
ENSG00000116675	0.315922	ENSG00000167536
ENSG00000100348	0.315921	ENSG00000109390
ENSG00000041357	0.315919	ENSG00000160818
ENSG00000135636	0.315919	ENSG00000277972
ENSG00000119402	0.315918	ENSG00000160781
ENSG00000160685	0.315918	ENSG00000163171
ENSG00000144152	0.315917	ENSG00000226312
ENSG00000103534	0.315916	ENSG00000167994
ENSG00000119401	0.315914	ENSG00000157978
ENSG00000101901	0.315914	ENSG00000217930
ENSG00000023330	0.315912	ENSG00000141098
ENSG00000129353	0.315912	ENSG00000196329
ENSG00000151498	0.315911	ENSG00000160781
ENSG00000117560	0.315911	ENSG00000189350
ENSG00000100242	0.315909	ENSG00000204681
ENSG00000057252	0.315908	ENSG00000132801
ENSG00000215769	0.315908	ENSG00000255587
ENSG00000171115	0.315907	ENSG00000198298
ENSG00000004142	0.315905	ENSG00000130726
ENSG00000140511	0.315904	ENSG00000183813
ENSG00000131067	0.315904	ENSG00000186806
ENSG00000114416	0.315904	ENSG00000276644
ENSG00000120533	0.315902	ENSG00000147457
ENSG00000109189	0.315901	ENSG00000155085
ENSG00000109519	0.315901	ENSG00000169129
ENSG00000137547	0.3159	ENSG00000183617
ENSG00000154188	0.315899	ENSG00000157404
ENSG00000138101	0.315899	ENSG00000164182
ENSG00000124209	0.315897	ENSG00000140525
ENSG00000171502	0.315897	ENSG00000180530
ENSG00000118412	0.315897	ENSG00000198743
ENSG00000136986	0.315895	ENSG00000158481
ENSG00000149541	0.315894	ENSG00000158481
ENSG00000145975	0.315894	ENSG00000179144
ENSG00000073111	0.315892	ENSG00000198722
ENSG00000142185	0.315891	ENSG00000197948
ENSG00000122882	0.31589	ENSG00000148297
ENSG00000155755	0.315888	ENSG00000180304
ENSG00000069493	0.315887	ENSG00000115977
ENSG00000051382	0.315887	ENSG00000118263
ENSG00000112763	0.315885	ENSG00000188677
ENSG00000122641	0.315884	ENSG00000162676
ENSG00000103657	0.315882	ENSG00000115507
ENSG00000111913	0.31588	ENSG00000162396
ENSG00000101849	0.315878	ENSG00000124209
ENSG00000062598	0.315878	ENSG00000160570
ENSG00000007237	0.315877	ENSG00000126838
ENSG00000025796	0.315874	ENSG00000123636
ENSG00000133657	0.315873	ENSG00000169129
ENSG00000104671	0.315871	ENSG00000265354
ENSG00000144161	0.31587	ENSG00000248483
ENSG00000221962	0.31587	ENSG00000260689
ENSG00000153395	0.315867	ENSG00000169957
ENSG00000139508	0.315866	ENSG00000163946
ENSG00000167186	0.315866	ENSG00000224383
ENSG00000153066	0.315865	ENSG00000162222
ENSG00000104081	0.315865	ENSG00000181830
ENSG00000126838	0.315865	ENSG00000237248
ENSG00000151689	0.315864	ENSG00000203872
ENSG00000170385	0.315863	ENSG00000253549
ENSG00000101751	0.315861	ENSG00000141551
ENSG00000083444	0.31586	ENSG00000139116
ENSG00000161277	0.31586	ENSG00000168137
ENSG00000103415	0.315858	ENSG00000105173
ENSG00000100241	0.315858	ENSG00000136810
ENSG00000015133	0.315858	ENSG00000162591
ENSG00000143643	0.315858	ENSG00000174775
ENSG00000047597	0.315858	ENSG00000188672
ENSG00000137814	0.315856	ENSG00000155858
ENSG00000171819	0.315852	ENSG00000214359
ENSG00000100968	0.31585	ENSG00000106624
ENSG00000122126	0.31585	ENSG00000129932
ENSG00000181274	0.315843	ENSG00000251350
ENSG00000108405	0.315842	ENSG00000145014
ENSG00000186907	0.315842	ENSG00000276644
ENSG00000092148	0.31584	ENSG00000151779
ENSG00000239351	0.31584	ENSG00000248415
ENSG00000141447	0.315838	ENSG00000156052
ENSG00000106328	0.315837	ENSG00000135686
ENSG00000085415	0.315836	ENSG00000178802
ENSG00000117411	0.315835	ENSG00000123119
ENSG00000124422	0.315834	ENSG00000179409
ENSG00000017483	0.315834	ENSG00000197993
ENSG00000139117	0.315833	ENSG00000139631
ENSG00000137177	0.315833	ENSG00000150907
ENSG00000146828	0.315833	ENSG00000196664
ENSG00000166477	0.315833	ENSG00000224238
ENSG00000100346	0.315832	ENSG00000109705
ENSG00000100934	0.315832	ENSG00000143167
ENSG00000138795	0.315831	ENSG00000275342
ENSG00000001084	0.31583	ENSG00000105281
ENSG00000100311	0.31583	ENSG00000174327
ENSG00000141034	0.31583	ENSG00000181191
ENSG00000196159	0.315827	ENSG00000198574
ENSG00000004897	0.315826	ENSG00000133488
ENSG00000121406	0.315825	ENSG00000215421
ENSG00000106355	0.315823	ENSG00000129158
ENSG00000116871	0.315823	ENSG00000135870
ENSG00000180354	0.315823	ENSG00000243279
ENSG00000134453	0.315822	ENSG00000188033
ENSG00000109079	0.315822	ENSG00000197818
ENSG00000100678	0.315822	ENSG00000206120
ENSG00000082146	0.31582	ENSG00000162367
ENSG00000104267	0.31582	ENSG00000162367
ENSG00000010818	0.315819	ENSG00000105339
ENSG00000140945	0.315819	ENSG00000224003
ENSG00000132801	0.315818	ENSG00000275111
ENSG00000065243	0.315815	ENSG00000181830
ENSG00000166569	0.315814	ENSG00000175189
ENSG00000109861	0.315814	ENSG00000197448
ENSG00000127334	0.315814	ENSG00000236086
ENSG00000105483	0.315813	ENSG00000164073
ENSG00000187266	0.315813	ENSG00000276043
ENSG00000077684	0.315811	ENSG00000150753
ENSG00000198836	0.315809	ENSG00000223984
ENSG00000160685	0.315808	ENSG00000174255
ENSG00000114166	0.315805	ENSG00000136840
ENSG00000112053	0.315805	ENSG00000159086
ENSG00000136720	0.315804	ENSG00000140332
ENSG00000146021	0.315804	ENSG00000205808
ENSG00000115657	0.315803	ENSG00000179335
ENSG00000124422	0.315802	ENSG00000175899
ENSG00000141562	0.315801	ENSG00000155096
ENSG00000116785	0.315801	ENSG00000163874
ENSG00000023516	0.315799	ENSG00000108405
ENSG00000140678	0.315797	ENSG00000166188
ENSG00000178404	0.315796	ENSG00000204271
ENSG00000090470	0.315796	ENSG00000225037
ENSG00000168936	0.315795	ENSG00000215440
ENSG00000114166	0.315793	ENSG00000157734
ENSG00000132744	0.315793	ENSG00000187764
ENSG00000183696	0.315791	ENSG00000196843
ENSG00000229456	0.315791	ENSG00000239351
ENSG00000126838	0.315791	ENSG00000267272
ENSG00000090975	0.31579	ENSG00000111142
ENSG00000104218	0.315789	ENSG00000134453
ENSG00000104859	0.315787	ENSG00000177683
ENSG00000145476	0.315787	ENSG00000185650
ENSG00000160570	0.315787	ENSG00000198909
ENSG00000100068	0.315784	ENSG00000197948
ENSG00000116604	0.315784	ENSG00000204822
ENSG00000071127	0.315783	ENSG00000231395
ENSG00000112079	0.315782	ENSG00000113657
ENSG00000137078	0.315781	ENSG00000273820
ENSG00000156990	0.315779	ENSG00000198746
ENSG00000232587	0.315779	ENSG00000252481
ENSG00000104320	0.315778	ENSG00000167286
ENSG00000138741	0.315778	ENSG00000203666
ENSG00000196843	0.315778	ENSG00000232354
ENSG00000185420	0.315778	ENSG00000233559
ENSG00000160472	0.315777	ENSG00000188211
ENSG00000138764	0.315776	ENSG00000175073
ENSG00000139239	0.315776	ENSG00000226608
ENSG00000107077	0.315776	ENSG00000240435
ENSG00000167106	0.315776	ENSG00000266028
ENSG00000145014	0.315775	ENSG00000153179
ENSG00000103160	0.315774	ENSG00000185262
ENSG00000136490	0.315773	ENSG00000159086
ENSG00000180871	0.315772	ENSG00000188313
ENSG00000139218	0.315771	ENSG00000184007
ENSG00000170684	0.315771	ENSG00000185129
ENSG00000111731	0.31577	ENSG00000124549
ENSG00000015285	0.315769	ENSG00000186566
ENSG00000135686	0.315768	ENSG00000180846
ENSG00000071242	0.315767	ENSG00000170049
ENSG00000087494	0.315766	ENSG00000167005
ENSG00000116871	0.315765	ENSG00000118363
ENSG00000237972	0.315764	ENSG00000255141
ENSG00000196511	0.315763	ENSG00000232021
ENSG00000116127	0.31576	ENSG00000124374
ENSG00000211666	0.31576	ENSG00000260097
ENSG00000173226	0.315759	ENSG00000188021
ENSG00000188690	0.315759	ENSG00000206177
ENSG00000101096	0.315758	ENSG00000117281
ENSG00000155755	0.315758	ENSG00000217643
ENSG00000125657	0.315757	ENSG00000275111
ENSG00000049089	0.315753	ENSG00000186417
ENSG00000221843	0.315753	ENSG00000276409
ENSG00000170011	0.315752	ENSG00000171530
ENSG00000116793	0.315749	ENSG00000167333
ENSG00000147180	0.315749	ENSG00000168772
ENSG00000184007	0.315749	ENSG00000227063
ENSG00000237972	0.315747	ENSG00000254791
ENSG00000175416	0.315746	ENSG00000213277
ENSG00000146731	0.315745	ENSG00000273841
ENSG00000106560	0.315744	ENSG00000135046
ENSG00000133657	0.315744	ENSG00000158411
ENSG00000110080	0.315744	ENSG00000254838
ENSG00000041988	0.315742	ENSG00000197249
ENSG00000050820	0.315741	ENSG00000177989
ENSG00000072858	0.31574	ENSG00000119509
ENSG00000133138	0.31574	ENSG00000163754
ENSG00000115935	0.315738	ENSG00000233334
ENSG00000111530	0.315737	ENSG00000149480
ENSG00000006555	0.315736	ENSG00000139977
ENSG00000091157	0.315735	ENSG00000122507
ENSG00000164291	0.315733	ENSG00000166845
ENSG00000157734	0.315733	ENSG00000197465
ENSG00000152939	0.315733	ENSG00000261126
ENSG00000023608	0.315731	ENSG00000150977
ENSG00000126088	0.315731	ENSG00000173542
ENSG00000101003	0.31573	ENSG00000114573
ENSG00000104859	0.315728	ENSG00000124181
ENSG00000164068	0.315728	ENSG00000167608
ENSG00000173145	0.315728	ENSG00000223878
ENSG00000159713	0.315725	ENSG00000172663
ENSG00000108344	0.315723	ENSG00000121769
ENSG00000132879	0.315723	ENSG00000198873
ENSG00000104805	0.315722	ENSG00000229980
ENSG00000083844	0.315719	ENSG00000132781
ENSG00000107651	0.315718	ENSG00000141034
ENSG00000104320	0.315718	ENSG00000277734
ENSG00000121858	0.315716	ENSG00000139679
ENSG00000071282	0.315716	ENSG00000164855
ENSG00000180626	0.315716	ENSG00000186812
ENSG00000244754	0.315715	ENSG00000278768
ENSG00000028116	0.315714	ENSG00000112079
ENSG00000079308	0.315713	ENSG00000080819
ENSG00000128000	0.315713	ENSG00000182400
ENSG00000196323	0.315712	ENSG00000204634
ENSG00000114423	0.315712	ENSG00000243279
ENSG00000118596	0.315712	ENSG00000272031
ENSG00000127507	0.31571	ENSG00000186185
ENSG00000114554	0.31571	ENSG00000205885
ENSG00000204822	0.315709	ENSG00000224238
ENSG00000075151	0.315707	ENSG00000116273
ENSG00000119335	0.315707	ENSG00000213326
ENSG00000004809	0.315706	ENSG00000103534
ENSG00000104081	0.315706	ENSG00000110711
ENSG00000100077	0.315705	ENSG00000186812
ENSG00000173327	0.315705	ENSG00000224238
ENSG00000007516	0.315704	ENSG00000241155
ENSG00000083444	0.315703	ENSG00000088179
ENSG00000108883	0.315703	ENSG00000172183
ENSG00000156381	0.315702	ENSG00000175449
ENSG00000049769	0.315702	ENSG00000179454
ENSG00000208018	0.315701	ENSG00000224420
ENSG00000107789	0.3157	ENSG00000115641
ENSG00000088727	0.315699	ENSG00000090097
ENSG00000164576	0.315698	ENSG00000185252
ENSG00000116191	0.315698	ENSG00000230438
ENSG00000124486	0.315698	ENSG00000257108
ENSG00000103966	0.315697	ENSG00000136161
ENSG00000100580	0.315694	ENSG00000104833
ENSG00000088812	0.315692	ENSG00000110171
ENSG00000168461	0.31569	ENSG00000169432
ENSG00000136938	0.315689	ENSG00000169031
ENSG00000116473	0.315687	ENSG00000136383
ENSG00000129292	0.315687	ENSG00000140320
ENSG00000042062	0.315684	ENSG00000163251
ENSG00000124091	0.315682	ENSG00000166902
ENSG00000004142	0.315681	ENSG00000015285
ENSG00000124091	0.315679	ENSG00000127870
ENSG00000164068	0.315679	ENSG00000188690
ENSG00000131462	0.315677	ENSG00000198964
ENSG00000072682	0.315676	ENSG00000166349
ENSG00000103064	0.315674	ENSG00000196503
ENSG00000102245	0.315672	ENSG00000136280
ENSG00000112079	0.31567	ENSG00000140945
ENSG00000075790	0.31567	ENSG00000213347
ENSG00000008405	0.315667	ENSG00000167508
ENSG00000156642	0.315667	ENSG00000186272
ENSG00000068137	0.315663	ENSG00000106560
ENSG00000180846	0.315663	ENSG00000182518
ENSG00000140943	0.315662	ENSG00000160208
ENSG00000159214	0.315661	ENSG00000237977
ENSG00000100028	0.31566	ENSG00000196262
ENSG00000171649	0.315659	ENSG00000239713
ENSG00000131748	0.315658	ENSG00000185033
ENSG00000156535	0.315657	ENSG00000166123
ENSG00000121858	0.315657	ENSG00000237977
ENSG00000004142	0.315656	ENSG00000259581
ENSG00000136002	0.315655	ENSG00000159322
ENSG00000140350	0.315655	ENSG00000262943
ENSG00000103479	0.315654	ENSG00000205929
ENSG00000100911	0.315653	ENSG00000173372
ENSG00000105483	0.315653	ENSG00000184988
ENSG00000112812	0.315651	ENSG00000131475
ENSG00000183207	0.31565	ENSG00000198795
ENSG00000102760	0.315649	ENSG00000151612
ENSG00000140284	0.315649	ENSG00000180871
ENSG00000083123	0.315649	ENSG00000198909
ENSG00000213203	0.315649	ENSG00000214826
ENSG00000156026	0.315648	ENSG00000173597
ENSG00000164323	0.315648	ENSG00000185813
ENSG00000155158	0.315648	ENSG00000185885
ENSG00000116005	0.315647	ENSG00000181045
ENSG00000156313	0.315646	ENSG00000187051
ENSG00000066739	0.315646	ENSG00000204516
ENSG00000135446	0.315645	ENSG00000158006
ENSG00000091039	0.315645	ENSG00000163946
ENSG00000161281	0.315644	ENSG00000178053
ENSG00000240132	0.315643	ENSG00000241738
ENSG00000101928	0.315642	ENSG00000165434
ENSG00000101417	0.315641	ENSG00000115970
ENSG00000088451	0.315641	ENSG00000137193
ENSG00000011426	0.31564	ENSG00000154269
ENSG00000107679	0.31564	ENSG00000170310
ENSG00000136522	0.315638	ENSG00000166619
ENSG00000157978	0.315638	ENSG00000171940
ENSG00000040633	0.315637	ENSG00000158411
ENSG00000134453	0.315637	ENSG00000162144
ENSG00000085415	0.315636	ENSG00000153317
ENSG00000128438	0.315636	ENSG00000163755
ENSG00000090863	0.315635	ENSG00000105374
ENSG00000109705	0.315634	ENSG00000166619
ENSG00000083444	0.315633	ENSG00000096996
ENSG00000107566	0.315633	ENSG00000184574
ENSG00000187688	0.315632	ENSG00000211753
ENSG00000234040	0.315632	ENSG00000259581
ENSG00000104859	0.315631	ENSG00000143515
ENSG00000127870	0.31563	ENSG00000144036
ENSG00000117862	0.315629	ENSG00000138674
ENSG00000080823	0.315629	ENSG00000167895
ENSG00000133657	0.315629	ENSG00000175538
ENSG00000169220	0.315629	ENSG00000231395
ENSG00000113597	0.315628	ENSG00000164180
ENSG00000100297	0.315627	ENSG00000120458
ENSG00000100592	0.315623	ENSG00000118046
ENSG00000163393	0.315621	ENSG00000177666
ENSG00000004897	0.31562	ENSG00000179335
ENSG00000147059	0.31562	ENSG00000235958
ENSG00000100767	0.315618	ENSG00000197226
ENSG00000129534	0.315616	ENSG00000153395
ENSG00000088305	0.315616	ENSG00000185198
ENSG00000185252	0.315616	ENSG00000290292
ENSG00000110711	0.315614	ENSG00000197622
ENSG00000127743	0.315613	ENSG00000147526
ENSG00000131873	0.315609	ENSG00000136824
ENSG00000243910	0.315608	ENSG00000244625
ENSG00000100241	0.315604	ENSG00000120533
ENSG00000137460	0.315604	ENSG00000149150
ENSG00000091157	0.315603	ENSG00000198909
ENSG00000108021	0.315601	ENSG00000116649
ENSG00000124508	0.315601	ENSG00000167333
ENSG00000110811	0.3156	ENSG00000183530
ENSG00000215788	0.3156	ENSG00000234332
ENSG00000185650	0.315598	ENSG00000272031
ENSG00000223803	0.315598	ENSG00000276116
ENSG00000130844	0.315596	ENSG00000169895
ENSG00000140403	0.315596	ENSG00000240583
ENSG00000109113	0.315595	ENSG00000139083
ENSG00000154723	0.315595	ENSG00000173141
ENSG00000177042	0.315594	ENSG00000197375
ENSG00000171877	0.315594	ENSG00000214359
ENSG00000137992	0.315593	ENSG00000186812
ENSG00000132640	0.315593	ENSG00000204934
ENSG00000147642	0.315592	ENSG00000227028
ENSG00000165533	0.315591	ENSG00000170915
ENSG00000132128	0.315591	ENSG00000179051
ENSG00000132361	0.31559	ENSG00000168496
ENSG00000106004	0.31559	ENSG00000178988
ENSG00000235865	0.31559	ENSG00000242175
ENSG00000148154	0.315589	ENSG00000223749
ENSG00000131473	0.315588	ENSG00000169727
ENSG00000162636	0.315584	ENSG00000173226
ENSG00000185262	0.315584	ENSG00000198105
ENSG00000145014	0.315584	ENSG00000205930
ENSG00000162959	0.315584	ENSG00000244556
ENSG00000107317	0.315583	ENSG00000138413
ENSG00000156521	0.315583	ENSG00000204271
ENSG00000109572	0.315582	ENSG00000115107
ENSG00000134955	0.315581	ENSG00000171790
ENSG00000099308	0.315579	ENSG00000172818
ENSG00000136840	0.315575	ENSG00000164068
ENSG00000157978	0.315574	ENSG00000168939
ENSG00000141579	0.315574	ENSG00000171819
ENSG00000109079	0.315574	ENSG00000183475
ENSG00000132004	0.315574	ENSG00000196372
ENSG00000104081	0.315573	ENSG00000160570
ENSG00000111424	0.315572	ENSG00000117479
ENSG00000144161	0.315572	ENSG00000259581
ENSG00000068831	0.315571	ENSG00000086504
ENSG00000110066	0.315571	ENSG00000161509
ENSG00000137955	0.315571	ENSG00000167625
ENSG00000164081	0.31557	ENSG00000165533
ENSG00000107018	0.315569	ENSG00000162636
ENSG00000175197	0.315567	ENSG00000204706
ENSG00000121289	0.315567	ENSG00000205559
ENSG00000120217	0.315566	ENSG00000132879
ENSG00000136152	0.315566	ENSG00000165879
ENSG00000109654	0.315565	ENSG00000118200
ENSG00000123124	0.315564	ENSG00000160593
ENSG00000106799	0.315564	ENSG00000161395
ENSG00000187118	0.315564	ENSG00000205277
ENSG00000106462	0.315563	ENSG00000137221
ENSG00000143162	0.315563	ENSG00000169021
ENSG00000180304	0.315562	ENSG00000217643
ENSG00000155660	0.31556	ENSG00000245275
ENSG00000076356	0.315559	ENSG00000100294
ENSG00000151090	0.315559	ENSG00000174137
ENSG00000124177	0.315555	ENSG00000249532
ENSG00000161544	0.315554	ENSG00000244161
ENSG00000072858	0.315553	ENSG00000155792
ENSG00000081692	0.315553	ENSG00000158321
ENSG00000152061	0.315552	ENSG00000177337
ENSG00000134109	0.31555	ENSG00000173110
ENSG00000123143	0.31555	ENSG00000204271
ENSG00000085276	0.315549	ENSG00000198795
ENSG00000156026	0.315547	ENSG00000197506
ENSG00000197818	0.315544	ENSG00000261286
ENSG00000239911	0.315542	ENSG00000266777
ENSG00000213003	0.315542	ENSG00000280080
ENSG00000106560	0.315541	ENSG00000242550
ENSG00000119596	0.315538	ENSG00000178074
ENSG00000159753	0.315538	ENSG00000203880
ENSG00000104081	0.315535	ENSG00000177169
ENSG00000114388	0.315535	ENSG00000213190
ENSG00000179335	0.315534	ENSG00000197465
ENSG00000142949	0.315533	ENSG00000170180
ENSG00000146094	0.315533	ENSG00000180871
ENSG00000115998	0.315533	ENSG00000185262
ENSG00000104081	0.315532	ENSG00000196850
ENSG00000030066	0.31553	ENSG00000076003
ENSG00000166508	0.315529	ENSG00000173726
ENSG00000090975	0.315529	ENSG00000205309
ENSG00000076248	0.315528	ENSG00000179115
ENSG00000079435	0.315527	ENSG00000123219
ENSG00000125772	0.315527	ENSG00000276043
ENSG00000136280	0.315526	ENSG00000168496
ENSG00000242607	0.315526	ENSG00000243964
ENSG00000110436	0.315524	ENSG00000121858
ENSG00000136478	0.315521	ENSG00000185187
ENSG00000108961	0.315519	ENSG00000205544
ENSG00000038274	0.315518	ENSG00000188554
ENSG00000114388	0.315515	ENSG00000181418
ENSG00000112379	0.315513	ENSG00000168071
ENSG00000116044	0.315511	ENSG00000135679
ENSG00000090013	0.315511	ENSG00000173542
ENSG00000005844	0.31551	ENSG00000169239
ENSG00000104859	0.315509	ENSG00000148400
ENSG00000117228	0.315509	ENSG00000242550
ENSG00000100365	0.315508	ENSG00000122126
ENSG00000106348	0.315507	ENSG00000184221
ENSG00000082212	0.315506	ENSG00000100055
ENSG00000096996	0.315505	ENSG00000117281
ENSG00000211753	0.315505	ENSG00000243811
ENSG00000124172	0.315503	ENSG00000213741
ENSG00000111269	0.315502	ENSG00000134297
ENSG00000004777	0.315499	ENSG00000123636
ENSG00000068137	0.315498	ENSG00000153317
ENSG00000149294	0.315498	ENSG00000197530
ENSG00000136141	0.315495	ENSG00000166532
ENSG00000109534	0.315494	ENSG00000115998
ENSG00000126070	0.315493	ENSG00000248483
ENSG00000107140	0.315491	ENSG00000168661
ENSG00000121903	0.31549	ENSG00000198909
ENSG00000140320	0.315487	ENSG00000141219
ENSG00000183955	0.315487	ENSG00000185650
ENSG00000138764	0.315485	ENSG00000263002
ENSG00000118046	0.315483	ENSG00000162878
ENSG00000197506	0.315482	ENSG00000197653
ENSG00000155792	0.315481	ENSG00000243701
ENSG00000059573	0.315478	ENSG00000125827
ENSG00000071073	0.315478	ENSG00000226419
ENSG00000109084	0.315476	ENSG00000184925
ENSG00000118922	0.315476	ENSG00000244627
ENSG00000131379	0.315474	ENSG00000180979
ENSG00000004468	0.315471	ENSG00000173442
ENSG00000054654	0.31547	ENSG00000145220
ENSG00000054523	0.315469	ENSG00000122223
ENSG00000111801	0.315468	ENSG00000129910
ENSG00000115318	0.315465	ENSG00000162836
ENSG00000061938	0.315463	ENSG00000235865
ENSG00000170915	0.31546	ENSG00000172725
ENSG00000178199	0.315458	ENSG00000182134
ENSG00000213188	0.315457	ENSG00000229894
ENSG00000177888	0.315455	ENSG00000232021
ENSG00000185650	0.315453	ENSG00000221867
ENSG00000100592	0.315453	ENSG00000236320
ENSG00000263413	0.315453	ENSG00000264781
ENSG00000011132	0.315452	ENSG00000124574
ENSG00000115159	0.315451	ENSG00000141576
ENSG00000235552	0.315451	ENSG00000240869
ENSG00000093167	0.315449	ENSG00000260916
ENSG00000251497	0.315449	ENSG00000264630
ENSG00000135960	0.315448	ENSG00000204934
ENSG00000008710	0.315445	ENSG00000180549
ENSG00000180530	0.315445	ENSG00000206120
ENSG00000242094	0.315445	ENSG00000261336
ENSG00000178665	0.315444	ENSG00000221890
ENSG00000132434	0.315443	ENSG00000215067
ENSG00000175482	0.315443	ENSG00000254901
ENSG00000101935	0.315442	ENSG00000183111
ENSG00000099337	0.315441	ENSG00000139977
ENSG00000171522	0.315441	ENSG00000214456
ENSG00000124570	0.315439	ENSG00000196323
ENSG00000135241	0.315437	ENSG00000139117
ENSG00000168778	0.315435	ENSG00000196876
ENSG00000064309	0.315434	ENSG00000100281
ENSG00000107679	0.315433	ENSG00000167578
ENSG00000159593	0.315433	ENSG00000169877
ENSG00000137266	0.315432	ENSG00000158856
ENSG00000144152	0.315431	ENSG00000170209
ENSG00000100036	0.315427	ENSG00000144802
ENSG00000116539	0.315427	ENSG00000163626
ENSG00000088881	0.315426	ENSG00000169385
ENSG00000127946	0.315425	ENSG00000188554
ENSG00000106415	0.315425	ENSG00000197467
ENSG00000026508	0.315424	ENSG00000048028
ENSG00000181830	0.315424	ENSG00000181929
ENSG00000163913	0.315424	ENSG00000185920
ENSG00000114978	0.315423	ENSG00000156482
ENSG00000100897	0.315423	ENSG00000163251
ENSG00000102145	0.315419	ENSG00000107789
ENSG00000115825	0.315418	ENSG00000147533
ENSG00000115325	0.315417	ENSG00000117143
ENSG00000085741	0.315417	ENSG00000164300
ENSG00000172409	0.315417	ENSG00000181938
ENSG00000163606	0.315417	ENSG00000196371
ENSG00000117479	0.315416	ENSG00000137563
ENSG00000140057	0.315416	ENSG00000188672
ENSG00000006062	0.315415	ENSG00000164251
ENSG00000183010	0.315415	ENSG00000261126
ENSG00000080298	0.315414	ENSG00000115828
ENSG00000085415	0.315414	ENSG00000164291
ENSG00000125875	0.315414	ENSG00000171115
ENSG00000129910	0.315413	ENSG00000147180
ENSG00000100207	0.315413	ENSG00000173698
ENSG00000107960	0.315413	ENSG00000186532
ENSG00000174720	0.315413	ENSG00000277759
ENSG00000113657	0.315412	ENSG00000185262
ENSG00000138172	0.315412	ENSG00000189298
ENSG00000100811	0.315412	ENSG00000227124
ENSG00000112079	0.315411	ENSG00000117411
ENSG00000168286	0.315411	ENSG00000254995
ENSG00000163362	0.315411	ENSG00000259823
ENSG00000102145	0.31541	ENSG00000187266
ENSG00000105696	0.315407	ENSG00000174516
ENSG00000173141	0.315407	ENSG00000179271
ENSG00000065665	0.315407	ENSG00000180354
ENSG00000146376	0.315406	ENSG00000148634
ENSG00000142507	0.315405	ENSG00000232373
ENSG00000083844	0.315404	ENSG00000197622
ENSG00000125629	0.315403	ENSG00000128708
ENSG00000138095	0.315403	ENSG00000267272
ENSG00000119523	0.315402	ENSG00000148335
ENSG00000173064	0.315402	ENSG00000180185
ENSG00000118363	0.315401	ENSG00000204271
ENSG00000007062	0.3154	ENSG00000019991
ENSG00000188672	0.3154	ENSG00000250361
ENSG00000108774	0.315399	ENSG00000185222
ENSG00000066294	0.315398	ENSG00000179406
ENSG00000122068	0.315397	ENSG00000147533
ENSG00000138311	0.315397	ENSG00000180730
ENSG00000143420	0.315397	ENSG00000188021
ENSG00000035928	0.315397	ENSG00000271503
ENSG00000100504	0.315394	ENSG00000186908
ENSG00000138185	0.315394	ENSG00000204860
ENSG00000154723	0.315393	ENSG00000173660
ENSG00000078668	0.315393	ENSG00000273841
ENSG00000106819	0.315392	ENSG00000140365
ENSG00000118596	0.315391	ENSG00000156171
ENSG00000073464	0.315389	ENSG00000102030
ENSG00000100092	0.315387	ENSG00000196968
ENSG00000118363	0.315387	ENSG00000205138
ENSG00000214826	0.315387	ENSG00000245164
ENSG00000232354	0.315386	ENSG00000254838
ENSG00000117906	0.315385	ENSG00000136813
ENSG00000213337	0.315383	ENSG00000242580
ENSG00000073331	0.315377	ENSG00000138185
ENSG00000002745	0.315377	ENSG00000161298
ENSG00000125971	0.315377	ENSG00000173486
ENSG00000232373	0.315377	ENSG00000249850
ENSG00000263883	0.315377	ENSG00000281183
ENSG00000119401	0.315376	ENSG00000238197
ENSG00000113391	0.315375	ENSG00000132535
ENSG00000148634	0.315375	ENSG00000244754
ENSG00000108389	0.315374	ENSG00000225094
ENSG00000090975	0.315373	ENSG00000101935
ENSG00000180182	0.315373	ENSG00000224238
ENSG00000163848	0.315368	ENSG00000169967
ENSG00000123416	0.315368	ENSG00000198826
ENSG00000086200	0.315366	ENSG00000101557
ENSG00000140104	0.315363	ENSG00000163072
ENSG00000124532	0.315361	ENSG00000145723
ENSG00000075188	0.315361	ENSG00000165678
ENSG00000081923	0.315361	ENSG00000236549
ENSG00000100479	0.315357	ENSG00000149970
ENSG00000119862	0.315357	ENSG00000158163
ENSG00000054523	0.315357	ENSG00000180712
ENSG00000107537	0.315356	ENSG00000143398
ENSG00000170873	0.315354	ENSG00000226321
ENSG00000091409	0.315353	ENSG00000176428
ENSG00000110077	0.315351	ENSG00000113494
ENSG00000154027	0.315351	ENSG00000198492
ENSG00000163462	0.315351	ENSG00000230982
ENSG00000158092	0.31535	ENSG00000162739
ENSG00000043143	0.315348	ENSG00000149474
ENSG00000139537	0.315347	ENSG00000165792
ENSG00000140511	0.315347	ENSG00000176563
ENSG00000179271	0.315345	ENSG00000185842
ENSG00000059758	0.315344	ENSG00000236287
ENSG00000157303	0.315343	ENSG00000163376
ENSG00000099956	0.315343	ENSG00000179406
ENSG00000177169	0.315343	ENSG00000275066
ENSG00000169439	0.315342	ENSG00000185262
ENSG00000070423	0.31534	ENSG00000108774
ENSG00000035115	0.31534	ENSG00000196878
ENSG00000160613	0.315339	ENSG00000226419
ENSG00000100739	0.315339	ENSG00000257097
ENSG00000184292	0.315338	ENSG00000213918
ENSG00000163633	0.315338	ENSG00000223396
ENSG00000136897	0.315337	ENSG00000137078
ENSG00000104047	0.315337	ENSG00000147465
ENSG00000109118	0.315337	ENSG00000169221
ENSG00000109099	0.315336	ENSG00000150347
ENSG00000089351	0.315336	ENSG00000174327
ENSG00000121858	0.315335	ENSG00000122223
ENSG00000165995	0.315335	ENSG00000170802
ENSG00000134109	0.315334	ENSG00000154269
ENSG00000100796	0.315333	ENSG00000142599
ENSG00000015133	0.315332	ENSG00000120963
ENSG00000148218	0.315332	ENSG00000214517
ENSG00000239351	0.31533	ENSG00000240853
ENSG00000173548	0.315328	ENSG00000181004
ENSG00000100241	0.315327	ENSG00000165102
ENSG00000108599	0.315326	ENSG00000140564
ENSG00000043462	0.315325	ENSG00000169359
ENSG00000108439	0.315325	ENSG00000211460
ENSG00000164300	0.315325	ENSG00000214021
ENSG00000105088	0.315323	ENSG00000196511
ENSG00000069493	0.315323	ENSG00000229948
ENSG00000184574	0.315323	ENSG00000267278
ENSG00000172725	0.315322	ENSG00000205930
ENSG00000213638	0.315322	ENSG00000227638
ENSG00000154582	0.31532	ENSG00000166188
ENSG00000132677	0.31532	ENSG00000175426
ENSG00000146834	0.31532	ENSG00000272031
ENSG00000111339	0.315318	ENSG00000256269
ENSG00000085063	0.315317	ENSG00000112759
ENSG00000111801	0.315317	ENSG00000125731
ENSG00000132334	0.315317	ENSG00000132646
ENSG00000068323	0.315316	ENSG00000169220
ENSG00000105643	0.315316	ENSG00000174255
ENSG00000198743	0.315314	ENSG00000236699
ENSG00000229358	0.315314	ENSG00000238113
ENSG00000109079	0.315311	ENSG00000281106
ENSG00000139168	0.31531	ENSG00000170860
ENSG00000108599	0.315309	ENSG00000183309
ENSG00000158163	0.315308	ENSG00000213373
ENSG00000157895	0.315307	ENSG00000215790
ENSG00000126088	0.315306	ENSG00000136840
ENSG00000141084	0.315306	ENSG00000148341
ENSG00000147324	0.315306	ENSG00000151779
ENSG00000140199	0.315306	ENSG00000168229
ENSG00000173812	0.315305	ENSG00000272899
ENSG00000159086	0.315303	ENSG00000173744
ENSG00000055163	0.3153	ENSG00000159753
ENSG00000104043	0.315299	ENSG00000104611
ENSG00000077152	0.315298	ENSG00000140968
ENSG00000103888	0.315298	ENSG00000167468
ENSG00000004139	0.315298	ENSG00000226777
ENSG00000141441	0.315298	ENSG00000230872
ENSG00000161509	0.315296	ENSG00000183530
ENSG00000184988	0.315295	ENSG00000212123
ENSG00000139531	0.315294	ENSG00000151689
ENSG00000160593	0.315293	ENSG00000165023
ENSG00000144036	0.315289	ENSG00000197622
ENSG00000136840	0.315288	ENSG00000158856
ENSG00000196664	0.315287	ENSG00000204271
ENSG00000136810	0.315283	ENSG00000164405
ENSG00000148218	0.31528	ENSG00000198964
ENSG00000105647	0.315279	ENSG00000167994
ENSG00000130287	0.315279	ENSG00000184445
ENSG00000124549	0.315278	ENSG00000166225
ENSG00000164610	0.315278	ENSG00000177479
ENSG00000119383	0.315278	ENSG00000180354
ENSG00000100290	0.315277	ENSG00000131067
ENSG00000128000	0.315277	ENSG00000140691
ENSG00000102221	0.315277	ENSG00000198795
ENSG00000115875	0.315276	ENSG00000183576
ENSG00000136897	0.315273	ENSG00000140030
ENSG00000100036	0.315273	ENSG00000144233
ENSG00000144647	0.315273	ENSG00000211593
ENSG00000121486	0.315272	ENSG00000136541
ENSG00000165533	0.315272	ENSG00000172667
ENSG00000106327	0.315271	ENSG00000117411
ENSG00000063587	0.315271	ENSG00000172845
ENSG00000122188	0.315269	ENSG00000168394
ENSG00000110713	0.315266	ENSG00000172794
ENSG00000105220	0.315266	ENSG00000198829
ENSG00000099901	0.315264	ENSG00000125977
ENSG00000073849	0.315264	ENSG00000224383
ENSG00000172247	0.315264	ENSG00000243811
ENSG00000004809	0.315262	ENSG00000197465
ENSG00000023839	0.315261	ENSG00000136573
ENSG00000143515	0.315261	ENSG00000171992
ENSG00000158234	0.315261	ENSG00000204685
ENSG00000134255	0.31526	ENSG00000147443
ENSG00000138674	0.315259	ENSG00000166794
ENSG00000116521	0.315258	ENSG00000128829
ENSG00000155621	0.315258	ENSG00000158201
ENSG00000140511	0.315257	ENSG00000154274
ENSG00000116497	0.315257	ENSG00000155755
ENSG00000102221	0.315257	ENSG00000196704
ENSG00000110801	0.315254	ENSG00000237977
ENSG00000117560	0.315253	ENSG00000185697
ENSG00000140511	0.315253	ENSG00000207954
ENSG00000114790	0.315252	ENSG00000139168
ENSG00000119457	0.315251	ENSG00000125753
ENSG00000029534	0.315251	ENSG00000165240
ENSG00000106006	0.315251	ENSG00000275342
ENSG00000196549	0.315248	ENSG00000223949
ENSG00000100258	0.315246	ENSG00000160818
ENSG00000004142	0.315244	ENSG00000240531
ENSG00000118777	0.315242	ENSG00000133488
ENSG00000135046	0.315242	ENSG00000135338
ENSG00000100297	0.315241	ENSG00000165271
ENSG00000242094	0.31524	ENSG00000259073
ENSG00000100462	0.315237	ENSG00000198728
ENSG00000043143	0.315235	ENSG00000198742
ENSG00000091157	0.315234	ENSG00000104884
ENSG00000082458	0.315233	ENSG00000152409
ENSG00000138193	0.315232	ENSG00000158234
ENSG00000120705	0.315231	ENSG00000173221
ENSG00000107736	0.31523	ENSG00000123104
ENSG00000142544	0.31523	ENSG00000146834
ENSG00000134294	0.31523	ENSG00000162783
ENSG00000187840	0.31523	ENSG00000213277
ENSG00000118596	0.315229	ENSG00000149294
ENSG00000103197	0.315228	ENSG00000215458
ENSG00000175106	0.315228	ENSG00000239704
ENSG00000198246	0.315227	ENSG00000274114
ENSG00000077782	0.315223	ENSG00000165092
ENSG00000112695	0.315223	ENSG00000252481
ENSG00000156171	0.31522	ENSG00000164252
ENSG00000129250	0.315219	ENSG00000157637
ENSG00000106560	0.315219	ENSG00000157978
ENSG00000130649	0.315216	ENSG00000164062
ENSG00000062725	0.315214	ENSG00000110721
ENSG00000088179	0.315212	ENSG00000196405
ENSG00000196843	0.315208	ENSG00000198538
ENSG00000125611	0.315208	ENSG00000252481
ENSG00000086548	0.315207	ENSG00000186047
ENSG00000170049	0.315207	ENSG00000198948
ENSG00000069345	0.315205	ENSG00000108819
ENSG00000150753	0.315205	ENSG00000156642
ENSG00000164244	0.315205	ENSG00000165509
ENSG00000070371	0.315205	ENSG00000186417
ENSG00000028203	0.315204	ENSG00000166848
ENSG00000158411	0.315204	ENSG00000197008
ENSG00000100068	0.315202	ENSG00000116793
ENSG00000213186	0.315202	ENSG00000253549
ENSG00000070961	0.315201	ENSG00000137193
ENSG00000075240	0.315201	ENSG00000152784
ENSG00000131378	0.315198	ENSG00000133313
ENSG00000108599	0.315198	ENSG00000150510
ENSG00000143842	0.315197	ENSG00000175106
ENSG00000041988	0.315194	ENSG00000134297
ENSG00000099992	0.315193	ENSG00000143369
ENSG00000135211	0.315193	ENSG00000171115
ENSG00000132471	0.315193	ENSG00000171862
ENSG00000168329	0.315193	ENSG00000185262
ENSG00000005889	0.315191	ENSG00000215414
ENSG00000153066	0.315191	ENSG00000232354
ENSG00000106479	0.31519	ENSG00000143398
ENSG00000047056	0.31519	ENSG00000160570
ENSG00000160298	0.31519	ENSG00000167562
ENSG00000074621	0.315188	ENSG00000084733
ENSG00000144677	0.315187	ENSG00000172725
ENSG00000106819	0.315183	ENSG00000141579
ENSG00000153779	0.315183	ENSG00000170142
ENSG00000116663	0.315183	ENSG00000177409
ENSG00000154736	0.315182	ENSG00000163866
ENSG00000125657	0.315182	ENSG00000263002
ENSG00000088387	0.315181	ENSG00000159658
ENSG00000109705	0.31518	ENSG00000155495
ENSG00000105339	0.315179	ENSG00000144036
ENSG00000140526	0.315179	ENSG00000144647
ENSG00000114735	0.315179	ENSG00000253669
ENSG00000127922	0.315179	ENSG00000270647
ENSG00000102221	0.315178	ENSG00000135919
ENSG00000106560	0.315178	ENSG00000164251
ENSG00000118873	0.315174	ENSG00000130544
ENSG00000101997	0.315174	ENSG00000188761
ENSG00000030066	0.315172	ENSG00000130935
ENSG00000129467	0.315172	ENSG00000179397
ENSG00000169220	0.315171	ENSG00000169991
ENSG00000110395	0.31517	ENSG00000127507
ENSG00000133131	0.31517	ENSG00000139977
ENSG00000157978	0.31517	ENSG00000186847
ENSG00000104824	0.315168	ENSG00000174943
ENSG00000185905	0.315168	ENSG00000198951
ENSG00000139187	0.315168	ENSG00000205978
ENSG00000106809	0.315167	ENSG00000106819
ENSG00000004897	0.315167	ENSG00000152484
ENSG00000144909	0.315167	ENSG00000156273
ENSG00000100304	0.315167	ENSG00000184575
ENSG00000123124	0.315166	ENSG00000257103
ENSG00000111269	0.315165	ENSG00000115998
ENSG00000159753	0.315165	ENSG00000204271
ENSG00000140749	0.315164	ENSG00000151726
ENSG00000105341	0.315164	ENSG00000185009
ENSG00000188994	0.315164	ENSG00000242950
ENSG00000152380	0.315163	ENSG00000238113
ENSG00000105339	0.315161	ENSG00000147457
ENSG00000185222	0.315161	ENSG00000238227
ENSG00000102312	0.31516	ENSG00000170310
ENSG00000154274	0.315159	ENSG00000176971
ENSG00000163519	0.315159	ENSG00000178038
ENSG00000137404	0.315159	ENSG00000266074
ENSG00000148154	0.315158	ENSG00000255587
ENSG00000124508	0.315157	ENSG00000186532
ENSG00000184613	0.315156	ENSG00000203485
ENSG00000072518	0.315156	ENSG00000205903
ENSG00000229456	0.315156	ENSG00000279078
ENSG00000062716	0.315155	ENSG00000116990
ENSG00000173614	0.315155	ENSG00000176160
ENSG00000110046	0.315154	ENSG00000114737
ENSG00000107736	0.315153	ENSG00000159147
ENSG00000099956	0.31515	ENSG00000125430
ENSG00000047365	0.315149	ENSG00000185697
ENSG00000068650	0.315147	ENSG00000159082
ENSG00000127311	0.315147	ENSG00000180871
ENSG00000198836	0.315147	ENSG00000234040
ENSG00000112079	0.315146	ENSG00000162695
ENSG00000158163	0.315145	ENSG00000229358
ENSG00000198176	0.315144	ENSG00000213186
ENSG00000105339	0.315143	ENSG00000126861
ENSG00000142657	0.315143	ENSG00000145012
ENSG00000121570	0.315143	ENSG00000206120
ENSG00000071127	0.315141	ENSG00000129158
ENSG00000107018	0.31514	ENSG00000111913
ENSG00000105643	0.31514	ENSG00000181830
ENSG00000165533	0.31514	ENSG00000198873
ENSG00000086288	0.315139	ENSG00000138772
ENSG00000108785	0.315137	ENSG00000151726
ENSG00000104731	0.315137	ENSG00000157404
ENSG00000119714	0.315136	ENSG00000135736
ENSG00000166508	0.315136	ENSG00000185920
ENSG00000167987	0.315127	ENSG00000172057
ENSG00000126070	0.315124	ENSG00000135999
ENSG00000164236	0.315124	ENSG00000236086
ENSG00000158985	0.315121	ENSG00000215788
ENSG00000148400	0.31512	ENSG00000156642
ENSG00000119862	0.315119	ENSG00000122126
ENSG00000157954	0.315117	ENSG00000173110
ENSG00000164244	0.315117	ENSG00000276043
ENSG00000151240	0.315115	ENSG00000198431
ENSG00000100068	0.315114	ENSG00000138050
ENSG00000119403	0.315113	ENSG00000166451
ENSG00000242992	0.315113	ENSG00000252481
ENSG00000102034	0.315112	ENSG00000136026
ENSG00000142186	0.315111	ENSG00000168397
ENSG00000102753	0.315111	ENSG00000183475
ENSG00000154734	0.31511	ENSG00000187994
ENSG00000114735	0.31511	ENSG00000215712
ENSG00000013306	0.315109	ENSG00000095637
ENSG00000047597	0.315107	ENSG00000185909
ENSG00000198121	0.315107	ENSG00000249307
ENSG00000111913	0.315106	ENSG00000139508
ENSG00000137177	0.315106	ENSG00000140678
ENSG00000100979	0.315104	ENSG00000273559
ENSG00000013306	0.315103	ENSG00000017483
ENSG00000070269	0.315103	ENSG00000165181
ENSG00000122367	0.315099	ENSG00000140403
ENSG00000040199	0.315099	ENSG00000164010
ENSG00000129116	0.315099	ENSG00000166123
ENSG00000053372	0.315099	ENSG00000170634
ENSG00000166508	0.315099	ENSG00000189221
ENSG00000105778	0.315099	ENSG00000250903
ENSG00000090975	0.315098	ENSG00000109572
ENSG00000229622	0.315097	ENSG00000232587
ENSG00000131437	0.315094	ENSG00000185187
ENSG00000055917	0.315093	ENSG00000277027
ENSG00000228502	0.315091	ENSG00000250182
ENSG00000157978	0.315089	ENSG00000169495
ENSG00000181938	0.315088	ENSG00000244124
ENSG00000160111	0.315087	ENSG00000171766
ENSG00000083844	0.315087	ENSG00000196878
ENSG00000006695	0.315087	ENSG00000227345
ENSG00000143515	0.315087	ENSG00000236086
ENSG00000131067	0.315087	ENSG00000275066
ENSG00000094631	0.315085	ENSG00000124486
ENSG00000169957	0.315083	ENSG00000185697
ENSG00000181904	0.315083	ENSG00000213453
ENSG00000146373	0.315082	ENSG00000158163
ENSG00000111725	0.315082	ENSG00000213186
ENSG00000135749	0.315082	ENSG00000241106
ENSG00000111801	0.315081	ENSG00000164073
ENSG00000106780	0.315081	ENSG00000171812
ENSG00000101057	0.31508	ENSG00000179526
ENSG00000226688	0.31508	ENSG00000238113
ENSG00000100739	0.315079	ENSG00000180846
ENSG00000150977	0.315079	ENSG00000181284
ENSG00000225695	0.315079	ENSG00000237711
ENSG00000135823	0.315078	ENSG00000151726
ENSG00000100241	0.315077	ENSG00000137177
ENSG00000155755	0.315077	ENSG00000178974
ENSG00000134109	0.315077	ENSG00000185650
ENSG00000167987	0.315077	ENSG00000197566
ENSG00000015285	0.315077	ENSG00000240853
ENSG00000102384	0.315076	ENSG00000139168
ENSG00000117758	0.315076	ENSG00000168329
ENSG00000137992	0.315075	ENSG00000204923
ENSG00000169100	0.315074	ENSG00000175550
ENSG00000104859	0.315073	ENSG00000182885
ENSG00000100979	0.315072	ENSG00000150347
ENSG00000128294	0.315072	ENSG00000159674
ENSG00000176624	0.315072	ENSG00000236256
ENSG00000182923	0.315068	ENSG00000257108
ENSG00000157764	0.315067	ENSG00000269907
ENSG00000105963	0.315066	ENSG00000233016
ENSG00000155096	0.315065	ENSG00000175087
ENSG00000111452	0.315064	ENSG00000166526
ENSG00000186198	0.315064	ENSG00000187994
ENSG00000115128	0.315063	ENSG00000121406
ENSG00000113657	0.315063	ENSG00000167637
ENSG00000119559	0.315062	ENSG00000179144
ENSG00000141219	0.315061	ENSG00000189298
ENSG00000103227	0.31506	ENSG00000157999
ENSG00000120217	0.315059	ENSG00000160271
ENSG00000171612	0.315059	ENSG00000211699
ENSG00000105887	0.315058	ENSG00000205930
ENSG00000100558	0.315058	ENSG00000206177
ENSG00000181896	0.315058	ENSG00000232021
ENSG00000173114	0.315056	ENSG00000198743
ENSG00000004142	0.315056	ENSG00000206650
ENSG00000124786	0.315055	ENSG00000133657
ENSG00000166451	0.315054	ENSG00000175322
ENSG00000003509	0.31505	ENSG00000143106
ENSG00000085063	0.31505	ENSG00000229948
ENSG00000168286	0.315049	ENSG00000197586
ENSG00000135775	0.315047	ENSG00000156831
ENSG00000113575	0.315046	ENSG00000147684
ENSG00000002745	0.315046	ENSG00000204822
ENSG00000113141	0.315046	ENSG00000227063
ENSG00000171552	0.315045	ENSG00000183508
ENSG00000135525	0.315043	ENSG00000184574
ENSG00000168769	0.315042	ENSG00000183166
ENSG00000159674	0.315041	ENSG00000167508
ENSG00000121570	0.315041	ENSG00000177469
ENSG00000114812	0.31504	ENSG00000136026
ENSG00000115649	0.315039	ENSG00000173511
ENSG00000206650	0.315038	ENSG00000251667
ENSG00000181929	0.315037	ENSG00000185222
ENSG00000002834	0.315036	ENSG00000149474
ENSG00000068028	0.315036	ENSG00000163082
ENSG00000007001	0.315034	ENSG00000134242
ENSG00000144959	0.315034	ENSG00000171914
ENSG00000073331	0.315033	ENSG00000111665
ENSG00000130520	0.315033	ENSG00000165609
ENSG00000069974	0.315029	ENSG00000139631
ENSG00000100241	0.315028	ENSG00000149260
ENSG00000106327	0.315027	ENSG00000153317
ENSG00000100099	0.315025	ENSG00000135083
ENSG00000136280	0.315023	ENSG00000154269
ENSG00000059691	0.315021	ENSG00000139187
ENSG00000104081	0.315021	ENSG00000175538
ENSG00000122778	0.31502	ENSG00000166123
ENSG00000126759	0.315019	ENSG00000258648
ENSG00000122223	0.315017	ENSG00000170638
ENSG00000132640	0.315016	ENSG00000240505
ENSG00000121742	0.315014	ENSG00000173567
ENSG00000109861	0.315013	ENSG00000144824
ENSG00000085552	0.315012	ENSG00000211753
ENSG00000126705	0.315011	ENSG00000130348
ENSG00000137720	0.31501	ENSG00000174038
ENSG00000089159	0.315008	ENSG00000128604
ENSG00000113734	0.315008	ENSG00000171115
ENSG00000196177	0.315008	ENSG00000197948
ENSG00000122641	0.315007	ENSG00000188549
ENSG00000085063	0.315006	ENSG00000175787
ENSG00000151726	0.315005	ENSG00000177169
ENSG00000111665	0.315004	ENSG00000229358
ENSG00000119986	0.315003	ENSG00000173110
ENSG00000147457	0.315002	ENSG00000197150
ENSG00000090863	0.315001	ENSG00000131634
ENSG00000105619	0.315	ENSG00000129351
ENSG00000185753	0.315	ENSG00000196712
ENSG00000135116	0.315	ENSG00000197705
ENSG00000000971	0.314999	ENSG00000107447
ENSG00000118804	0.314998	ENSG00000163362
ENSG00000182150	0.314998	ENSG00000222108
ENSG00000089006	0.314997	ENSG00000242950
ENSG00000116871	0.314996	ENSG00000169439
ENSG00000238795	0.314996	ENSG00000240531
ENSG00000139537	0.314995	ENSG00000139737
ENSG00000060749	0.314995	ENSG00000188739
ENSG00000096996	0.314993	ENSG00000113790
ENSG00000013306	0.314992	ENSG00000063854
ENSG00000101079	0.314988	ENSG00000132141
ENSG00000102265	0.314988	ENSG00000188822
ENSG00000057657	0.314984	ENSG00000167972
ENSG00000068724	0.314982	ENSG00000138080
ENSG00000105643	0.314981	ENSG00000181315
ENSG00000090975	0.314977	ENSG00000100401
ENSG00000137992	0.314977	ENSG00000187118
ENSG00000149658	0.314976	ENSG00000213638
ENSG00000109320	0.314974	ENSG00000134061
ENSG00000103942	0.314974	ENSG00000140471
ENSG00000103227	0.314972	ENSG00000131437
ENSG00000121903	0.314971	ENSG00000122223
ENSG00000168936	0.31497	ENSG00000182004
ENSG00000111450	0.314969	ENSG00000215908
ENSG00000069702	0.314968	ENSG00000162104
ENSG00000113916	0.314967	ENSG00000164252
ENSG00000182173	0.314963	ENSG00000189067
ENSG00000104343	0.314963	ENSG00000226688
ENSG00000119383	0.314959	ENSG00000185475
ENSG00000042980	0.314957	ENSG00000142065
ENSG00000119777	0.314953	ENSG00000130332
ENSG00000108219	0.314952	ENSG00000129353
ENSG00000140365	0.314951	ENSG00000147669
ENSG00000172845	0.314951	ENSG00000183309
ENSG00000119682	0.314951	ENSG00000185909
ENSG00000171483	0.314951	ENSG00000204025
ENSG00000140525	0.31495	ENSG00000214176
ENSG00000140044	0.314949	ENSG00000167874
ENSG00000117090	0.314948	ENSG00000144354
ENSG00000186063	0.314948	ENSG00000198829
ENSG00000107872	0.314947	ENSG00000171365
ENSG00000161671	0.314942	ENSG00000184731
ENSG00000132879	0.314942	ENSG00000275066
ENSG00000186908	0.314941	ENSG00000235865
ENSG00000113758	0.31494	ENSG00000133703
ENSG00000104450	0.31494	ENSG00000178397
ENSG00000067606	0.314939	ENSG00000103415
ENSG00000140403	0.314938	ENSG00000197721
ENSG00000179869	0.314938	ENSG00000224940
ENSG00000156026	0.314936	ENSG00000159658
ENSG00000167851	0.314935	ENSG00000168411
ENSG00000069667	0.314934	ENSG00000124422
ENSG00000166947	0.314931	ENSG00000168477
ENSG00000120158	0.31493	ENSG00000124214
ENSG00000082212	0.314929	ENSG00000131943
ENSG00000075151	0.314928	ENSG00000113141
ENSG00000140740	0.314926	ENSG00000175556
ENSG00000140534	0.314926	ENSG00000188739
ENSG00000023909	0.314921	ENSG00000164010
ENSG00000127863	0.31492	ENSG00000137502
ENSG00000142507	0.31492	ENSG00000237758
ENSG00000147324	0.314919	ENSG00000168785
ENSG00000123143	0.314917	ENSG00000146828
ENSG00000081019	0.314916	ENSG00000164077
ENSG00000156521	0.314912	ENSG00000188493
ENSG00000071242	0.314911	ENSG00000169495
ENSG00000106799	0.314911	ENSG00000227855
ENSG00000119487	0.31491	ENSG00000156639
ENSG00000104142	0.31491	ENSG00000176994
ENSG00000111665	0.314909	ENSG00000151612
ENSG00000121690	0.314908	ENSG00000187187
ENSG00000141219	0.314907	ENSG00000142544
ENSG00000178074	0.314906	ENSG00000207741
ENSG00000004809	0.314904	ENSG00000066735
ENSG00000108599	0.314904	ENSG00000123933
ENSG00000100304	0.314902	ENSG00000197362
ENSG00000117461	0.3149	ENSG00000175538
ENSG00000102908	0.3149	ENSG00000221823
ENSG00000146083	0.3149	ENSG00000231721
ENSG00000013619	0.314899	ENSG00000130770
ENSG00000164610	0.314898	ENSG00000177548
ENSG00000105193	0.314895	ENSG00000185291
ENSG00000181274	0.314894	ENSG00000269907
ENSG00000130940	0.314892	ENSG00000213694
ENSG00000150907	0.314892	ENSG00000244627
ENSG00000093000	0.314891	ENSG00000247595
ENSG00000164081	0.31489	ENSG00000197622
ENSG00000156642	0.314889	ENSG00000162702
ENSG00000118873	0.314888	ENSG00000184007
ENSG00000232373	0.314888	ENSG00000240531
ENSG00000180530	0.314886	ENSG00000213160
ENSG00000213853	0.314886	ENSG00000228495
ENSG00000198870	0.314884	ENSG00000224420
ENSG00000114735	0.314883	ENSG00000114737
ENSG00000121858	0.314883	ENSG00000154269
ENSG00000047056	0.314883	ENSG00000161405
ENSG00000119314	0.31488	ENSG00000175489
ENSG00000135414	0.314879	ENSG00000247315
ENSG00000163625	0.314878	ENSG00000196358
ENSG00000115107	0.314877	ENSG00000197721
ENSG00000118513	0.314876	ENSG00000204116
ENSG00000197566	0.314875	ENSG00000198934
ENSG00000109118	0.314874	ENSG00000114423
ENSG00000122126	0.314873	ENSG00000133805
ENSG00000183696	0.314873	ENSG00000230069
ENSG00000180846	0.314873	ENSG00000231395
ENSG00000100346	0.314871	ENSG00000165416
ENSG00000047597	0.314869	ENSG00000148341
ENSG00000172466	0.314868	ENSG00000224238
ENSG00000115657	0.314865	ENSG00000187266
ENSG00000072858	0.314864	ENSG00000160613
ENSG00000105173	0.314864	ENSG00000261126
ENSG00000151726	0.314863	ENSG00000215458
ENSG00000169231	0.314862	ENSG00000173171
ENSG00000102753	0.314861	ENSG00000164091
ENSG00000126070	0.314861	ENSG00000240853
ENSG00000181418	0.314859	ENSG00000214826
ENSG00000138674	0.314858	ENSG00000174021
ENSG00000076248	0.314857	ENSG00000143653
ENSG00000154719	0.314857	ENSG00000156973
ENSG00000129910	0.314857	ENSG00000187994
ENSG00000136280	0.314856	ENSG00000270379
ENSG00000138443	0.314855	ENSG00000171316
ENSG00000103257	0.314853	ENSG00000151474
ENSG00000117461	0.314853	ENSG00000232354
ENSG00000100441	0.314851	ENSG00000243716
ENSG00000070610	0.314847	ENSG00000160703
ENSG00000137460	0.314847	ENSG00000250361
ENSG00000139154	0.314847	ENSG00000273033
ENSG00000128040	0.314846	ENSG00000188130
ENSG00000077684	0.314845	ENSG00000185129
ENSG00000071051	0.314843	ENSG00000151729
ENSG00000048140	0.314842	ENSG00000133026
ENSG00000119541	0.314841	ENSG00000187118
ENSG00000137221	0.31484	ENSG00000236977
ENSG00000073331	0.314839	ENSG00000111860
ENSG00000054523	0.314839	ENSG00000132780
ENSG00000135094	0.314839	ENSG00000188021
ENSG00000119326	0.314839	ENSG00000198836
ENSG00000092978	0.314839	ENSG00000226648
ENSG00000075711	0.314838	ENSG00000125375
ENSG00000139178	0.314836	ENSG00000142552
ENSG00000106245	0.314836	ENSG00000185608
ENSG00000159733	0.314833	ENSG00000174348
ENSG00000162695	0.31483	ENSG00000239453
ENSG00000100055	0.314826	ENSG00000114388
ENSG00000004897	0.314826	ENSG00000115317
ENSG00000170542	0.314826	ENSG00000225518
ENSG00000163072	0.314823	ENSG00000188033
ENSG00000160472	0.314822	ENSG00000164077
ENSG00000110066	0.314822	ENSG00000180871
ENSG00000170915	0.314821	ENSG00000185753
ENSG00000004809	0.314819	ENSG00000168477
ENSG00000171451	0.314819	ENSG00000185129
ENSG00000105186	0.314818	ENSG00000158715
ENSG00000175106	0.314818	ENSG00000178573
ENSG00000086506	0.314817	ENSG00000129993
ENSG00000142065	0.314815	ENSG00000235488
ENSG00000093167	0.314813	ENSG00000119927
ENSG00000131943	0.314812	ENSG00000143515
ENSG00000096746	0.314812	ENSG00000166454
ENSG00000004809	0.31481	ENSG00000167705
ENSG00000156735	0.31481	ENSG00000186642
ENSG00000135269	0.314809	ENSG00000135338
ENSG00000228817	0.314809	ENSG00000232564
ENSG00000162669	0.314807	ENSG00000226791
ENSG00000105723	0.314806	ENSG00000248415
ENSG00000136827	0.314804	ENSG00000188368
ENSG00000172638	0.314803	ENSG00000196313
ENSG00000128000	0.314802	ENSG00000130479
ENSG00000013306	0.314801	ENSG00000100558
ENSG00000100311	0.3148	ENSG00000167874
ENSG00000136929	0.314799	ENSG00000240583
ENSG00000171530	0.314799	ENSG00000261485
ENSG00000168685	0.314797	ENSG00000240954
ENSG00000104081	0.314795	ENSG00000196388
ENSG00000136842	0.314794	ENSG00000188672
ENSG00000204681	0.314794	ENSG00000213830
ENSG00000169439	0.314794	ENSG00000249302
ENSG00000138160	0.314793	ENSG00000224975
ENSG00000224451	0.314793	ENSG00000253522
ENSG00000146373	0.314792	ENSG00000173597
ENSG00000068400	0.314791	ENSG00000149929
ENSG00000111802	0.314789	ENSG00000119401
ENSG00000072042	0.314789	ENSG00000175538
ENSG00000154274	0.314789	ENSG00000185664
ENSG00000175556	0.314789	ENSG00000196712
ENSG00000175931	0.314789	ENSG00000198876
ENSG00000153317	0.314787	ENSG00000165650
ENSG00000126653	0.314787	ENSG00000170473
ENSG00000151726	0.314786	ENSG00000196664
ENSG00000104343	0.314785	ENSG00000197647
ENSG00000110876	0.314785	ENSG00000198162
ENSG00000096060	0.314785	ENSG00000213801
ENSG00000147679	0.314782	ENSG00000173930
ENSG00000141551	0.314781	ENSG00000205138
ENSG00000089351	0.31478	ENSG00000107140
ENSG00000117479	0.31478	ENSG00000140511
ENSG00000172167	0.314778	ENSG00000185187
ENSG00000108439	0.314776	ENSG00000197111
ENSG00000119720	0.314775	ENSG00000142185
ENSG00000148187	0.314775	ENSG00000175931
ENSG00000134627	0.314773	ENSG00000168939
ENSG00000160593	0.314767	ENSG00000161298
ENSG00000125434	0.314766	ENSG00000166111
ENSG00000135018	0.314763	ENSG00000275793
ENSG00000150687	0.314762	ENSG00000159618
ENSG00000003509	0.314761	ENSG00000160131
ENSG00000148154	0.31476	ENSG00000177054
ENSG00000128311	0.31476	ENSG00000183010
ENSG00000118596	0.314759	ENSG00000213190
ENSG00000115970	0.314756	ENSG00000166477
ENSG00000070614	0.314755	ENSG00000133574
ENSG00000113790	0.314755	ENSG00000146858
ENSG00000154917	0.314755	ENSG00000240583
ENSG00000124091	0.314754	ENSG00000166532
ENSG00000069702	0.314753	ENSG00000167083
ENSG00000102312	0.314752	ENSG00000159674
ENSG00000146433	0.314752	ENSG00000163464
ENSG00000106355	0.314751	ENSG00000251586
ENSG00000153767	0.31475	ENSG00000164556
ENSG00000140299	0.31475	ENSG00000170633
ENSG00000140526	0.31475	ENSG00000250254
ENSG00000122025	0.314749	ENSG00000146674
ENSG00000139514	0.314749	ENSG00000198554
ENSG00000126561	0.314748	ENSG00000197635
ENSG00000003402	0.314747	ENSG00000025796
ENSG00000104081	0.314747	ENSG00000109171
ENSG00000127922	0.314747	ENSG00000230590
ENSG00000121486	0.314746	ENSG00000134001
ENSG00000130479	0.314746	ENSG00000140749
ENSG00000172725	0.314746	ENSG00000196329
ENSG00000015133	0.314745	ENSG00000113739
ENSG00000111726	0.314745	ENSG00000117394
ENSG00000100346	0.314745	ENSG00000185753
ENSG00000112531	0.314745	ENSG00000215421
ENSG00000153179	0.314744	ENSG00000154736
ENSG00000119707	0.314743	ENSG00000182885
ENSG00000119714	0.314742	ENSG00000141699
ENSG00000138663	0.314742	ENSG00000258648
ENSG00000147144	0.314738	ENSG00000186130
ENSG00000142173	0.314737	ENSG00000142303
ENSG00000111845	0.314736	ENSG00000143515
ENSG00000103018	0.314736	ENSG00000201900
ENSG00000111252	0.314736	ENSG00000267795
ENSG00000236977	0.314734	ENSG00000264630
ENSG00000130270	0.314733	ENSG00000132640
ENSG00000129116	0.314731	ENSG00000155158
ENSG00000057704	0.314729	ENSG00000104081
ENSG00000173320	0.314729	ENSG00000188761
ENSG00000158966	0.314727	ENSG00000171621
ENSG00000079435	0.314726	ENSG00000101901
ENSG00000165672	0.314726	ENSG00000273841
ENSG00000129968	0.314725	ENSG00000159674
ENSG00000131828	0.314725	ENSG00000204271
ENSG00000110395	0.314724	ENSG00000186532
ENSG00000165650	0.31472	ENSG00000179144
ENSG00000048140	0.314718	ENSG00000163554
ENSG00000108443	0.314717	ENSG00000164187
ENSG00000140044	0.314717	ENSG00000180871
ENSG00000133059	0.314716	ENSG00000149308
ENSG00000164300	0.314714	ENSG00000179397
ENSG00000106803	0.314713	ENSG00000150347
ENSG00000126522	0.314713	ENSG00000163946
ENSG00000099795	0.314711	ENSG00000143106
ENSG00000099795	0.31471	ENSG00000132429
ENSG00000258730	0.314709	ENSG00000259073
ENSG00000079385	0.314706	ENSG00000100413
ENSG00000137078	0.314706	ENSG00000171115
ENSG00000146828	0.314702	ENSG00000150347
ENSG00000105810	0.314701	ENSG00000135919
ENSG00000111860	0.314701	ENSG00000162739
ENSG00000083812	0.314701	ENSG00000171862
ENSG00000108061	0.314701	ENSG00000187446
ENSG00000140030	0.3147	ENSG00000168394
ENSG00000221914	0.3147	ENSG00000225808
ENSG00000004866	0.314698	ENSG00000093183
ENSG00000157404	0.314698	ENSG00000185920
ENSG00000065675	0.314696	ENSG00000185905
ENSG00000130307	0.314694	ENSG00000159214
ENSG00000041357	0.314694	ENSG00000185222
ENSG00000049769	0.314692	ENSG00000174238
ENSG00000119771	0.314692	ENSG00000257957
ENSG00000196914	0.314692	ENSG00000274180
ENSG00000144824	0.314691	ENSG00000197057
ENSG00000167987	0.314687	ENSG00000176563
ENSG00000143869	0.314687	ENSG00000185222
ENSG00000143919	0.314686	ENSG00000197798
ENSG00000076685	0.314685	ENSG00000113282
ENSG00000198742	0.314685	ENSG00000214367
ENSG00000113716	0.314684	ENSG00000147443
ENSG00000173208	0.314684	ENSG00000185127
ENSG00000175449	0.314684	ENSG00000240583
ENSG00000069667	0.314683	ENSG00000184445
ENSG00000124256	0.314682	ENSG00000142089
ENSG00000108395	0.314682	ENSG00000173327
ENSG00000130208	0.314681	ENSG00000217527
ENSG00000085117	0.314679	ENSG00000173692
ENSG00000156453	0.314679	ENSG00000213071
ENSG00000100889	0.314678	ENSG00000152592
ENSG00000119421	0.314677	ENSG00000187650
ENSG00000135679	0.314677	ENSG00000245164
ENSG00000100979	0.314675	ENSG00000121903
ENSG00000070404	0.314675	ENSG00000138185
ENSG00000112796	0.314674	ENSG00000143842
ENSG00000111802	0.314674	ENSG00000233930
ENSG00000111801	0.314671	ENSG00000124532
ENSG00000140403	0.31467	ENSG00000167994
ENSG00000198523	0.31467	ENSG00000205784
ENSG00000007516	0.314668	ENSG00000156711
ENSG00000106617	0.314668	ENSG00000164180
ENSG00000181830	0.314668	ENSG00000227028
ENSG00000041988	0.314667	ENSG00000145919
ENSG00000105483	0.314667	ENSG00000174327
ENSG00000143995	0.314667	ENSG00000196407
ENSG00000138279	0.314667	ENSG00000234925
ENSG00000162729	0.314666	ENSG00000177807
ENSG00000142546	0.314665	ENSG00000214826
ENSG00000076356	0.314664	ENSG00000109534
ENSG00000112118	0.314664	ENSG00000213160
ENSG00000121903	0.314663	ENSG00000197566
ENSG00000135108	0.314662	ENSG00000162676
ENSG00000119714	0.314661	ENSG00000143653
ENSG00000105483	0.31466	ENSG00000140511
ENSG00000105245	0.31466	ENSG00000160111
ENSG00000132434	0.31466	ENSG00000164252
ENSG00000139154	0.31466	ENSG00000166224
ENSG00000226979	0.31466	ENSG00000250254
ENSG00000048028	0.314659	ENSG00000086289
ENSG00000163251	0.314659	ENSG00000188672
ENSG00000153551	0.314658	ENSG00000185650
ENSG00000131845	0.314657	ENSG00000154582
ENSG00000178974	0.314657	ENSG00000187994
ENSG00000053372	0.314656	ENSG00000179958
ENSG00000108799	0.314656	ENSG00000197226
ENSG00000156345	0.314656	ENSG00000213694
ENSG00000109762	0.314655	ENSG00000149636
ENSG00000120925	0.314655	ENSG00000169136
ENSG00000143416	0.314655	ENSG00000170180
ENSG00000008441	0.314654	ENSG00000172771
ENSG00000047457	0.314652	ENSG00000109618
ENSG00000029534	0.314651	ENSG00000141562
ENSG00000054523	0.31465	ENSG00000129158
ENSG00000113916	0.31465	ENSG00000232354
ENSG00000156521	0.314648	ENSG00000164077
ENSG00000100592	0.314647	ENSG00000152556
ENSG00000147894	0.314646	ENSG00000179299
ENSG00000140044	0.314646	ENSG00000204271
ENSG00000122188	0.314641	ENSG00000164626
ENSG00000163389	0.31464	ENSG00000211772
ENSG00000176920	0.31464	ENSG00000232490
ENSG00000121769	0.314639	ENSG00000162552
ENSG00000110651	0.314637	ENSG00000281162
ENSG00000105176	0.314636	ENSG00000254726
ENSG00000107679	0.314635	ENSG00000115977
ENSG00000114388	0.314635	ENSG00000155792
ENSG00000104859	0.314634	ENSG00000185252
ENSG00000160408	0.314634	ENSG00000197321
ENSG00000143373	0.314633	ENSG00000233559
ENSG00000011198	0.314631	ENSG00000159658
ENSG00000131748	0.31463	ENSG00000167333
ENSG00000136720	0.31463	ENSG00000196878
ENSG00000090097	0.314628	ENSG00000135387
ENSG00000218226	0.314627	ENSG00000231711
ENSG00000124508	0.314625	ENSG00000137509
ENSG00000173991	0.314625	ENSG00000198909
ENSG00000110436	0.314624	ENSG00000181826
ENSG00000125484	0.314623	ENSG00000236086
ENSG00000013306	0.314622	ENSG00000151474
ENSG00000153391	0.314621	ENSG00000162065
ENSG00000229833	0.314621	ENSG00000242485
ENSG00000174348	0.314621	ENSG00000269743
ENSG00000071127	0.31462	ENSG00000125810
ENSG00000106635	0.314618	ENSG00000165775
ENSG00000156026	0.314615	ENSG00000165102
ENSG00000133985	0.314614	ENSG00000275111
ENSG00000100726	0.314612	ENSG00000176058
ENSG00000135597	0.314611	ENSG00000147121
ENSG00000139537	0.31461	ENSG00000280832
ENSG00000161405	0.314609	ENSG00000232490
ENSG00000116251	0.314608	ENSG00000167716
ENSG00000159352	0.314608	ENSG00000248283
ENSG00000151726	0.314606	ENSG00000171823
ENSG00000125107	0.314603	ENSG00000136213
ENSG00000040199	0.3146	ENSG00000124098
ENSG00000114388	0.314599	ENSG00000128000
ENSG00000164576	0.314599	ENSG00000183475
ENSG00000179941	0.314599	ENSG00000275111
ENSG00000108349	0.314597	ENSG00000117477
ENSG00000076248	0.314597	ENSG00000157404
ENSG00000005471	0.314597	ENSG00000163534
ENSG00000167705	0.314597	ENSG00000183597
ENSG00000145335	0.314596	ENSG00000170180
ENSG00000183020	0.314596	ENSG00000227536
ENSG00000111860	0.314595	ENSG00000171823
ENSG00000114735	0.314595	ENSG00000204650
ENSG00000178904	0.314594	ENSG00000180871
ENSG00000111737	0.314591	ENSG00000135749
ENSG00000107679	0.314591	ENSG00000235613
ENSG00000136828	0.31459	ENSG00000141098
ENSG00000170049	0.31459	ENSG00000179397
ENSG00000142765	0.314589	ENSG00000155792
ENSG00000143409	0.314588	ENSG00000163606
ENSG00000125945	0.314588	ENSG00000238227
ENSG00000049860	0.314587	ENSG00000136026
ENSG00000072736	0.314585	ENSG00000280543
ENSG00000114982	0.314584	ENSG00000160695
ENSG00000115998	0.314583	ENSG00000171115
ENSG00000091436	0.314582	ENSG00000136141
ENSG00000069667	0.314581	ENSG00000197763
ENSG00000121486	0.314581	ENSG00000204389
ENSG00000163913	0.314579	ENSG00000198523
ENSG00000124098	0.314578	ENSG00000141562
ENSG00000169718	0.314578	ENSG00000280213
ENSG00000116871	0.314577	ENSG00000164144
ENSG00000164898	0.314577	ENSG00000199436
ENSG00000144554	0.314576	ENSG00000179841
ENSG00000158856	0.314576	ENSG00000267750
ENSG00000135960	0.314574	ENSG00000173114
ENSG00000115392	0.314573	ENSG00000165283
ENSG00000012061	0.314572	ENSG00000085276
ENSG00000040933	0.314572	ENSG00000111696
ENSG00000054523	0.31457	ENSG00000148400
ENSG00000168936	0.31457	ENSG00000238795
ENSG00000108599	0.314569	ENSG00000121858
ENSG00000088035	0.314569	ENSG00000128000
ENSG00000165879	0.314568	ENSG00000258648
ENSG00000100151	0.314566	ENSG00000152527
ENSG00000084092	0.314565	ENSG00000132677
ENSG00000100401	0.314564	ENSG00000115694
ENSG00000074966	0.314562	ENSG00000085552
ENSG00000125810	0.314561	ENSG00000153767
ENSG00000121957	0.31456	ENSG00000175216
ENSG00000004897	0.314559	ENSG00000182512
ENSG00000066926	0.314557	ENSG00000117394
ENSG00000183813	0.314557	ENSG00000198121
ENSG00000142546	0.314556	ENSG00000147457
ENSG00000133657	0.314555	ENSG00000189298
ENSG00000130544	0.314554	ENSG00000171862
ENSG00000127311	0.314553	ENSG00000174775
ENSG00000104267	0.314552	ENSG00000198176
ENSG00000108799	0.314551	ENSG00000116793
ENSG00000141034	0.31455	ENSG00000175595
ENSG00000115163	0.314549	ENSG00000123575
ENSG00000100426	0.314549	ENSG00000213347
ENSG00000108433	0.314548	ENSG00000121406
ENSG00000110852	0.314547	ENSG00000123562
ENSG00000104671	0.314547	ENSG00000132434
ENSG00000102054	0.314547	ENSG00000152705
ENSG00000236977	0.314547	ENSG00000248415
ENSG00000100055	0.314546	ENSG00000161048
ENSG00000154917	0.314545	ENSG00000188672
ENSG00000171940	0.314545	ENSG00000197818
ENSG00000163866	0.314544	ENSG00000164687
ENSG00000242950	0.314543	ENSG00000251586
ENSG00000164220	0.314543	ENSG00000257195
ENSG00000117322	0.314541	ENSG00000187912
ENSG00000171819	0.314537	ENSG00000172568
ENSG00000180304	0.314537	ENSG00000245164
ENSG00000125945	0.314536	ENSG00000151148
ENSG00000128923	0.314534	ENSG00000140386
ENSG00000185664	0.314534	ENSG00000204650
ENSG00000006194	0.314533	ENSG00000142186
ENSG00000105088	0.314533	ENSG00000162931
ENSG00000204435	0.314533	ENSG00000272398
ENSG00000141696	0.314531	ENSG00000156787
ENSG00000007541	0.314531	ENSG00000196517
ENSG00000206650	0.314531	ENSG00000254791
ENSG00000170677	0.314528	ENSG00000176171
ENSG00000143224	0.314527	ENSG00000253549
ENSG00000123104	0.314526	ENSG00000153914
ENSG00000006695	0.314525	ENSG00000100387
ENSG00000167191	0.314525	ENSG00000178605
ENSG00000163393	0.314525	ENSG00000205336
ENSG00000010318	0.314524	ENSG00000167747
ENSG00000129116	0.314523	ENSG00000170310
ENSG00000102195	0.314523	ENSG00000277443
ENSG00000039068	0.314522	ENSG00000105281
ENSG00000140044	0.314522	ENSG00000169439
ENSG00000053918	0.314522	ENSG00000186130
ENSG00000071051	0.314521	ENSG00000135404
ENSG00000156642	0.31452	ENSG00000160953
ENSG00000108622	0.314518	ENSG00000185800
ENSG00000125910	0.314517	ENSG00000197586
ENSG00000076356	0.314516	ENSG00000078668
ENSG00000106803	0.314515	ENSG00000185222
ENSG00000178974	0.314515	ENSG00000204923
ENSG00000071242	0.314514	ENSG00000073331
ENSG00000141699	0.314513	ENSG00000156521
ENSG00000160271	0.314512	ENSG00000162624
ENSG00000103942	0.314511	ENSG00000106560
ENSG00000238057	0.314511	ENSG00000281376
ENSG00000107890	0.31451	ENSG00000269235
ENSG00000117281	0.314509	ENSG00000184731
ENSG00000129562	0.314509	ENSG00000203737
ENSG00000220205	0.314507	ENSG00000225470
ENSG00000109066	0.314506	ENSG00000135482
ENSG00000108100	0.314506	ENSG00000188641
ENSG00000135365	0.314502	ENSG00000185862
ENSG00000167723	0.314502	ENSG00000261868
ENSG00000013503	0.3145	ENSG00000134077
ENSG00000136108	0.3145	ENSG00000164398
ENSG00000164961	0.314499	ENSG00000165023
ENSG00000119711	0.314499	ENSG00000198681
ENSG00000228817	0.314496	ENSG00000232118
ENSG00000104081	0.314493	ENSG00000228486
ENSG00000077782	0.314492	ENSG00000119403
ENSG00000133059	0.314492	ENSG00000142512
ENSG00000035403	0.314492	ENSG00000154642
ENSG00000007129	0.31449	ENSG00000133477
ENSG00000072134	0.314489	ENSG00000179526
ENSG00000111181	0.314485	ENSG00000162194
ENSG00000181929	0.314483	ENSG00000204822
ENSG00000117215	0.314482	ENSG00000146232
ENSG00000168071	0.314482	ENSG00000171049
ENSG00000007062	0.31448	ENSG00000156535
ENSG00000147324	0.31448	ENSG00000205639
ENSG00000087088	0.314479	ENSG00000146350
ENSG00000100099	0.314479	ENSG00000149260
ENSG00000155755	0.314478	ENSG00000197008
ENSG00000138185	0.314478	ENSG00000248712
ENSG00000149480	0.314478	ENSG00000269907
ENSG00000145734	0.314476	ENSG00000230844
ENSG00000254726	0.314475	ENSG00000257698
ENSG00000198843	0.314474	ENSG00000232149
ENSG00000117280	0.314472	ENSG00000132879
ENSG00000015285	0.314471	ENSG00000173486
ENSG00000143167	0.31447	ENSG00000165509
ENSG00000011304	0.31447	ENSG00000172534
ENSG00000198298	0.314469	ENSG00000254004
ENSG00000086232	0.314466	ENSG00000143224
ENSG00000123143	0.314466	ENSG00000143515
ENSG00000181830	0.314466	ENSG00000188554
ENSG00000173391	0.314464	ENSG00000198948
ENSG00000138439	0.314462	ENSG00000174775
ENSG00000238741	0.314462	ENSG00000239503
ENSG00000113319	0.314459	ENSG00000196371
ENSG00000149480	0.314458	ENSG00000169905
ENSG00000139187	0.314458	ENSG00000180530
ENSG00000120265	0.314457	ENSG00000181826
ENSG00000135525	0.314455	ENSG00000155792
ENSG00000100479	0.314455	ENSG00000179241
ENSG00000066735	0.314453	ENSG00000130560
ENSG00000153179	0.314452	ENSG00000158234
ENSG00000101557	0.314452	ENSG00000173542
ENSG00000054523	0.314452	ENSG00000240891
ENSG00000068323	0.314451	ENSG00000169599
ENSG00000147180	0.314449	ENSG00000206120
ENSG00000005844	0.314448	ENSG00000161281
ENSG00000100241	0.314448	ENSG00000164070
ENSG00000165688	0.314448	ENSG00000225636
ENSG00000138081	0.314446	ENSG00000177485
ENSG00000135919	0.314446	ENSG00000198795
ENSG00000181830	0.314446	ENSG00000213694
ENSG00000100739	0.314444	ENSG00000112695
ENSG00000101844	0.314443	ENSG00000115657
ENSG00000006555	0.314443	ENSG00000196407
ENSG00000129749	0.314443	ENSG00000224051
ENSG00000049541	0.314442	ENSG00000117481
ENSG00000179965	0.314441	ENSG00000187699
ENSG00000136813	0.31444	ENSG00000165819
ENSG00000124731	0.314439	ENSG00000173320
ENSG00000141579	0.314435	ENSG00000242094
ENSG00000004139	0.314434	ENSG00000083544
ENSG00000157216	0.314434	ENSG00000187231
ENSG00000127995	0.314434	ENSG00000197635
ENSG00000129116	0.314434	ENSG00000290603
ENSG00000088387	0.314433	ENSG00000186063
ENSG00000171877	0.314433	ENSG00000237758
ENSG00000141759	0.314432	ENSG00000169057
ENSG00000135913	0.31443	ENSG00000196923
ENSG00000114388	0.314429	ENSG00000117009
ENSG00000071537	0.314429	ENSG00000143515
ENSG00000167716	0.314429	ENSG00000198276
ENSG00000155158	0.314428	ENSG00000214900
ENSG00000159069	0.314425	ENSG00000176542
ENSG00000106327	0.314424	ENSG00000144647
ENSG00000117481	0.31442	ENSG00000143995
ENSG00000072274	0.314419	ENSG00000090013
ENSG00000142949	0.314419	ENSG00000197465
ENSG00000183530	0.314419	ENSG00000197818
ENSG00000121289	0.314418	ENSG00000135720
ENSG00000125910	0.314418	ENSG00000168685
ENSG00000054654	0.314414	ENSG00000142173
ENSG00000008710	0.314413	ENSG00000055208
ENSG00000183597	0.314413	ENSG00000214517
ENSG00000106327	0.314412	ENSG00000114698
ENSG00000155792	0.314412	ENSG00000235162
ENSG00000135722	0.31441	ENSG00000138172
ENSG00000127334	0.31441	ENSG00000141034
ENSG00000110395	0.31441	ENSG00000164081
ENSG00000160683	0.31441	ENSG00000183955
ENSG00000176971	0.31441	ENSG00000225742
ENSG00000091039	0.314409	ENSG00000240891
ENSG00000167874	0.314408	ENSG00000197622
ENSG00000102710	0.314407	ENSG00000153391
ENSG00000119862	0.314407	ENSG00000183019
ENSG00000105483	0.314407	ENSG00000253729
ENSG00000006451	0.314406	ENSG00000124209
ENSG00000109705	0.314406	ENSG00000139734
ENSG00000128438	0.314406	ENSG00000197362
ENSG00000048991	0.314406	ENSG00000241217
ENSG00000049769	0.314405	ENSG00000217527
ENSG00000101017	0.314404	ENSG00000137502
ENSG00000135365	0.314404	ENSG00000269293
ENSG00000119326	0.314402	ENSG00000179520
ENSG00000169884	0.314402	ENSG00000181035
ENSG00000104611	0.314401	ENSG00000146094
ENSG00000006194	0.3144	ENSG00000134247
ENSG00000055483	0.3144	ENSG00000161911
ENSG00000111801	0.3144	ENSG00000185664
ENSG00000177807	0.314398	ENSG00000184988
ENSG00000136720	0.314397	ENSG00000224003
ENSG00000047597	0.314396	ENSG00000066926
ENSG00000117560	0.314396	ENSG00000159674
ENSG00000225695	0.314396	ENSG00000260924
ENSG00000112200	0.314395	ENSG00000135924
ENSG00000119401	0.314395	ENSG00000166987
ENSG00000156515	0.314395	ENSG00000173692
ENSG00000119396	0.314393	ENSG00000166188
ENSG00000119862	0.314393	ENSG00000168071
ENSG00000143924	0.314391	ENSG00000169495
ENSG00000111181	0.314389	ENSG00000124508
ENSG00000141458	0.314388	ENSG00000184574
ENSG00000059573	0.314387	ENSG00000236977
ENSG00000137462	0.314385	ENSG00000168329
ENSG00000119403	0.314385	ENSG00000187266
ENSG00000102384	0.314385	ENSG00000196843
ENSG00000090376	0.314384	ENSG00000135127
ENSG00000124019	0.314384	ENSG00000166508
ENSG00000106803	0.314383	ENSG00000138674
ENSG00000110066	0.314383	ENSG00000148400
ENSG00000123124	0.314383	ENSG00000152409
ENSG00000144057	0.314382	ENSG00000151090
ENSG00000105887	0.314382	ENSG00000213694
ENSG00000128438	0.314381	ENSG00000162739
ENSG00000100324	0.314381	ENSG00000197586
ENSG00000124181	0.314381	ENSG00000197841
ENSG00000135108	0.314381	ENSG00000204977
ENSG00000101935	0.31438	ENSG00000173692
ENSG00000131475	0.314379	ENSG00000138674
ENSG00000069849	0.314379	ENSG00000174776
ENSG00000198909	0.314379	ENSG00000225518
ENSG00000083544	0.314378	ENSG00000163625
ENSG00000115657	0.314377	ENSG00000117394
ENSG00000108061	0.314376	ENSG00000138080
ENSG00000146112	0.314376	ENSG00000185262
ENSG00000121057	0.314375	ENSG00000131473
ENSG00000160695	0.314375	ENSG00000165023
ENSG00000151575	0.314375	ENSG00000186998
ENSG00000213277	0.314371	ENSG00000215193
ENSG00000174007	0.31437	ENSG00000196878
ENSG00000074621	0.314369	ENSG00000113300
ENSG00000079974	0.314369	ENSG00000198369
ENSG00000007062	0.314368	ENSG00000154188
ENSG00000144381	0.314367	ENSG00000168439
ENSG00000068323	0.314366	ENSG00000109321
ENSG00000095261	0.314366	ENSG00000124091
ENSG00000156273	0.314364	ENSG00000160685
ENSG00000156603	0.314364	ENSG00000163050
ENSG00000162729	0.314363	ENSG00000227398
ENSG00000053918	0.314362	ENSG00000124215
ENSG00000101911	0.314362	ENSG00000161203
ENSG00000124574	0.314362	ENSG00000197448
ENSG00000153147	0.314362	ENSG00000248333
ENSG00000100711	0.314362	ENSG00000268658
ENSG00000083444	0.314361	ENSG00000221829
ENSG00000181847	0.314361	ENSG00000221829
ENSG00000100889	0.314359	ENSG00000121413
ENSG00000074356	0.314359	ENSG00000139631
ENSG00000112685	0.314359	ENSG00000181045
ENSG00000083799	0.314358	ENSG00000181754
ENSG00000184792	0.314357	ENSG00000205639
ENSG00000136280	0.314356	ENSG00000139352
ENSG00000163156	0.314356	ENSG00000163481
ENSG00000167363	0.314356	ENSG00000197362
ENSG00000138764	0.314355	ENSG00000179454
ENSG00000035403	0.314355	ENSG00000196664
ENSG00000161281	0.314355	ENSG00000257103
ENSG00000092421	0.314353	ENSG00000120899
ENSG00000140525	0.314353	ENSG00000161281
ENSG00000025796	0.314353	ENSG00000168615
ENSG00000012963	0.314353	ENSG00000219881
ENSG00000105341	0.314352	ENSG00000157350
ENSG00000165782	0.314351	ENSG00000185201
ENSG00000124541	0.314351	ENSG00000223984
ENSG00000028116	0.314349	ENSG00000101868
ENSG00000071553	0.314349	ENSG00000110852
ENSG00000109079	0.314349	ENSG00000135679
ENSG00000136630	0.314349	ENSG00000155099
ENSG00000080947	0.314349	ENSG00000213337
ENSG00000105409	0.314347	ENSG00000138777
ENSG00000156171	0.314347	ENSG00000163755
ENSG00000160818	0.314345	ENSG00000198744
ENSG00000125945	0.314343	ENSG00000159885
ENSG00000109133	0.314342	ENSG00000131779
ENSG00000157404	0.31434	ENSG00000189221
ENSG00000154734	0.314339	ENSG00000162729
ENSG00000171612	0.314339	ENSG00000173110
ENSG00000111860	0.314338	ENSG00000156171
ENSG00000173110	0.314338	ENSG00000186866
ENSG00000159352	0.314338	ENSG00000224631
ENSG00000135249	0.314337	ENSG00000160593
ENSG00000016391	0.314335	ENSG00000102743
ENSG00000162777	0.314335	ENSG00000177807
ENSG00000110002	0.314335	ENSG00000198909
ENSG00000070371	0.314334	ENSG00000146373
ENSG00000144036	0.314334	ENSG00000168646
ENSG00000023608	0.314333	ENSG00000113657
ENSG00000153066	0.314333	ENSG00000263874
ENSG00000149289	0.31433	ENSG00000168763
ENSG00000117480	0.314329	ENSG00000129673
ENSG00000106799	0.314329	ENSG00000176563
ENSG00000141699	0.314328	ENSG00000156787
ENSG00000135999	0.314327	ENSG00000165181
ENSG00000155755	0.314327	ENSG00000196329
ENSG00000140044	0.314327	ENSG00000207954
ENSG00000109705	0.314327	ENSG00000231395
ENSG00000048140	0.314326	ENSG00000188582
ENSG00000139531	0.314325	ENSG00000142185
ENSG00000141219	0.314325	ENSG00000232354
ENSG00000106809	0.314325	ENSG00000280543
ENSG00000163946	0.314324	ENSG00000275111
ENSG00000100225	0.314323	ENSG00000213186
ENSG00000186517	0.314323	ENSG00000228599
ENSG00000214359	0.314322	ENSG00000240869
ENSG00000183134	0.314322	ENSG00000263002
ENSG00000064763	0.314321	ENSG00000123096
ENSG00000112759	0.314318	ENSG00000123191
ENSG00000136522	0.314318	ENSG00000213277
ENSG00000006576	0.314317	ENSG00000132361
ENSG00000013306	0.314317	ENSG00000170385
ENSG00000155096	0.314317	ENSG00000221843
ENSG00000146828	0.314316	ENSG00000149541
ENSG00000135446	0.314315	ENSG00000149636
ENSG00000051382	0.314313	ENSG00000163393
ENSG00000116604	0.314312	ENSG00000124209
ENSG00000128829	0.314311	ENSG00000134255
ENSG00000099797	0.314311	ENSG00000144589
ENSG00000165527	0.314311	ENSG00000187049
ENSG00000151876	0.314311	ENSG00000229692
ENSG00000114902	0.31431	ENSG00000154723
ENSG00000101115	0.314309	ENSG00000137877
ENSG00000132429	0.314309	ENSG00000163481
ENSG00000229622	0.314309	ENSG00000240853
ENSG00000145012	0.314308	ENSG00000170310
ENSG00000127445	0.314307	ENSG00000155158
ENSG00000137992	0.314306	ENSG00000185187
ENSG00000152454	0.314304	ENSG00000205744
ENSG00000080819	0.314303	ENSG00000111726
ENSG00000144959	0.314303	ENSG00000173542
ENSG00000126088	0.314302	ENSG00000173692
ENSG00000099937	0.314301	ENSG00000227117
ENSG00000160191	0.314301	ENSG00000230658
ENSG00000225264	0.314301	ENSG00000275066
ENSG00000008869	0.314299	ENSG00000165675
ENSG00000144445	0.314299	ENSG00000197713
ENSG00000122188	0.314298	ENSG00000156453
ENSG00000090432	0.314297	ENSG00000213390
ENSG00000141873	0.314295	ENSG00000275832
ENSG00000089195	0.314294	ENSG00000186866
ENSG00000104218	0.314293	ENSG00000154582
ENSG00000141293	0.314293	ENSG00000160613
ENSG00000197321	0.314293	ENSG00000205808
ENSG00000164077	0.314293	ENSG00000240857
ENSG00000139679	0.314292	ENSG00000143515
ENSG00000004866	0.314291	ENSG00000150347
ENSG00000161298	0.31429	ENSG00000197860
ENSG00000100979	0.314289	ENSG00000170915
ENSG00000116903	0.314289	ENSG00000184007
ENSG00000108255	0.314289	ENSG00000198826
ENSG00000121903	0.314288	ENSG00000125945
ENSG00000006468	0.314288	ENSG00000160111
ENSG00000166224	0.314287	ENSG00000175305
ENSG00000005339	0.314287	ENSG00000197136
ENSG00000124091	0.314285	ENSG00000135775
ENSG00000105887	0.314285	ENSG00000204271
ENSG00000139734	0.314284	ENSG00000164081
ENSG00000106799	0.314283	ENSG00000122223
ENSG00000089558	0.314283	ENSG00000168646
ENSG00000058063	0.314283	ENSG00000171097
ENSG00000158022	0.314283	ENSG00000179241
ENSG00000146094	0.314283	ENSG00000196876
ENSG00000111665	0.314281	ENSG00000122641
ENSG00000054523	0.314281	ENSG00000139793
ENSG00000122223	0.314281	ENSG00000172725
ENSG00000171612	0.314279	ENSG00000179532
ENSG00000132141	0.314279	ENSG00000269119
ENSG00000108219	0.314278	ENSG00000140749
ENSG00000003137	0.314277	ENSG00000094914
ENSG00000084733	0.314277	ENSG00000116044
ENSG00000153066	0.314277	ENSG00000270706
ENSG00000180304	0.314277	ENSG00000273841
ENSG00000103064	0.314276	ENSG00000158481
ENSG00000143162	0.314276	ENSG00000182199
ENSG00000140044	0.314276	ENSG00000227855
ENSG00000089775	0.314275	ENSG00000167106
ENSG00000155761	0.314274	ENSG00000172164
ENSG00000096996	0.314273	ENSG00000128294
ENSG00000059588	0.314272	ENSG00000122223
ENSG00000106348	0.314271	ENSG00000198342
ENSG00000100298	0.314268	ENSG00000174348
ENSG00000087448	0.314267	ENSG00000113300
ENSG00000116044	0.314267	ENSG00000119508
ENSG00000135775	0.314267	ENSG00000186204
ENSG00000113441	0.314266	ENSG00000147439
ENSG00000198121	0.314266	ENSG00000198246
ENSG00000135679	0.314266	ENSG00000204611
ENSG00000090013	0.314265	ENSG00000170832
ENSG00000123700	0.314263	ENSG00000204611
ENSG00000083844	0.314262	ENSG00000123416
ENSG00000135919	0.314262	ENSG00000171502
ENSG00000151490	0.314262	ENSG00000186907
ENSG00000153767	0.31426	ENSG00000181004
ENSG00000003147	0.314259	ENSG00000049089
ENSG00000003147	0.314259	ENSG00000158470
ENSG00000105281	0.314258	ENSG00000107262
ENSG00000138172	0.314258	ENSG00000185262
ENSG00000128268	0.314257	ENSG00000133488
ENSG00000185920	0.314256	ENSG00000198046
ENSG00000110344	0.314256	ENSG00000215114
ENSG00000079385	0.314252	ENSG00000196358
ENSG00000144036	0.31425	ENSG00000161395
ENSG00000101916	0.31425	ENSG00000164251
ENSG00000143643	0.31425	ENSG00000179144
ENSG00000023516	0.31425	ENSG00000249532
ENSG00000160570	0.314249	ENSG00000162636
ENSG00000105088	0.314248	ENSG00000115998
ENSG00000109685	0.314248	ENSG00000143321
ENSG00000076351	0.314248	ENSG00000168939
ENSG00000081014	0.314248	ENSG00000198743
ENSG00000091039	0.314247	ENSG00000105887
ENSG00000112079	0.314247	ENSG00000153563
ENSG00000100346	0.314246	ENSG00000139641
ENSG00000205138	0.314245	ENSG00000252361
ENSG00000008083	0.314243	ENSG00000108061
ENSG00000171502	0.31424	ENSG00000185920
ENSG00000088826	0.314239	ENSG00000101928
ENSG00000165138	0.314239	ENSG00000166326
ENSG00000116005	0.314239	ENSG00000243335
ENSG00000100979	0.314238	ENSG00000188822
ENSG00000088451	0.314238	ENSG00000204611
ENSG00000141562	0.314236	ENSG00000155962
ENSG00000161298	0.314236	ENSG00000171853
ENSG00000135083	0.314235	ENSG00000140859
ENSG00000140511	0.314235	ENSG00000169991
ENSG00000043143	0.314234	ENSG00000072736
ENSG00000071282	0.314234	ENSG00000074657
ENSG00000139832	0.314231	ENSG00000290292
ENSG00000015285	0.31423	ENSG00000229622
ENSG00000068028	0.314229	ENSG00000183309
ENSG00000174371	0.314229	ENSG00000203879
ENSG00000033327	0.314227	ENSG00000171735
ENSG00000221962	0.314227	ENSG00000231799
ENSG00000025434	0.314226	ENSG00000105497
ENSG00000221962	0.314226	ENSG00000240531
ENSG00000123219	0.314225	ENSG00000182183
ENSG00000006047	0.314223	ENSG00000130348
ENSG00000138385	0.314222	ENSG00000179151
ENSG00000165995	0.314222	ENSG00000244134
ENSG00000113575	0.314221	ENSG00000121989
ENSG00000156642	0.31422	ENSG00000172840
ENSG00000072274	0.314219	ENSG00000079308
ENSG00000101138	0.314219	ENSG00000127334
ENSG00000102738	0.314218	ENSG00000132434
ENSG00000105887	0.314218	ENSG00000196664
ENSG00000093183	0.314218	ENSG00000197721
ENSG00000101577	0.314217	ENSG00000136108
ENSG00000155099	0.314217	ENSG00000165914
ENSG00000112079	0.314216	ENSG00000173681
ENSG00000174428	0.314216	ENSG00000179921
ENSG00000140365	0.314215	ENSG00000185252
ENSG00000108599	0.314213	ENSG00000111801
ENSG00000131828	0.314213	ENSG00000183955
ENSG00000167815	0.314212	ENSG00000180089
ENSG00000167191	0.314212	ENSG00000183691
ENSG00000002745	0.314211	ENSG00000116044
ENSG00000136636	0.314211	ENSG00000259956
ENSG00000100055	0.31421	ENSG00000105136
ENSG00000222108	0.31421	ENSG00000281376
ENSG00000174255	0.314209	ENSG00000181284
ENSG00000168329	0.314208	ENSG00000275835
ENSG00000113141	0.314207	ENSG00000120685
ENSG00000156273	0.314206	ENSG00000171790
ENSG00000004142	0.314204	ENSG00000105723
ENSG00000111331	0.314204	ENSG00000115415
ENSG00000100207	0.314204	ENSG00000230061
ENSG00000152213	0.314203	ENSG00000168209
ENSG00000135720	0.314203	ENSG00000281183
ENSG00000153551	0.314201	ENSG00000171621
ENSG00000104218	0.3142	ENSG00000109705
ENSG00000125384	0.3142	ENSG00000164930
ENSG00000178234	0.314199	ENSG00000185168
ENSG00000132361	0.314198	ENSG00000187118
ENSG00000063854	0.314196	ENSG00000140403
ENSG00000162636	0.314196	ENSG00000214826
ENSG00000175106	0.314195	ENSG00000183258
ENSG00000089685	0.314194	ENSG00000185222
ENSG00000186908	0.314193	ENSG00000204791
ENSG00000100979	0.314191	ENSG00000156299
ENSG00000160014	0.314191	ENSG00000232354
ENSG00000162878	0.314189	ENSG00000164010
ENSG00000182885	0.314189	ENSG00000204791
ENSG00000175567	0.314189	ENSG00000263787
ENSG00000121903	0.314188	ENSG00000164291
ENSG00000135913	0.314186	ENSG00000143924
ENSG00000143515	0.314186	ENSG00000171115
ENSG00000162739	0.31418	ENSG00000177888
ENSG00000004777	0.31418	ENSG00000221890
ENSG00000106785	0.314179	ENSG00000149308
ENSG00000048392	0.314177	ENSG00000139832
ENSG00000151726	0.314177	ENSG00000180871
ENSG00000105221	0.314177	ENSG00000213445
ENSG00000068137	0.314176	ENSG00000103415
ENSG00000103160	0.314176	ENSG00000106635
ENSG00000137101	0.314176	ENSG00000153898
ENSG00000114737	0.314175	ENSG00000122224
ENSG00000120265	0.314174	ENSG00000136026
ENSG00000156171	0.314174	ENSG00000157978
ENSG00000116741	0.314173	ENSG00000164933
ENSG00000006555	0.314171	ENSG00000139187
ENSG00000033100	0.314171	ENSG00000160818
ENSG00000125629	0.31417	ENSG00000143398
ENSG00000035115	0.314169	ENSG00000155755
ENSG00000189298	0.314169	ENSG00000196670
ENSG00000137563	0.314169	ENSG00000211753
ENSG00000162729	0.314167	ENSG00000204271
ENSG00000106560	0.314166	ENSG00000150977
ENSG00000059145	0.314165	ENSG00000135913
ENSG00000168404	0.314163	ENSG00000172932
ENSG00000114735	0.314163	ENSG00000175387
ENSG00000135776	0.314163	ENSG00000197312
ENSG00000227345	0.314163	ENSG00000236256
ENSG00000089094	0.314162	ENSG00000234807
ENSG00000116580	0.314162	ENSG00000240869
ENSG00000123562	0.314158	ENSG00000138821
ENSG00000139793	0.314157	ENSG00000169239
ENSG00000106263	0.314156	ENSG00000157999
ENSG00000108785	0.314156	ENSG00000166188
ENSG00000124091	0.314155	ENSG00000143614
ENSG00000114735	0.314155	ENSG00000235488
ENSG00000157404	0.314153	ENSG00000198363
ENSG00000141469	0.314153	ENSG00000206177
ENSG00000196968	0.314153	ENSG00000243335
ENSG00000141576	0.314152	ENSG00000166311
ENSG00000166260	0.314152	ENSG00000266028
ENSG00000099795	0.314151	ENSG00000105619
ENSG00000162601	0.314151	ENSG00000179134
ENSG00000137266	0.314149	ENSG00000149150
ENSG00000148204	0.314149	ENSG00000168140
ENSG00000108798	0.314149	ENSG00000204463
ENSG00000100298	0.314149	ENSG00000205978
ENSG00000057704	0.314148	ENSG00000137770
ENSG00000088451	0.314145	ENSG00000116497
ENSG00000162777	0.314145	ENSG00000248415
ENSG00000104611	0.314144	ENSG00000240370
ENSG00000102543	0.314143	ENSG00000151498
ENSG00000132361	0.314143	ENSG00000170310
ENSG00000159658	0.314143	ENSG00000204791
ENSG00000089159	0.314143	ENSG00000223878
ENSG00000117281	0.314141	ENSG00000184574
ENSG00000100401	0.31414	ENSG00000135926
ENSG00000102763	0.31414	ENSG00000178562
ENSG00000121851	0.31414	ENSG00000235437
ENSG00000120217	0.314137	ENSG00000162739
ENSG00000149635	0.314137	ENSG00000198408
ENSG00000162729	0.314136	ENSG00000242550
ENSG00000124107	0.314136	ENSG00000279873
ENSG00000121691	0.314135	ENSG00000168229
ENSG00000117983	0.314133	ENSG00000147684
ENSG00000104885	0.314133	ENSG00000182117
ENSG00000115163	0.314132	ENSG00000176563
ENSG00000089351	0.314132	ENSG00000213190
ENSG00000072786	0.314132	ENSG00000248483
ENSG00000100889	0.31413	ENSG00000137055
ENSG00000071655	0.31413	ENSG00000213064
ENSG00000002016	0.314129	ENSG00000276644
ENSG00000054523	0.314128	ENSG00000153767
ENSG00000133816	0.314128	ENSG00000179134
ENSG00000085415	0.314128	ENSG00000261126
ENSG00000161277	0.314127	ENSG00000185664
ENSG00000138050	0.314125	ENSG00000140030
ENSG00000158941	0.314124	ENSG00000176971
ENSG00000079393	0.314124	ENSG00000260916
ENSG00000172663	0.314123	ENSG00000198523
ENSG00000102383	0.314122	ENSG00000105948
ENSG00000104979	0.314122	ENSG00000120685
ENSG00000122025	0.314122	ENSG00000182183
ENSG00000099804	0.314121	ENSG00000124733
ENSG00000149557	0.314121	ENSG00000160111
ENSG00000043143	0.314119	ENSG00000188021
ENSG00000149635	0.314118	ENSG00000231395
ENSG00000157978	0.314116	ENSG00000197880
ENSG00000214160	0.314113	ENSG00000229622
ENSG00000118596	0.314112	ENSG00000149260
ENSG00000180376	0.314112	ENSG00000196503
ENSG00000105875	0.314112	ENSG00000254593
ENSG00000169217	0.314109	ENSG00000172466
ENSG00000126861	0.314109	ENSG00000251586
ENSG00000124795	0.314108	ENSG00000181481
ENSG00000139505	0.314106	ENSG00000231074
ENSG00000243156	0.314106	ENSG00000257108
ENSG00000111731	0.314104	ENSG00000235101
ENSG00000167851	0.314103	ENSG00000174600
ENSG00000146285	0.314102	ENSG00000180979
ENSG00000002834	0.314101	ENSG00000005844
ENSG00000104093	0.314099	ENSG00000134758
ENSG00000126267	0.314099	ENSG00000137040
ENSG00000129673	0.314099	ENSG00000163297
ENSG00000173486	0.314099	ENSG00000204272
ENSG00000108506	0.314098	ENSG00000116747
ENSG00000204611	0.314098	ENSG00000229692
ENSG00000104218	0.314096	ENSG00000166532
ENSG00000179091	0.314096	ENSG00000187118
ENSG00000107566	0.314095	ENSG00000177469
ENSG00000108798	0.314094	ENSG00000131653
ENSG00000198821	0.314094	ENSG00000269743
ENSG00000003756	0.314093	ENSG00000100387
ENSG00000119121	0.314093	ENSG00000177888
ENSG00000166188	0.314093	ENSG00000184557
ENSG00000162729	0.314093	ENSG00000198826
ENSG00000072736	0.314092	ENSG00000131242
ENSG00000119401	0.314092	ENSG00000135686
ENSG00000055609	0.314092	ENSG00000136383
ENSG00000105146	0.314092	ENSG00000159917
ENSG00000138326	0.314092	ENSG00000196531
ENSG00000126768	0.31409	ENSG00000241343
ENSG00000127334	0.31409	ENSG00000275111
ENSG00000105889	0.314087	ENSG00000186847
ENSG00000178927	0.314087	ENSG00000196437
ENSG00000091542	0.314087	ENSG00000272767
ENSG00000135720	0.314086	ENSG00000162729
ENSG00000002745	0.314082	ENSG00000117090
ENSG00000163565	0.314082	ENSG00000175087
ENSG00000117016	0.314081	ENSG00000197879
ENSG00000174059	0.314081	ENSG00000243335
ENSG00000091436	0.31408	ENSG00000198853
ENSG00000137177	0.314077	ENSG00000159658
ENSG00000112759	0.314076	ENSG00000124508
ENSG00000108799	0.314075	ENSG00000139508
ENSG00000134365	0.314075	ENSG00000249915
ENSG00000105643	0.314074	ENSG00000131943
ENSG00000163519	0.314074	ENSG00000167106
ENSG00000138442	0.314072	ENSG00000139977
ENSG00000140564	0.31407	ENSG00000166569
ENSG00000071655	0.314069	ENSG00000162298
ENSG00000110693	0.314067	ENSG00000133069
ENSG00000111796	0.314067	ENSG00000144290
ENSG00000131355	0.314066	ENSG00000145014
ENSG00000066926	0.31406	ENSG00000181856
ENSG00000187118	0.31406	ENSG00000281103
ENSG00000086730	0.314059	ENSG00000158773
ENSG00000116497	0.314058	ENSG00000144647
ENSG00000166349	0.314052	ENSG00000168671
ENSG00000164291	0.314051	ENSG00000168329
ENSG00000165533	0.314051	ENSG00000197622
ENSG00000181544	0.314047	ENSG00000204271
ENSG00000204923	0.314047	ENSG00000215704
ENSG00000105643	0.314046	ENSG00000111962
ENSG00000167994	0.314045	ENSG00000187997
ENSG00000100889	0.314042	ENSG00000155254
ENSG00000124374	0.314042	ENSG00000156642
ENSG00000071242	0.314042	ENSG00000178904
ENSG00000113013	0.314042	ENSG00000273841
ENSG00000108785	0.31404	ENSG00000122223
ENSG00000100678	0.31404	ENSG00000147180
ENSG00000124422	0.31404	ENSG00000178921
ENSG00000008710	0.314039	ENSG00000204791
ENSG00000136098	0.314039	ENSG00000245105
ENSG00000168675	0.314038	ENSG00000174473
ENSG00000070423	0.314038	ENSG00000270647
ENSG00000086232	0.314036	ENSG00000131462
ENSG00000080819	0.314034	ENSG00000101557
ENSG00000116741	0.314034	ENSG00000130363
ENSG00000105993	0.314034	ENSG00000147853
ENSG00000227638	0.314034	ENSG00000236256
ENSG00000127334	0.314032	ENSG00000188822
ENSG00000138867	0.314029	ENSG00000225695
ENSG00000071242	0.314028	ENSG00000235865
ENSG00000164961	0.314026	ENSG00000253167
ENSG00000129353	0.314025	ENSG00000153406
ENSG00000167637	0.314025	ENSG00000172845
ENSG00000166987	0.314025	ENSG00000184007
ENSG00000100889	0.314025	ENSG00000198521
ENSG00000106086	0.314024	ENSG00000183864
ENSG00000113441	0.314023	ENSG00000173890
ENSG00000227051	0.314023	ENSG00000229692
ENSG00000064666	0.314022	ENSG00000281106
ENSG00000109452	0.314018	ENSG00000178038
ENSG00000139832	0.314017	ENSG00000150977
ENSG00000107077	0.314017	ENSG00000214359
ENSG00000090060	0.314015	ENSG00000149016
ENSG00000129467	0.314014	ENSG00000142102
ENSG00000080815	0.314012	ENSG00000099821
ENSG00000140320	0.314012	ENSG00000275111
ENSG00000144909	0.31401	ENSG00000169288
ENSG00000130560	0.31401	ENSG00000197465
ENSG00000163125	0.31401	ENSG00000213639
ENSG00000060982	0.314009	ENSG00000129673
ENSG00000133488	0.314008	ENSG00000160117
ENSG00000110721	0.314008	ENSG00000168685
ENSG00000150045	0.314008	ENSG00000171596
ENSG00000238057	0.314008	ENSG00000252061
ENSG00000066735	0.314007	ENSG00000198176
ENSG00000163946	0.314006	ENSG00000176142
ENSG00000115738	0.314006	ENSG00000197157
ENSG00000117228	0.314005	ENSG00000184574
ENSG00000112079	0.314005	ENSG00000185187
ENSG00000125356	0.314005	ENSG00000239697
ENSG00000240531	0.314003	ENSG00000252391
ENSG00000132677	0.314001	ENSG00000171819
ENSG00000163554	0.314	ENSG00000204323
ENSG00000120055	0.314	ENSG00000221914
ENSG00000127083	0.313998	ENSG00000127870
ENSG00000107679	0.313998	ENSG00000196182
ENSG00000119865	0.313998	ENSG00000198890
ENSG00000173698	0.313998	ENSG00000235865
ENSG00000122126	0.313995	ENSG00000129048
ENSG00000124486	0.313995	ENSG00000153551
ENSG00000142330	0.313995	ENSG00000227028
ENSG00000100387	0.313992	ENSG00000111860
ENSG00000136732	0.313992	ENSG00000205250
ENSG00000006459	0.313991	ENSG00000143952
ENSG00000135048	0.313991	ENSG00000168758
ENSG00000225695	0.313991	ENSG00000229894
ENSG00000159267	0.31399	ENSG00000196704
ENSG00000179241	0.31399	ENSG00000213190
ENSG00000100596	0.313989	ENSG00000118508
ENSG00000164077	0.313989	ENSG00000173114
ENSG00000111860	0.313989	ENSG00000257103
ENSG00000120594	0.313988	ENSG00000124091
ENSG00000171853	0.313988	ENSG00000175387
ENSG00000160593	0.313986	ENSG00000197880
ENSG00000043143	0.313984	ENSG00000159322
ENSG00000054523	0.313983	ENSG00000173597
ENSG00000172164	0.313983	ENSG00000268521
ENSG00000073331	0.313982	ENSG00000255587
ENSG00000196839	0.313982	ENSG00000263883
ENSG00000139436	0.313981	ENSG00000187764
ENSG00000167874	0.313979	ENSG00000174292
ENSG00000168010	0.313979	ENSG00000238113
ENSG00000091409	0.313978	ENSG00000196793
ENSG00000124831	0.313978	ENSG00000198146
ENSG00000131437	0.313978	ENSG00000237943
ENSG00000155755	0.313977	ENSG00000164291
ENSG00000162398	0.313975	ENSG00000185697
ENSG00000023330	0.313973	ENSG00000168010
ENSG00000125810	0.313972	ENSG00000168939
ENSG00000144677	0.313971	ENSG00000197860
ENSG00000064652	0.31397	ENSG00000161298
ENSG00000136811	0.313969	ENSG00000161509
ENSG00000130703	0.313969	ENSG00000163053
ENSG00000156831	0.313967	ENSG00000160683
ENSG00000071127	0.313967	ENSG00000248333
ENSG00000110514	0.313966	ENSG00000226688
ENSG00000115507	0.313964	ENSG00000121851
ENSG00000240905	0.313964	ENSG00000251667
ENSG00000124549	0.313963	ENSG00000180626
ENSG00000068654	0.313962	ENSG00000154265
ENSG00000163938	0.31396	ENSG00000173141
ENSG00000106560	0.31396	ENSG00000223546
ENSG00000120217	0.313958	ENSG00000152409
ENSG00000151726	0.313958	ENSG00000165023
ENSG00000011426	0.313956	ENSG00000169136
ENSG00000204116	0.313956	ENSG00000221829
ENSG00000100889	0.313955	ENSG00000172081
ENSG00000108389	0.313954	ENSG00000130511
ENSG00000168421	0.313954	ENSG00000172554
ENSG00000138050	0.313953	ENSG00000149308
ENSG00000083444	0.313952	ENSG00000150687
ENSG00000144659	0.313951	ENSG00000167815
ENSG00000204706	0.313951	ENSG00000211699
ENSG00000134109	0.313951	ENSG00000213203
ENSG00000198464	0.313951	ENSG00000281106
ENSG00000089693	0.313948	ENSG00000106086
ENSG00000086289	0.313948	ENSG00000138095
ENSG00000126768	0.313947	ENSG00000160818
ENSG00000101972	0.313946	ENSG00000115935
ENSG00000138829	0.313946	ENSG00000154736
ENSG00000119862	0.313946	ENSG00000159374
ENSG00000147059	0.313946	ENSG00000239697
ENSG00000106078	0.313945	ENSG00000135749
ENSG00000163930	0.313944	ENSG00000168661
ENSG00000169129	0.313944	ENSG00000186812
ENSG00000070182	0.313944	ENSG00000197312
ENSG00000177728	0.313943	ENSG00000206172
ENSG00000108785	0.313942	ENSG00000159753
ENSG00000099992	0.313939	ENSG00000183814
ENSG00000230946	0.313939	ENSG00000241217
ENSG00000090621	0.313938	ENSG00000108509
ENSG00000145012	0.313938	ENSG00000184445
ENSG00000145014	0.313938	ENSG00000198133
ENSG00000164919	0.313938	ENSG00000239697
ENSG00000126773	0.313937	ENSG00000147010
ENSG00000013374	0.313934	ENSG00000089159
ENSG00000126861	0.313934	ENSG00000181722
ENSG00000127334	0.313934	ENSG00000198742
ENSG00000131724	0.313933	ENSG00000134247
ENSG00000011304	0.313931	ENSG00000196776
ENSG00000074356	0.313931	ENSG00000204472
ENSG00000167182	0.31393	ENSG00000168092
ENSG00000142765	0.313928	ENSG00000187994
ENSG00000156273	0.313928	ENSG00000196352
ENSG00000143793	0.313927	ENSG00000205189
ENSG00000142507	0.313926	ENSG00000230399
ENSG00000105677	0.313925	ENSG00000221821
ENSG00000252391	0.313925	ENSG00000279897
ENSG00000185262	0.313925	ENSG00000281106
ENSG00000067208	0.313924	ENSG00000116017
ENSG00000085063	0.313922	ENSG00000100304
ENSG00000128438	0.313922	ENSG00000240505
ENSG00000111877	0.313921	ENSG00000167637
ENSG00000120217	0.313921	ENSG00000235590
ENSG00000081386	0.31392	ENSG00000177888
ENSG00000163362	0.313919	ENSG00000172922
ENSG00000087302	0.313919	ENSG00000185436
ENSG00000197841	0.313919	ENSG00000227398
ENSG00000123636	0.313917	ENSG00000160208
ENSG00000150347	0.313917	ENSG00000219881
ENSG00000037241	0.313916	ENSG00000182004
ENSG00000177169	0.313915	ENSG00000180626
ENSG00000111801	0.313913	ENSG00000175287
ENSG00000087302	0.313912	ENSG00000108953
ENSG00000229948	0.31391	ENSG00000246223
ENSG00000114423	0.313906	ENSG00000196313
ENSG00000143412	0.313905	ENSG00000161533
ENSG00000116337	0.313902	ENSG00000162636
ENSG00000109079	0.313901	ENSG00000169239
ENSG00000116871	0.3139	ENSG00000197056
ENSG00000156502	0.313899	ENSG00000172725
ENSG00000178921	0.313899	ENSG00000179409
ENSG00000172663	0.313899	ENSG00000181418
ENSG00000139618	0.313897	ENSG00000165905
ENSG00000065243	0.313896	ENSG00000139977
ENSG00000106327	0.313895	ENSG00000111142
ENSG00000106348	0.313895	ENSG00000226091
ENSG00000008405	0.313893	ENSG00000110077
ENSG00000121858	0.313893	ENSG00000156171
ENSG00000150867	0.313891	ENSG00000163541
ENSG00000091542	0.31389	ENSG00000166619
ENSG00000127334	0.31389	ENSG00000174574
ENSG00000131748	0.313888	ENSG00000156171
ENSG00000186265	0.313887	ENSG00000204304
ENSG00000109118	0.313886	ENSG00000123213
ENSG00000103037	0.313886	ENSG00000171115
ENSG00000072042	0.313885	ENSG00000174989
ENSG00000171940	0.313883	ENSG00000207954
ENSG00000049769	0.313882	ENSG00000144036
ENSG00000100084	0.313882	ENSG00000189056
ENSG00000214455	0.313881	ENSG00000257950
ENSG00000154001	0.313879	ENSG00000156521
ENSG00000136630	0.313876	ENSG00000144445
ENSG00000168394	0.313876	ENSG00000181826
ENSG00000102531	0.313874	ENSG00000122218
ENSG00000129910	0.313874	ENSG00000155792
ENSG00000138095	0.313874	ENSG00000179409
ENSG00000070214	0.313874	ENSG00000186198
ENSG00000078900	0.313873	ENSG00000149294
ENSG00000111252	0.313871	ENSG00000131943
ENSG00000135776	0.313871	ENSG00000152484
ENSG00000162408	0.313871	ENSG00000179933
ENSG00000125910	0.313871	ENSG00000224975
ENSG00000070961	0.31387	ENSG00000139832
ENSG00000165476	0.31387	ENSG00000185963
ENSG00000162729	0.31387	ENSG00000265354
ENSG00000112763	0.313869	ENSG00000173598
ENSG00000234040	0.313868	ENSG00000255141
ENSG00000159314	0.313867	ENSG00000160460
ENSG00000141429	0.313867	ENSG00000198466
ENSG00000119707	0.313866	ENSG00000144152
ENSG00000157978	0.313865	ENSG00000179967
ENSG00000133069	0.313864	ENSG00000151474
ENSG00000068400	0.313863	ENSG00000075151
ENSG00000119401	0.313861	ENSG00000162378
ENSG00000142207	0.313861	ENSG00000204564
ENSG00000233334	0.313861	ENSG00000250565
ENSG00000138378	0.31386	ENSG00000214087
ENSG00000103160	0.313859	ENSG00000122507
ENSG00000085415	0.313857	ENSG00000157954
ENSG00000173068	0.313855	ENSG00000197467
ENSG00000157303	0.313852	ENSG00000179909
ENSG00000168615	0.313851	ENSG00000196358
ENSG00000101935	0.31385	ENSG00000148341
ENSG00000114268	0.31385	ENSG00000156735
ENSG00000141034	0.313849	ENSG00000180035
ENSG00000108091	0.313849	ENSG00000185252
ENSG00000049769	0.313848	ENSG00000111860
ENSG00000156273	0.313848	ENSG00000177663
ENSG00000172663	0.313848	ENSG00000188868
ENSG00000128951	0.313847	ENSG00000170035
ENSG00000005801	0.313847	ENSG00000196182
ENSG00000141582	0.313847	ENSG00000257097
ENSG00000143842	0.313845	ENSG00000213071
ENSG00000169905	0.313844	ENSG00000177565
ENSG00000165240	0.313844	ENSG00000257108
ENSG00000076201	0.313838	ENSG00000085382
ENSG00000070961	0.313838	ENSG00000109079
ENSG00000111913	0.313837	ENSG00000163053
ENSG00000139537	0.313837	ENSG00000176225
ENSG00000127507	0.313837	ENSG00000184221
ENSG00000100580	0.313837	ENSG00000188848
ENSG00000119401	0.313837	ENSG00000238227
ENSG00000073111	0.313837	ENSG00000243701
ENSG00000143420	0.313836	ENSG00000230872
ENSG00000183134	0.313835	ENSG00000229692
ENSG00000125735	0.313834	ENSG00000152784
ENSG00000100298	0.313834	ENSG00000179409
ENSG00000005844	0.313833	ENSG00000101224
ENSG00000166532	0.313832	ENSG00000205930
ENSG00000062598	0.313832	ENSG00000273841
ENSG00000079462	0.313829	ENSG00000128050
ENSG00000158856	0.313828	ENSG00000196517
ENSG00000092529	0.313828	ENSG00000230061
ENSG00000123124	0.313826	ENSG00000169239
ENSG00000214029	0.313826	ENSG00000255141
ENSG00000104043	0.313823	ENSG00000142185
ENSG00000154734	0.313822	ENSG00000174600
ENSG00000150753	0.313822	ENSG00000215012
ENSG00000104081	0.313821	ENSG00000183530
ENSG00000114416	0.313819	ENSG00000159214
ENSG00000106785	0.313819	ENSG00000166963
ENSG00000116212	0.313814	ENSG00000144554
ENSG00000091542	0.313813	ENSG00000140522
ENSG00000106348	0.313813	ENSG00000146834
ENSG00000185650	0.313813	ENSG00000214429
ENSG00000141424	0.313811	ENSG00000148672
ENSG00000136141	0.313809	ENSG00000137824
ENSG00000153767	0.313808	ENSG00000157554
ENSG00000164190	0.313808	ENSG00000236699
ENSG00000131196	0.313804	ENSG00000138772
ENSG00000103415	0.313804	ENSG00000198208
ENSG00000156510	0.313804	ENSG00000204271
ENSG00000119596	0.313803	ENSG00000158636
ENSG00000196664	0.313803	ENSG00000232354
ENSG00000127863	0.313802	ENSG00000128973
ENSG00000139734	0.313802	ENSG00000156299
ENSG00000141576	0.313802	ENSG00000246223
ENSG00000144579	0.313802	ENSG00000275111
ENSG00000134516	0.313801	ENSG00000138378
ENSG00000072042	0.313801	ENSG00000162729
ENSG00000150687	0.313801	ENSG00000198780
ENSG00000213188	0.3138	ENSG00000260229
ENSG00000100979	0.313799	ENSG00000281106
ENSG00000013288	0.313797	ENSG00000134532
ENSG00000159086	0.313796	ENSG00000197948
ENSG00000117280	0.313793	ENSG00000178177
ENSG00000225695	0.313793	ENSG00000240531
ENSG00000006576	0.313792	ENSG00000059573
ENSG00000160593	0.313792	ENSG00000188021
ENSG00000126756	0.313791	ENSG00000204568
ENSG00000140284	0.31379	ENSG00000161405
ENSG00000137266	0.31379	ENSG00000167994
ENSG00000135776	0.313788	ENSG00000148218
ENSG00000125968	0.313787	ENSG00000196083
ENSG00000108599	0.313785	ENSG00000196329
ENSG00000084112	0.313783	ENSG00000168016
ENSG00000139679	0.313783	ENSG00000175711
ENSG00000004779	0.313782	ENSG00000108785
ENSG00000229894	0.313782	ENSG00000270429
ENSG00000162728	0.313781	ENSG00000263002
ENSG00000115170	0.31378	ENSG00000134247
ENSG00000134255	0.31378	ENSG00000138279
ENSG00000105402	0.31378	ENSG00000148943
ENSG00000137547	0.31378	ENSG00000167578
ENSG00000047056	0.313779	ENSG00000099849
ENSG00000183032	0.313779	ENSG00000187735
ENSG00000178904	0.313777	ENSG00000234684
ENSG00000104435	0.313776	ENSG00000261801
ENSG00000143368	0.313775	ENSG00000166477
ENSG00000150510	0.313775	ENSG00000204923
ENSG00000074966	0.313772	ENSG00000108622
ENSG00000186026	0.313772	ENSG00000215193
ENSG00000075240	0.313771	ENSG00000281398
ENSG00000121931	0.313769	ENSG00000169696
ENSG00000173597	0.313768	ENSG00000198948
ENSG00000149269	0.313766	ENSG00000154814
ENSG00000071626	0.313766	ENSG00000167770
ENSG00000146021	0.313766	ENSG00000238197
ENSG00000070961	0.313765	ENSG00000140320
ENSG00000153066	0.313765	ENSG00000185262
ENSG00000073331	0.313764	ENSG00000159322
ENSG00000166321	0.313764	ENSG00000182606
ENSG00000120533	0.313763	ENSG00000166260
ENSG00000116521	0.313761	ENSG00000235613
ENSG00000153066	0.313761	ENSG00000256294
ENSG00000053438	0.31376	ENSG00000269907
ENSG00000103197	0.313759	ENSG00000121903
ENSG00000155495	0.313759	ENSG00000172888
ENSG00000104081	0.313755	ENSG00000139508
ENSG00000173614	0.313754	ENSG00000180257
ENSG00000142173	0.313753	ENSG00000146433
ENSG00000185697	0.313753	ENSG00000232434
ENSG00000148634	0.313753	ENSG00000232630
ENSG00000263413	0.313751	ENSG00000265612
ENSG00000138180	0.31375	ENSG00000188833
ENSG00000131748	0.313749	ENSG00000185753
ENSG00000109685	0.313748	ENSG00000131462
ENSG00000124541	0.313748	ENSG00000236977
ENSG00000108405	0.313747	ENSG00000164077
ENSG00000085840	0.313745	ENSG00000127314
ENSG00000112079	0.313745	ENSG00000131873
ENSG00000171940	0.313744	ENSG00000183530
ENSG00000164291	0.313744	ENSG00000226979
ENSG00000127526	0.313741	ENSG00000141068
ENSG00000067606	0.313741	ENSG00000149798
ENSG00000121060	0.31374	ENSG00000135540
ENSG00000091527	0.31374	ENSG00000137221
ENSG00000103942	0.31374	ENSG00000140526
ENSG00000123191	0.313738	ENSG00000152939
ENSG00000144824	0.313737	ENSG00000152818
ENSG00000119383	0.313736	ENSG00000160741
ENSG00000142185	0.313736	ENSG00000167333
ENSG00000184984	0.313735	ENSG00000239713
ENSG00000118193	0.313734	ENSG00000120925
ENSG00000059758	0.313731	ENSG00000188739
ENSG00000150347	0.31373	ENSG00000204706
ENSG00000150753	0.313726	ENSG00000161048
ENSG00000173320	0.313726	ENSG00000188026
ENSG00000123684	0.313725	ENSG00000156345
ENSG00000099330	0.313725	ENSG00000170860
ENSG00000228486	0.313725	ENSG00000277443
ENSG00000143368	0.313722	ENSG00000147059
ENSG00000167283	0.313721	ENSG00000256393
ENSG00000109756	0.31372	ENSG00000111796
ENSG00000132434	0.313718	ENSG00000154269
ENSG00000163755	0.313717	ENSG00000166532
ENSG00000094914	0.313716	ENSG00000105483
ENSG00000149294	0.313714	ENSG00000153563
ENSG00000213871	0.313713	ENSG00000228097
ENSG00000111012	0.313712	ENSG00000131873
ENSG00000115677	0.313711	ENSG00000127022
ENSG00000166188	0.313711	ENSG00000197622
ENSG00000159788	0.313711	ENSG00000277957
ENSG00000164961	0.31371	ENSG00000173456
ENSG00000108405	0.313708	ENSG00000168615
ENSG00000166477	0.313708	ENSG00000269907
ENSG00000092621	0.313707	ENSG00000157404
ENSG00000110721	0.313707	ENSG00000161298
ENSG00000118596	0.313707	ENSG00000267041
ENSG00000127334	0.313705	ENSG00000145014
ENSG00000131069	0.313704	ENSG00000276045
ENSG00000126088	0.313703	ENSG00000142949
ENSG00000105483	0.313702	ENSG00000140691
ENSG00000119707	0.313702	ENSG00000167106
ENSG00000148154	0.313702	ENSG00000226688
ENSG00000029534	0.313698	ENSG00000119326
ENSG00000072518	0.313698	ENSG00000131943
ENSG00000081923	0.313698	ENSG00000185420
ENSG00000048028	0.313695	ENSG00000211753
ENSG00000100941	0.313694	ENSG00000126653
ENSG00000135622	0.313694	ENSG00000236256
ENSG00000099956	0.313692	ENSG00000108219
ENSG00000080819	0.313692	ENSG00000145354
ENSG00000006047	0.313692	ENSG00000186532
ENSG00000166896	0.313691	ENSG00000177469
ENSG00000106799	0.313689	ENSG00000153779
ENSG00000013375	0.313687	ENSG00000131943
ENSG00000143162	0.313687	ENSG00000179958
ENSG00000139734	0.313685	ENSG00000151726
ENSG00000128294	0.313685	ENSG00000196704
ENSG00000198910	0.313685	ENSG00000276550
ENSG00000116668	0.313684	ENSG00000197860
ENSG00000140795	0.313683	ENSG00000166595
ENSG00000089157	0.313682	ENSG00000156983
ENSG00000066735	0.313681	ENSG00000130348
ENSG00000149474	0.31368	ENSG00000181830
ENSG00000071242	0.313678	ENSG00000134627
ENSG00000070182	0.313678	ENSG00000167536
ENSG00000129465	0.313678	ENSG00000175505
ENSG00000109519	0.313678	ENSG00000198826
ENSG00000149260	0.313676	ENSG00000172667
ENSG00000088881	0.313676	ENSG00000196704
ENSG00000138795	0.313676	ENSG00000221843
ENSG00000128268	0.313676	ENSG00000236320
ENSG00000141034	0.313673	ENSG00000196843
ENSG00000140451	0.31367	ENSG00000170037
ENSG00000173320	0.31367	ENSG00000197948
ENSG00000072042	0.313668	ENSG00000172840
ENSG00000102312	0.313668	ENSG00000196704
ENSG00000112695	0.313668	ENSG00000197892
ENSG00000224083	0.313668	ENSG00000238025
ENSG00000170906	0.313666	ENSG00000259581
ENSG00000150347	0.313665	ENSG00000164086
ENSG00000168754	0.313664	ENSG00000184574
ENSG00000087470	0.313664	ENSG00000225447
ENSG00000134247	0.313664	ENSG00000260992
ENSG00000211753	0.313663	ENSG00000261801
ENSG00000048028	0.313662	ENSG00000107331
ENSG00000086717	0.313662	ENSG00000122126
ENSG00000143515	0.313662	ENSG00000164252
ENSG00000135776	0.313661	ENSG00000144959
ENSG00000119401	0.313661	ENSG00000235101
ENSG00000002016	0.313659	ENSG00000167333
ENSG00000059573	0.313658	ENSG00000157404
ENSG00000081923	0.31365	ENSG00000248415
ENSG00000107338	0.313649	ENSG00000120910
ENSG00000007312	0.313648	ENSG00000224144
ENSG00000104267	0.313646	ENSG00000117394
ENSG00000035115	0.313644	ENSG00000165156
ENSG00000112699	0.313643	ENSG00000132463
ENSG00000114013	0.313643	ENSG00000147457
ENSG00000090013	0.313642	ENSG00000126088
ENSG00000164081	0.313641	ENSG00000205138
ENSG00000007062	0.31364	ENSG00000277734
ENSG00000161642	0.313639	ENSG00000187257
ENSG00000100258	0.313638	ENSG00000260229
ENSG00000117632	0.313635	ENSG00000163251
ENSG00000124782	0.313635	ENSG00000183128
ENSG00000183323	0.313635	ENSG00000259823
ENSG00000122126	0.313634	ENSG00000204252
ENSG00000158163	0.313634	ENSG00000251441
ENSG00000105088	0.313632	ENSG00000125629
ENSG00000156026	0.313631	ENSG00000159322
ENSG00000103942	0.313631	ENSG00000174327
ENSG00000115318	0.313631	ENSG00000177054
ENSG00000165685	0.313631	ENSG00000260916
ENSG00000160683	0.313631	ENSG00000275066
ENSG00000174255	0.31363	ENSG00000198826
ENSG00000184557	0.31363	ENSG00000281106
ENSG00000126698	0.313629	ENSG00000142864
ENSG00000158636	0.313629	ENSG00000161547
ENSG00000161996	0.313629	ENSG00000198431
ENSG00000101236	0.313627	ENSG00000169031
ENSG00000143450	0.313627	ENSG00000169991
ENSG00000005206	0.313627	ENSG00000203896
ENSG00000103257	0.313626	ENSG00000171914
ENSG00000106615	0.313624	ENSG00000135914
ENSG00000116771	0.313624	ENSG00000233515
ENSG00000156475	0.313623	ENSG00000167895
ENSG00000140829	0.313623	ENSG00000248483
ENSG00000160472	0.313622	ENSG00000248405
ENSG00000111731	0.313621	ENSG00000181830
ENSG00000173218	0.313621	ENSG00000196678
ENSG00000141582	0.313621	ENSG00000227638
ENSG00000114388	0.31362	ENSG00000174255
ENSG00000156170	0.313619	ENSG00000281183
ENSG00000138772	0.313618	ENSG00000170049
ENSG00000160111	0.313617	ENSG00000179593
ENSG00000135083	0.313611	ENSG00000173744
ENSG00000151948	0.31361	ENSG00000227403
ENSG00000003400	0.313609	ENSG00000102763
ENSG00000197008	0.313606	ENSG00000213203
ENSG00000235145	0.313606	ENSG00000279897
ENSG00000113387	0.313605	ENSG00000178951
ENSG00000071127	0.313605	ENSG00000236256
ENSG00000140386	0.313604	ENSG00000141367
ENSG00000133392	0.313604	ENSG00000243279
ENSG00000124091	0.313603	ENSG00000187045
ENSG00000156521	0.313603	ENSG00000197841
ENSG00000106829	0.313602	ENSG00000155849
ENSG00000141219	0.313601	ENSG00000146112
ENSG00000005884	0.313601	ENSG00000166405
ENSG00000119326	0.313598	ENSG00000131652
ENSG00000108405	0.313596	ENSG00000196923
ENSG00000143368	0.313596	ENSG00000214029
ENSG00000151689	0.313594	ENSG00000167106
ENSG00000092531	0.313593	ENSG00000174080
ENSG00000074621	0.313592	ENSG00000086544
ENSG00000131398	0.313592	ENSG00000135835
ENSG00000055208	0.31359	ENSG00000232354
ENSG00000157450	0.313589	ENSG00000182606
ENSG00000123143	0.313586	ENSG00000148339
ENSG00000138095	0.313585	ENSG00000253719
ENSG00000127507	0.313584	ENSG00000140030
ENSG00000139154	0.313583	ENSG00000162341
ENSG00000161996	0.313582	ENSG00000170310
ENSG00000133704	0.313582	ENSG00000173914
ENSG00000071051	0.313581	ENSG00000119487
ENSG00000108599	0.31358	ENSG00000166676
ENSG00000007062	0.313579	ENSG00000128040
ENSG00000119403	0.313578	ENSG00000136492
ENSG00000132429	0.313578	ENSG00000152953
ENSG00000112406	0.313578	ENSG00000273033
ENSG00000139641	0.313576	ENSG00000164091
ENSG00000106348	0.313575	ENSG00000145545
ENSG00000164010	0.313575	ENSG00000187266
ENSG00000143847	0.313575	ENSG00000284922
ENSG00000106460	0.313574	ENSG00000235106
ENSG00000076604	0.313572	ENSG00000196503
ENSG00000055044	0.31357	ENSG00000197451
ENSG00000132646	0.313569	ENSG00000179091
ENSG00000137547	0.313567	ENSG00000171462
ENSG00000108819	0.313565	ENSG00000166987
ENSG00000112306	0.313565	ENSG00000227348
ENSG00000113282	0.313564	ENSG00000170049
ENSG00000150977	0.313563	ENSG00000153767
ENSG00000102908	0.31356	ENSG00000109917
ENSG00000048392	0.31356	ENSG00000134109
ENSG00000131462	0.313559	ENSG00000164010
ENSG00000102908	0.313558	ENSG00000167716
ENSG00000133226	0.313557	ENSG00000171862
ENSG00000111012	0.313555	ENSG00000119509
ENSG00000159374	0.313555	ENSG00000173391
ENSG00000079999	0.313553	ENSG00000157570
ENSG00000130821	0.313553	ENSG00000163554
ENSG00000147059	0.313553	ENSG00000181467
ENSG00000197841	0.313547	ENSG00000281106
ENSG00000119711	0.313546	ENSG00000235437
ENSG00000138031	0.313545	ENSG00000169758
ENSG00000120217	0.313545	ENSG00000273033
ENSG00000182511	0.313543	ENSG00000197057
ENSG00000106006	0.31354	ENSG00000188211
ENSG00000114770	0.313539	ENSG00000257108
ENSG00000004809	0.313538	ENSG00000086232
ENSG00000134955	0.313538	ENSG00000188997
ENSG00000100077	0.313537	ENSG00000101752
ENSG00000105176	0.313537	ENSG00000160949
ENSG00000135083	0.313537	ENSG00000184574
ENSG00000116497	0.313533	ENSG00000182359
ENSG00000108785	0.313533	ENSG00000235101
ENSG00000119596	0.313532	ENSG00000145216
ENSG00000132780	0.313532	ENSG00000197566
ENSG00000156171	0.313531	ENSG00000179532
ENSG00000133488	0.31353	ENSG00000204323
ENSG00000188033	0.313529	ENSG00000204611
ENSG00000068796	0.313527	ENSG00000168461
ENSG00000105281	0.313527	ENSG00000222365
ENSG00000103472	0.313525	ENSG00000165879
ENSG00000085063	0.313525	ENSG00000170310
ENSG00000171877	0.313522	ENSG00000257195
ENSG00000124374	0.313521	ENSG00000168939
ENSG00000080815	0.313518	ENSG00000120533
ENSG00000106823	0.313518	ENSG00000126861
ENSG00000102908	0.313515	ENSG00000197603
ENSG00000007047	0.313511	ENSG00000177888
ENSG00000106868	0.31351	ENSG00000149177
ENSG00000163389	0.313509	ENSG00000183814
ENSG00000107679	0.313508	ENSG00000229948
ENSG00000135083	0.313507	ENSG00000159658
ENSG00000169727	0.313506	ENSG00000280213
ENSG00000101224	0.313505	ENSG00000105374
ENSG00000116138	0.313505	ENSG00000162729
ENSG00000083844	0.313505	ENSG00000281103
ENSG00000136011	0.313502	ENSG00000214021
ENSG00000173890	0.313501	ENSG00000188878
ENSG00000140526	0.313499	ENSG00000146376
ENSG00000154710	0.313499	ENSG00000198734
ENSG00000108828	0.313497	ENSG00000236977
ENSG00000072858	0.313496	ENSG00000117281
ENSG00000136156	0.313496	ENSG00000175984
ENSG00000181896	0.313496	ENSG00000223546
ENSG00000224083	0.313496	ENSG00000265727
ENSG00000136280	0.313495	ENSG00000235408
ENSG00000079999	0.313493	ENSG00000094916
ENSG00000092529	0.313493	ENSG00000159086
ENSG00000114698	0.313493	ENSG00000184557
ENSG00000102302	0.313493	ENSG00000211931
ENSG00000110713	0.313492	ENSG00000117411
ENSG00000180902	0.313492	ENSG00000196776
ENSG00000121774	0.313491	ENSG00000139684
ENSG00000138835	0.313491	ENSG00000161671
ENSG00000132677	0.313489	ENSG00000155495
ENSG00000158006	0.313489	ENSG00000163644
ENSG00000117410	0.313489	ENSG00000169231
ENSG00000104081	0.313488	ENSG00000115421
ENSG00000136603	0.313488	ENSG00000217643
ENSG00000145715	0.313486	ENSG00000236086
ENSG00000049759	0.313484	ENSG00000151779
ENSG00000070371	0.313484	ENSG00000229358
ENSG00000065802	0.313483	ENSG00000163866
ENSG00000107679	0.313478	ENSG00000172663
ENSG00000139679	0.313477	ENSG00000198934
ENSG00000093183	0.313476	ENSG00000276043
ENSG00000105483	0.313474	ENSG00000170915
ENSG00000138185	0.313474	ENSG00000170956
ENSG00000179144	0.313472	ENSG00000228060
ENSG00000110315	0.313472	ENSG00000231475
ENSG00000061938	0.313472	ENSG00000244627
ENSG00000119888	0.31347	ENSG00000178199
ENSG00000153767	0.31347	ENSG00000178229
ENSG00000153395	0.31347	ENSG00000196704
ENSG00000072858	0.313468	ENSG00000079263
ENSG00000204791	0.313468	ENSG00000204860
ENSG00000125810	0.313467	ENSG00000165409
ENSG00000112249	0.313465	ENSG00000156299
ENSG00000005007	0.313465	ENSG00000198369
ENSG00000159674	0.313465	ENSG00000235665
ENSG00000104671	0.313464	ENSG00000196843
ENSG00000239453	0.313463	ENSG00000252391
ENSG00000091157	0.313461	ENSG00000170092
ENSG00000127311	0.313461	ENSG00000227051
ENSG00000105483	0.31346	ENSG00000107140
ENSG00000197056	0.31346	ENSG00000235101
ENSG00000116005	0.313451	ENSG00000120658
ENSG00000120963	0.313449	ENSG00000125746
ENSG00000034152	0.313448	ENSG00000137713
ENSG00000163565	0.313446	ENSG00000170906
ENSG00000164930	0.313446	ENSG00000204923
ENSG00000105771	0.313446	ENSG00000236745
ENSG00000127311	0.313446	ENSG00000275066
ENSG00000174151	0.313445	ENSG00000197119
ENSG00000073331	0.313444	ENSG00000087077
ENSG00000006695	0.313444	ENSG00000121406
ENSG00000088038	0.313444	ENSG00000143368
ENSG00000169621	0.313444	ENSG00000241535
ENSG00000091106	0.313443	ENSG00000174125
ENSG00000147378	0.313442	ENSG00000162946
ENSG00000122958	0.313442	ENSG00000185862
ENSG00000112379	0.313441	ENSG00000114316
ENSG00000023330	0.313441	ENSG00000152380
ENSG00000123124	0.313441	ENSG00000181896
ENSG00000162836	0.313441	ENSG00000188761
ENSG00000131378	0.313441	ENSG00000221890
ENSG00000229948	0.313438	ENSG00000232021
ENSG00000163053	0.313437	ENSG00000163082
ENSG00000101557	0.313435	ENSG00000109685
ENSG00000136026	0.313434	ENSG00000175322
ENSG00000150977	0.313433	ENSG00000175538
ENSG00000146731	0.313433	ENSG00000179958
ENSG00000102312	0.313432	ENSG00000223878
ENSG00000165609	0.313432	ENSG00000223984
ENSG00000132801	0.313429	ENSG00000143457
ENSG00000091542	0.313427	ENSG00000137343
ENSG00000092051	0.313427	ENSG00000165527
ENSG00000197880	0.313427	ENSG00000281183
ENSG00000106823	0.313426	ENSG00000186907
ENSG00000118058	0.313425	ENSG00000130520
ENSG00000168646	0.313425	ENSG00000225264
ENSG00000123104	0.313424	ENSG00000130940
ENSG00000185252	0.313424	ENSG00000266777
ENSG00000164919	0.313423	ENSG00000260032
ENSG00000117862	0.313422	ENSG00000147059
ENSG00000131242	0.313421	ENSG00000150687
ENSG00000182400	0.313421	ENSG00000203993
ENSG00000166341	0.31342	ENSG00000172985
ENSG00000100441	0.31342	ENSG00000281376
ENSG00000107562	0.313419	ENSG00000112175
ENSG00000105647	0.313419	ENSG00000137460
ENSG00000100401	0.313419	ENSG00000187621
ENSG00000114013	0.313419	ENSG00000197093
ENSG00000104043	0.313418	ENSG00000139531
ENSG00000132749	0.313418	ENSG00000155099
ENSG00000170525	0.313414	ENSG00000183864
ENSG00000060339	0.313414	ENSG00000207741
ENSG00000185753	0.313414	ENSG00000267795
ENSG00000065243	0.313413	ENSG00000108819
ENSG00000100979	0.313412	ENSG00000112249
ENSG00000137720	0.313412	ENSG00000178982
ENSG00000144036	0.313412	ENSG00000197948
ENSG00000144642	0.31341	ENSG00000148926
ENSG00000091157	0.31341	ENSG00000266777
ENSG00000135870	0.313409	ENSG00000189298
ENSG00000008441	0.313408	ENSG00000124098
ENSG00000122223	0.313407	ENSG00000160695
ENSG00000163082	0.313406	ENSG00000164077
ENSG00000091409	0.313405	ENSG00000114739
ENSG00000100298	0.313405	ENSG00000196704
ENSG00000138316	0.313404	ENSG00000147443
ENSG00000196220	0.313402	ENSG00000245534
ENSG00000063169	0.313401	ENSG00000197157
ENSG00000116497	0.313398	ENSG00000153066
ENSG00000141873	0.313398	ENSG00000167747
ENSG00000133142	0.313395	ENSG00000174501
ENSG00000020256	0.313395	ENSG00000197566
ENSG00000135002	0.313394	ENSG00000142686
ENSG00000059145	0.313394	ENSG00000161509
ENSG00000011451	0.313393	ENSG00000183495
ENSG00000104671	0.313392	ENSG00000164252
ENSG00000165283	0.313392	ENSG00000211460
ENSG00000175581	0.313392	ENSG00000236337
ENSG00000205336	0.313391	ENSG00000266074
ENSG00000104081	0.313388	ENSG00000274114
ENSG00000145649	0.313387	ENSG00000180739
ENSG00000104524	0.313385	ENSG00000111725
ENSG00000100592	0.313385	ENSG00000168477
ENSG00000197093	0.313385	ENSG00000267128
ENSG00000082146	0.313383	ENSG00000133193
ENSG00000071537	0.313383	ENSG00000197841
ENSG00000073578	0.313382	ENSG00000141582
ENSG00000067208	0.313381	ENSG00000152495
ENSG00000104884	0.313381	ENSG00000181722
ENSG00000117090	0.313381	ENSG00000215414
ENSG00000197958	0.313381	ENSG00000228166
ENSG00000073060	0.313379	ENSG00000108219
ENSG00000119396	0.313378	ENSG00000142544
ENSG00000153064	0.313378	ENSG00000205056
ENSG00000182557	0.313378	ENSG00000214872
ENSG00000049089	0.313377	ENSG00000086288
ENSG00000101557	0.313377	ENSG00000137713
ENSG00000163519	0.313377	ENSG00000280734
ENSG00000065154	0.313374	ENSG00000125351
ENSG00000111913	0.313373	ENSG00000129422
ENSG00000151292	0.313373	ENSG00000167088
ENSG00000111801	0.313372	ENSG00000167261
ENSG00000134285	0.313372	ENSG00000203747
ENSG00000116580	0.313371	ENSG00000229622
ENSG00000134058	0.31337	ENSG00000138193
ENSG00000124831	0.31337	ENSG00000273559
ENSG00000119280	0.313369	ENSG00000137831
ENSG00000172725	0.313369	ENSG00000186532
ENSG00000260229	0.313369	ENSG00000272767
ENSG00000073464	0.313366	ENSG00000145012
ENSG00000112304	0.313366	ENSG00000185591
ENSG00000100979	0.313365	ENSG00000186847
ENSG00000139977	0.313365	ENSG00000196712
ENSG00000071537	0.313363	ENSG00000177888
ENSG00000113141	0.313362	ENSG00000232373
ENSG00000136026	0.313361	ENSG00000184988
ENSG00000155158	0.31336	ENSG00000175106
ENSG00000102531	0.313359	ENSG00000274475
ENSG00000132781	0.313356	ENSG00000205559
ENSG00000167723	0.313355	ENSG00000171160
ENSG00000119707	0.313354	ENSG00000129292
ENSG00000162368	0.313354	ENSG00000168615
ENSG00000135722	0.313354	ENSG00000198496
ENSG00000085872	0.313353	ENSG00000104897
ENSG00000101138	0.313353	ENSG00000170915
ENSG00000006695	0.313352	ENSG00000127152
ENSG00000013374	0.313351	ENSG00000150687
ENSG00000105339	0.313346	ENSG00000197622
ENSG00000141582	0.313345	ENSG00000155495
ENSG00000172725	0.313345	ENSG00000177888
ENSG00000065518	0.313342	ENSG00000115762
ENSG00000085415	0.31334	ENSG00000149798
ENSG00000125945	0.31334	ENSG00000171115
ENSG00000127946	0.313339	ENSG00000130940
ENSG00000121807	0.313339	ENSG00000213707
ENSG00000153339	0.313337	ENSG00000177030
ENSG00000066117	0.313337	ENSG00000182004
ENSG00000204923	0.313337	ENSG00000221909
ENSG00000103472	0.313337	ENSG00000237672
ENSG00000137492	0.313336	ENSG00000143190
ENSG00000109572	0.313336	ENSG00000144959
ENSG00000125945	0.313336	ENSG00000149480
ENSG00000124570	0.313333	ENSG00000135631
ENSG00000147403	0.313331	ENSG00000181467
ENSG00000130826	0.313331	ENSG00000196329
ENSG00000224631	0.313331	ENSG00000235174
ENSG00000090013	0.313329	ENSG00000090975
ENSG00000027001	0.313329	ENSG00000198208
ENSG00000131187	0.313329	ENSG00000260916
ENSG00000183814	0.313327	ENSG00000187118
ENSG00000072134	0.313325	ENSG00000196517
ENSG00000148218	0.313325	ENSG00000205309
ENSG00000152332	0.313324	ENSG00000173599
ENSG00000134294	0.313324	ENSG00000181104
ENSG00000110442	0.313323	ENSG00000122778
ENSG00000011454	0.313323	ENSG00000152348
ENSG00000100479	0.313321	ENSG00000149150
ENSG00000163393	0.313321	ENSG00000178726
ENSG00000213277	0.313321	ENSG00000241535
ENSG00000165025	0.313321	ENSG00000276045
ENSG00000116786	0.313319	ENSG00000134516
ENSG00000132801	0.313319	ENSG00000183530
ENSG00000134453	0.313319	ENSG00000188026
ENSG00000003137	0.313318	ENSG00000088451
ENSG00000130826	0.313318	ENSG00000148814
ENSG00000111664	0.313318	ENSG00000164211
ENSG00000121903	0.313318	ENSG00000169220
ENSG00000102010	0.313317	ENSG00000116337
ENSG00000130956	0.313317	ENSG00000175115
ENSG00000023516	0.313316	ENSG00000168939
ENSG00000177054	0.313316	ENSG00000223749
ENSG00000003137	0.313315	ENSG00000150977
ENSG00000042062	0.313313	ENSG00000183597
ENSG00000127311	0.31331	ENSG00000178404
ENSG00000150527	0.313309	ENSG00000197771
ENSG00000149636	0.313308	ENSG00000184445
ENSG00000154723	0.313307	ENSG00000168653
ENSG00000111801	0.313307	ENSG00000204923
ENSG00000108389	0.313306	ENSG00000247315
ENSG00000100979	0.313305	ENSG00000161298
ENSG00000156531	0.313305	ENSG00000189221
ENSG00000168421	0.313303	ENSG00000183691
ENSG00000136811	0.313301	ENSG00000185252
ENSG00000069702	0.313299	ENSG00000223878
ENSG00000148606	0.313298	ENSG00000148843
ENSG00000166979	0.313298	ENSG00000249437
ENSG00000161405	0.313298	ENSG00000273033
ENSG00000126391	0.313297	ENSG00000176563
ENSG00000125875	0.313295	ENSG00000197566
ENSG00000196876	0.313294	ENSG00000197506
ENSG00000109956	0.313293	ENSG00000131778
ENSG00000075340	0.313291	ENSG00000111142
ENSG00000085998	0.31329	ENSG00000106799
ENSG00000100092	0.313288	ENSG00000132646
ENSG00000116903	0.313285	ENSG00000138663
ENSG00000106327	0.313285	ENSG00000159131
ENSG00000127334	0.313283	ENSG00000158941
ENSG00000196704	0.313283	ENSG00000214900
ENSG00000140691	0.313282	ENSG00000144554
ENSG00000091039	0.313282	ENSG00000185753
ENSG00000111269	0.313282	ENSG00000227051
ENSG00000132688	0.313281	ENSG00000171100
ENSG00000132334	0.31328	ENSG00000167987
ENSG00000112655	0.313279	ENSG00000174099
ENSG00000070190	0.313279	ENSG00000174130
ENSG00000135968	0.313279	ENSG00000196247
ENSG00000166323	0.313279	ENSG00000198746
ENSG00000099901	0.313279	ENSG00000213799
ENSG00000186187	0.313276	ENSG00000196182
ENSG00000167637	0.313276	ENSG00000198523
ENSG00000116521	0.313276	ENSG00000205744
ENSG00000178404	0.313274	ENSG00000197818
ENSG00000037241	0.313272	ENSG00000131475
ENSG00000153779	0.313272	ENSG00000160570
ENSG00000105619	0.313272	ENSG00000170011
ENSG00000136048	0.313271	ENSG00000183955
ENSG00000123636	0.313271	ENSG00000186583
ENSG00000081692	0.313269	ENSG00000106803
ENSG00000112763	0.313269	ENSG00000275832
ENSG00000156983	0.313268	ENSG00000181938
ENSG00000115649	0.313268	ENSG00000205744
ENSG00000137414	0.313268	ENSG00000223878
ENSG00000122507	0.313267	ENSG00000188021
ENSG00000102100	0.313265	ENSG00000228149
ENSG00000136383	0.313264	ENSG00000140675
ENSG00000148834	0.313264	ENSG00000166619
ENSG00000091409	0.313261	ENSG00000172985
ENSG00000124549	0.313261	ENSG00000185436
ENSG00000105810	0.313259	ENSG00000140386
ENSG00000150347	0.313258	ENSG00000204271
ENSG00000171097	0.313258	ENSG00000270706
ENSG00000057657	0.313256	ENSG00000101096
ENSG00000182885	0.313256	ENSG00000232931
ENSG00000033100	0.313254	ENSG00000137040
ENSG00000064309	0.313254	ENSG00000204219
ENSG00000004939	0.313252	ENSG00000170180
ENSG00000095209	0.313251	ENSG00000138796
ENSG00000143952	0.313249	ENSG00000175691
ENSG00000116005	0.313248	ENSG00000156521
ENSG00000133477	0.313248	ENSG00000211674
ENSG00000175426	0.313248	ENSG00000230590
ENSG00000064989	0.313246	ENSG00000102531
ENSG00000055044	0.313246	ENSG00000185033
ENSG00000165702	0.313246	ENSG00000213186
ENSG00000005206	0.313245	ENSG00000198829
ENSG00000140526	0.313245	ENSG00000270706
ENSG00000105483	0.313244	ENSG00000106004
ENSG00000166896	0.313244	ENSG00000186185
ENSG00000182183	0.313244	ENSG00000236977
ENSG00000007062	0.313243	ENSG00000117480
ENSG00000143476	0.313243	ENSG00000159335
ENSG00000073614	0.313241	ENSG00000100296
ENSG00000006459	0.313241	ENSG00000158470
ENSG00000106348	0.31324	ENSG00000171853
ENSG00000170891	0.31324	ENSG00000198856
ENSG00000116741	0.313239	ENSG00000162825
ENSG00000113282	0.313239	ENSG00000197321
ENSG00000196323	0.313238	ENSG00000196911
ENSG00000089159	0.313236	ENSG00000134545
ENSG00000084733	0.313236	ENSG00000149658
ENSG00000080819	0.313235	ENSG00000147324
ENSG00000112877	0.313235	ENSG00000188021
ENSG00000104936	0.313233	ENSG00000141753
ENSG00000154642	0.313233	ENSG00000204923
ENSG00000127990	0.313233	ENSG00000275835
ENSG00000100592	0.313232	ENSG00000180354
ENSG00000131845	0.31323	ENSG00000132780
ENSG00000143322	0.31323	ENSG00000159082
ENSG00000111012	0.31323	ENSG00000198208
ENSG00000091009	0.31323	ENSG00000198252
ENSG00000135094	0.313229	ENSG00000186847
ENSG00000104611	0.313227	ENSG00000159086
ENSG00000117758	0.313227	ENSG00000166845
ENSG00000140044	0.313227	ENSG00000245164
ENSG00000157978	0.313226	ENSG00000185753
ENSG00000112763	0.313224	ENSG00000152939
ENSG00000102265	0.313224	ENSG00000185436
ENSG00000112763	0.313224	ENSG00000197362
ENSG00000142546	0.313224	ENSG00000267128
ENSG00000116574	0.313223	ENSG00000131196
ENSG00000135828	0.313223	ENSG00000144802
ENSG00000092531	0.313223	ENSG00000164251
ENSG00000130821	0.313222	ENSG00000183111
ENSG00000089351	0.313221	ENSG00000127507
ENSG00000151726	0.31322	ENSG00000171992
ENSG00000067606	0.313218	ENSG00000106560
ENSG00000083844	0.313217	ENSG00000112130
ENSG00000122507	0.313217	ENSG00000137177
ENSG00000112759	0.313215	ENSG00000118596
ENSG00000169239	0.313215	ENSG00000186185
ENSG00000153767	0.313215	ENSG00000197566
ENSG00000141576	0.313215	ENSG00000267128
ENSG00000167522	0.313211	ENSG00000277759
ENSG00000113734	0.31321	ENSG00000128000
ENSG00000080947	0.313208	ENSG00000160613
ENSG00000171115	0.313207	ENSG00000229692
ENSG00000135974	0.313205	ENSG00000175376
ENSG00000100092	0.313204	ENSG00000111247
ENSG00000172845	0.313204	ENSG00000198799
ENSG00000100311	0.313203	ENSG00000204923
ENSG00000183111	0.313203	ENSG00000205250
ENSG00000100298	0.313202	ENSG00000185697
ENSG00000135637	0.313202	ENSG00000186919
ENSG00000155158	0.313202	ENSG00000231074
ENSG00000147206	0.313201	ENSG00000227372
ENSG00000100968	0.313199	ENSG00000112290
ENSG00000118690	0.313198	ENSG00000123124
ENSG00000116793	0.313198	ENSG00000136108
ENSG00000051620	0.313198	ENSG00000171823
ENSG00000137871	0.313198	ENSG00000263327
ENSG00000071537	0.313197	ENSG00000188021
ENSG00000170915	0.313197	ENSG00000197841
ENSG00000154760	0.313197	ENSG00000248333
ENSG00000204271	0.313197	ENSG00000266338
ENSG00000104043	0.313193	ENSG00000123636
ENSG00000015171	0.313193	ENSG00000173894
ENSG00000100304	0.313193	ENSG00000185909
ENSG00000092529	0.313191	ENSG00000143952
ENSG00000111913	0.313191	ENSG00000166845
ENSG00000099942	0.313191	ENSG00000204822
ENSG00000117560	0.313189	ENSG00000128294
ENSG00000135094	0.313189	ENSG00000160570
ENSG00000142186	0.313188	ENSG00000155495
ENSG00000102034	0.313188	ENSG00000230946
ENSG00000132780	0.313186	ENSG00000149474
ENSG00000159461	0.313186	ENSG00000224470
ENSG00000120899	0.313186	ENSG00000226450
ENSG00000121289	0.313186	ENSG00000281106
ENSG00000057935	0.313184	ENSG00000112394
ENSG00000120265	0.313184	ENSG00000154642
ENSG00000123124	0.313183	ENSG00000275066
ENSG00000072736	0.313182	ENSG00000139154
ENSG00000125945	0.313181	ENSG00000139641
ENSG00000101096	0.313181	ENSG00000146858
ENSG00000122025	0.313181	ENSG00000156968
ENSG00000153443	0.313181	ENSG00000170677
ENSG00000168334	0.313181	ENSG00000186866
ENSG00000105088	0.31318	ENSG00000169239
ENSG00000125430	0.313179	ENSG00000240857
ENSG00000111530	0.313174	ENSG00000159339
ENSG00000118432	0.313174	ENSG00000196843
ENSG00000101844	0.313173	ENSG00000158856
ENSG00000116871	0.31317	ENSG00000138172
ENSG00000131899	0.31317	ENSG00000152804
ENSG00000162777	0.31317	ENSG00000174775
ENSG00000139618	0.31317	ENSG00000182621
ENSG00000144824	0.313169	ENSG00000269743
ENSG00000148339	0.313168	ENSG00000169991
ENSG00000003402	0.313167	ENSG00000073331
ENSG00000060982	0.313164	ENSG00000138442
ENSG00000123213	0.313161	ENSG00000159423
ENSG00000156273	0.313161	ENSG00000170185
ENSG00000183309	0.313159	ENSG00000215704
ENSG00000100151	0.313158	ENSG00000139193
ENSG00000131437	0.313158	ENSG00000165533
ENSG00000135094	0.313158	ENSG00000167333
ENSG00000129116	0.313156	ENSG00000189221
ENSG00000006194	0.313153	ENSG00000129158
ENSG00000101096	0.313153	ENSG00000129968
ENSG00000082212	0.313152	ENSG00000119714
ENSG00000135597	0.313152	ENSG00000155096
ENSG00000109686	0.313151	ENSG00000181929
ENSG00000238795	0.313151	ENSG00000260032
ENSG00000134285	0.31315	ENSG00000142657
ENSG00000068137	0.313148	ENSG00000079435
ENSG00000123836	0.313148	ENSG00000167106
ENSG00000143322	0.313148	ENSG00000187051
ENSG00000155903	0.313148	ENSG00000188786
ENSG00000137337	0.313146	ENSG00000164934
ENSG00000136877	0.313146	ENSG00000211899
ENSG00000069248	0.313145	ENSG00000155096
ENSG00000227345	0.313144	ENSG00000276043
ENSG00000106799	0.313143	ENSG00000154734
ENSG00000147121	0.313142	ENSG00000211460
ENSG00000166704	0.313141	ENSG00000215440
ENSG00000188033	0.313141	ENSG00000281106
ENSG00000100055	0.31314	ENSG00000121289
ENSG00000107537	0.31314	ENSG00000170677
ENSG00000155792	0.31314	ENSG00000180376
ENSG00000198171	0.313138	ENSG00000235613
ENSG00000004142	0.313138	ENSG00000248483
ENSG00000086730	0.313137	ENSG00000168538
ENSG00000083844	0.313135	ENSG00000137770
ENSG00000104983	0.313133	ENSG00000213347
ENSG00000073008	0.313133	ENSG00000221867
ENSG00000100055	0.313132	ENSG00000153779
ENSG00000162728	0.313132	ENSG00000166188
ENSG00000116095	0.313131	ENSG00000171862
ENSG00000136492	0.313131	ENSG00000198959
ENSG00000007392	0.313129	ENSG00000166478
ENSG00000117475	0.313128	ENSG00000188994
ENSG00000035403	0.313128	ENSG00000197362
ENSG00000119714	0.313125	ENSG00000122507
ENSG00000230069	0.313125	ENSG00000275835
ENSG00000155324	0.313124	ENSG00000184574
ENSG00000165102	0.313124	ENSG00000214189
ENSG00000005007	0.313123	ENSG00000148926
ENSG00000137819	0.313123	ENSG00000204860
ENSG00000129472	0.313122	ENSG00000171552
ENSG00000109572	0.313121	ENSG00000151474
ENSG00000124508	0.313121	ENSG00000171992
ENSG00000182718	0.313121	ENSG00000214212
ENSG00000070495	0.31312	ENSG00000230982
ENSG00000111801	0.313119	ENSG00000158941
ENSG00000119509	0.313119	ENSG00000158966
ENSG00000004897	0.313117	ENSG00000063854
ENSG00000102218	0.313116	ENSG00000124228
ENSG00000085185	0.313116	ENSG00000159658
ENSG00000100092	0.313116	ENSG00000277030
ENSG00000151067	0.313115	ENSG00000168615
ENSG00000196262	0.313115	ENSG00000229800
ENSG00000131043	0.313115	ENSG00000229994
ENSG00000004777	0.313115	ENSG00000236086
ENSG00000186566	0.313113	ENSG00000235437
ENSG00000011422	0.313112	ENSG00000119986
ENSG00000124374	0.313112	ENSG00000149658
ENSG00000075618	0.313111	ENSG00000100462
ENSG00000140044	0.313111	ENSG00000145723
ENSG00000029993	0.313111	ENSG00000189350
ENSG00000112759	0.313111	ENSG00000213468
ENSG00000005007	0.31311	ENSG00000079974
ENSG00000141994	0.31311	ENSG00000187778
ENSG00000084733	0.313109	ENSG00000242028
ENSG00000171596	0.313107	ENSG00000173068
ENSG00000136379	0.313107	ENSG00000180626
ENSG00000073060	0.313104	ENSG00000185262
ENSG00000104081	0.313103	ENSG00000124508
ENSG00000166508	0.313102	ENSG00000196776
ENSG00000156381	0.313102	ENSG00000256269
ENSG00000123191	0.313101	ENSG00000164818
ENSG00000140526	0.313101	ENSG00000174007
ENSG00000180304	0.3131	ENSG00000213203
ENSG00000104859	0.313099	ENSG00000159086
ENSG00000126522	0.313099	ENSG00000173114
ENSG00000079435	0.313099	ENSG00000198208
ENSG00000102390	0.313098	ENSG00000170677
ENSG00000002834	0.313098	ENSG00000277443
ENSG00000139734	0.313097	ENSG00000242175
ENSG00000142546	0.313097	ENSG00000277443
ENSG00000162729	0.313096	ENSG00000172840
ENSG00000149260	0.313096	ENSG00000176532
ENSG00000145354	0.313095	ENSG00000170832
ENSG00000102226	0.313093	ENSG00000110315
ENSG00000118058	0.313091	ENSG00000135436
ENSG00000111269	0.313091	ENSG00000164291
ENSG00000054654	0.31309	ENSG00000069702
ENSG00000124181	0.31309	ENSG00000175691
ENSG00000083799	0.313089	ENSG00000110721
ENSG00000105254	0.313089	ENSG00000163947
ENSG00000213277	0.313089	ENSG00000256436
ENSG00000105281	0.313088	ENSG00000253549
ENSG00000153561	0.313087	ENSG00000170540
ENSG00000080819	0.313086	ENSG00000257108
ENSG00000111012	0.313081	ENSG00000237977
ENSG00000132780	0.31308	ENSG00000196664
ENSG00000118520	0.313079	ENSG00000180549
ENSG00000223959	0.313079	ENSG00000278768
ENSG00000135655	0.313076	ENSG00000196839
ENSG00000140511	0.313075	ENSG00000174292
ENSG00000136167	0.313074	ENSG00000158201
ENSG00000185115	0.313074	ENSG00000205771
ENSG00000126768	0.313073	ENSG00000224238
ENSG00000142186	0.313071	ENSG00000197976
ENSG00000155096	0.31307	ENSG00000167257
ENSG00000115657	0.31307	ENSG00000172270
ENSG00000153767	0.31307	ENSG00000275111
ENSG00000213003	0.313069	ENSG00000232373
ENSG00000079393	0.313066	ENSG00000138772
ENSG00000108774	0.313066	ENSG00000162702
ENSG00000116337	0.313065	ENSG00000145476
ENSG00000138835	0.313065	ENSG00000197530
ENSG00000108599	0.313062	ENSG00000140945
ENSG00000132646	0.313062	ENSG00000167565
ENSG00000025039	0.313061	ENSG00000164172
ENSG00000121858	0.313061	ENSG00000171940
ENSG00000107679	0.31306	ENSG00000123066
ENSG00000106785	0.31306	ENSG00000141576
ENSG00000120437	0.31306	ENSG00000145439
ENSG00000144642	0.31306	ENSG00000171853
ENSG00000138835	0.31306	ENSG00000174600
ENSG00000188021	0.31306	ENSG00000197566
ENSG00000197457	0.31306	ENSG00000243964
ENSG00000113448	0.313057	ENSG00000166822
ENSG00000197622	0.313056	ENSG00000277443
ENSG00000148832	0.313055	ENSG00000168807
ENSG00000185664	0.313055	ENSG00000197880
ENSG00000148154	0.313054	ENSG00000225697
ENSG00000156521	0.313053	ENSG00000158234
ENSG00000144161	0.313053	ENSG00000174010
ENSG00000135870	0.313052	ENSG00000140749
ENSG00000105483	0.313051	ENSG00000160097
ENSG00000111731	0.313051	ENSG00000175197
ENSG00000100365	0.31305	ENSG00000102763
ENSG00000109686	0.313045	ENSG00000116604
ENSG00000141219	0.313045	ENSG00000158941
ENSG00000237972	0.313043	ENSG00000270986
ENSG00000068724	0.313042	ENSG00000130511
ENSG00000082212	0.313042	ENSG00000174123
ENSG00000073111	0.313041	ENSG00000107317
ENSG00000123119	0.313041	ENSG00000177096
ENSG00000196329	0.313041	ENSG00000213468
ENSG00000148248	0.313041	ENSG00000259439
ENSG00000068724	0.31304	ENSG00000069849
ENSG00000100592	0.313038	ENSG00000148343
ENSG00000017483	0.313038	ENSG00000197465
ENSG00000221843	0.313037	ENSG00000267128
ENSG00000127507	0.313037	ENSG00000281106
ENSG00000165650	0.313035	ENSG00000181418
ENSG00000127507	0.313034	ENSG00000171940
ENSG00000163519	0.313033	ENSG00000169239
ENSG00000080293	0.313032	ENSG00000130826
ENSG00000100311	0.313031	ENSG00000106479
ENSG00000115271	0.313031	ENSG00000152380
ENSG00000164707	0.313031	ENSG00000275835
ENSG00000105364	0.31303	ENSG00000170515
ENSG00000136156	0.31303	ENSG00000257103
ENSG00000134627	0.313029	ENSG00000182885
ENSG00000162931	0.313028	ENSG00000197150
ENSG00000079435	0.313027	ENSG00000090621
ENSG00000159086	0.313027	ENSG00000167106
ENSG00000104859	0.313027	ENSG00000178404
ENSG00000142185	0.313027	ENSG00000185753
ENSG00000137726	0.313027	ENSG00000196968
ENSG00000127334	0.313026	ENSG00000129158
ENSG00000185674	0.313026	ENSG00000242580
ENSG00000142686	0.313025	ENSG00000186704
ENSG00000237758	0.313025	ENSG00000265727
ENSG00000139618	0.313023	ENSG00000156787
ENSG00000120158	0.313023	ENSG00000196547
ENSG00000102221	0.313022	ENSG00000155158
ENSG00000088451	0.313021	ENSG00000163946
ENSG00000073060	0.313021	ENSG00000172840
ENSG00000143450	0.313021	ENSG00000181523
ENSG00000116138	0.313021	ENSG00000261286
ENSG00000002016	0.313021	ENSG00000276043
ENSG00000151726	0.31302	ENSG00000160683
ENSG00000071127	0.31302	ENSG00000175073
ENSG00000119203	0.313019	ENSG00000152454
ENSG00000157764	0.313019	ENSG00000165527
ENSG00000115762	0.313019	ENSG00000181929
ENSG00000127311	0.313018	ENSG00000156831
ENSG00000073464	0.313017	ENSG00000138095
ENSG00000178404	0.313017	ENSG00000208018
ENSG00000137210	0.313016	ENSG00000187266
ENSG00000007237	0.313015	ENSG00000145012
ENSG00000087842	0.313015	ENSG00000184731
ENSG00000100522	0.313015	ENSG00000196372
ENSG00000135912	0.313014	ENSG00000259699
ENSG00000129353	0.313012	ENSG00000274114
ENSG00000167565	0.313011	ENSG00000176472
ENSG00000004455	0.31301	ENSG00000233966
ENSG00000027001	0.313009	ENSG00000136280
ENSG00000142694	0.313006	ENSG00000153827
ENSG00000104671	0.313005	ENSG00000156171
ENSG00000166483	0.313005	ENSG00000169439
ENSG00000162825	0.313005	ENSG00000257698
ENSG00000042062	0.313004	ENSG00000211584
ENSG00000092531	0.313003	ENSG00000100226
ENSG00000166165	0.313003	ENSG00000226321
ENSG00000198961	0.313002	ENSG00000266777
ENSG00000131475	0.313001	ENSG00000143515
ENSG00000162636	0.313001	ENSG00000196843
ENSG00000104859	0.312999	ENSG00000197622
ENSG00000110066	0.312998	ENSG00000156171
ENSG00000159885	0.312996	ENSG00000197622
ENSG00000156642	0.312995	ENSG00000169905
ENSG00000231799	0.312994	ENSG00000280080
ENSG00000055211	0.312993	ENSG00000155959
ENSG00000128000	0.312993	ENSG00000185262
ENSG00000059573	0.312992	ENSG00000189221
ENSG00000171522	0.312992	ENSG00000246922
ENSG00000108176	0.312991	ENSG00000151208
ENSG00000132434	0.312991	ENSG00000164251
ENSG00000138795	0.312991	ENSG00000213190
ENSG00000090266	0.31299	ENSG00000102312
ENSG00000152939	0.31299	ENSG00000155096
ENSG00000108840	0.31299	ENSG00000175155
ENSG00000073350	0.312989	ENSG00000142303
ENSG00000054654	0.312989	ENSG00000233559
ENSG00000179397	0.312988	ENSG00000198948
ENSG00000103472	0.312987	ENSG00000240531
ENSG00000104859	0.312985	ENSG00000129467
ENSG00000129158	0.312985	ENSG00000159792
ENSG00000123124	0.312984	ENSG00000151689
ENSG00000101577	0.312983	ENSG00000143450
ENSG00000188672	0.312982	ENSG00000197721
ENSG00000136492	0.312981	ENSG00000136732
ENSG00000103202	0.31298	ENSG00000277443
ENSG00000099341	0.312979	ENSG00000116649
ENSG00000109099	0.312979	ENSG00000179532
ENSG00000182885	0.312979	ENSG00000186047
ENSG00000134253	0.312978	ENSG00000158006
ENSG00000083290	0.312976	ENSG00000110171
ENSG00000180549	0.312975	ENSG00000275395
ENSG00000108622	0.312974	ENSG00000113716
ENSG00000131069	0.312974	ENSG00000198848
ENSG00000070961	0.312973	ENSG00000124831
ENSG00000111845	0.312973	ENSG00000155755
ENSG00000162729	0.312973	ENSG00000186532
ENSG00000111424	0.312972	ENSG00000156521
ENSG00000035664	0.312972	ENSG00000163606
ENSG00000156265	0.312972	ENSG00000168394
ENSG00000198466	0.312971	ENSG00000274020
ENSG00000133048	0.31297	ENSG00000186583
ENSG00000103197	0.312969	ENSG00000158234
ENSG00000085832	0.312969	ENSG00000187778
ENSG00000163072	0.312968	ENSG00000172667
ENSG00000147457	0.312966	ENSG00000159363
ENSG00000132429	0.312962	ENSG00000280080
ENSG00000151657	0.31296	ENSG00000164855
ENSG00000148248	0.31296	ENSG00000238057
ENSG00000143450	0.312959	ENSG00000240954
ENSG00000197880	0.312959	ENSG00000281106
ENSG00000172840	0.312957	ENSG00000187688
ENSG00000138835	0.312957	ENSG00000256167
ENSG00000108389	0.312956	ENSG00000177731
ENSG00000004139	0.312955	ENSG00000182107
ENSG00000177683	0.312955	ENSG00000198909
ENSG00000167114	0.312955	ENSG00000270706
ENSG00000124209	0.312954	ENSG00000125249
ENSG00000101752	0.312954	ENSG00000147439
ENSG00000137193	0.312954	ENSG00000186591
ENSG00000116521	0.312953	ENSG00000174010
ENSG00000137814	0.312952	ENSG00000142546
ENSG00000134453	0.312951	ENSG00000235865
ENSG00000157764	0.312951	ENSG00000260992
ENSG00000005302	0.312948	ENSG00000145975
ENSG00000145386	0.312948	ENSG00000167641
ENSG00000121289	0.312948	ENSG00000170234
ENSG00000100934	0.312947	ENSG00000144036
ENSG00000118508	0.312947	ENSG00000172530
ENSG00000162669	0.312946	ENSG00000245164
ENSG00000131748	0.312945	ENSG00000156502
ENSG00000115935	0.312945	ENSG00000185404
ENSG00000132842	0.312945	ENSG00000231395
ENSG00000062598	0.312944	ENSG00000188033
ENSG00000087152	0.312944	ENSG00000277149
ENSG00000111344	0.312941	ENSG00000234402
ENSG00000153179	0.31294	ENSG00000170525
ENSG00000153767	0.31294	ENSG00000170915
ENSG00000064225	0.312939	ENSG00000128604
ENSG00000092051	0.312939	ENSG00000166619
ENSG00000171522	0.312938	ENSG00000172425
ENSG00000139718	0.312936	ENSG00000158769
ENSG00000132640	0.312936	ENSG00000160683
ENSG00000151090	0.312936	ENSG00000160949
ENSG00000106089	0.312935	ENSG00000107882
ENSG00000139832	0.312933	ENSG00000197622
ENSG00000116918	0.312932	ENSG00000119596
ENSG00000012124	0.312932	ENSG00000145721
ENSG00000135679	0.312932	ENSG00000171115
ENSG00000115421	0.312931	ENSG00000116871
ENSG00000118922	0.312931	ENSG00000141564
ENSG00000135960	0.312929	ENSG00000160208
ENSG00000174007	0.312927	ENSG00000178974
ENSG00000153066	0.312927	ENSG00000217643
ENSG00000136280	0.312926	ENSG00000136813
ENSG00000138867	0.312926	ENSG00000186566
ENSG00000138764	0.312925	ENSG00000150977
ENSG00000196569	0.312925	ENSG00000206561
ENSG00000091436	0.312924	ENSG00000148158
ENSG00000011426	0.312924	ENSG00000164707
ENSG00000119401	0.312924	ENSG00000171853
ENSG00000142798	0.312922	ENSG00000178921
ENSG00000043093	0.312918	ENSG00000133069
ENSG00000154734	0.312918	ENSG00000164576
ENSG00000164556	0.312918	ENSG00000176563
ENSG00000094631	0.312918	ENSG00000180354
ENSG00000153179	0.312913	ENSG00000161405
ENSG00000116044	0.312913	ENSG00000229692
ENSG00000136938	0.312912	ENSG00000167088
ENSG00000003137	0.312912	ENSG00000181284
ENSG00000143751	0.312912	ENSG00000208018
ENSG00000162836	0.312912	ENSG00000243721
ENSG00000145014	0.312911	ENSG00000156026
ENSG00000149131	0.312911	ENSG00000160294
ENSG00000103313	0.312909	ENSG00000114107
ENSG00000102265	0.312909	ENSG00000227028
ENSG00000153086	0.312908	ENSG00000197818
ENSG00000243716	0.312908	ENSG00000259781
ENSG00000111801	0.312907	ENSG00000155792
ENSG00000108061	0.312907	ENSG00000238025
ENSG00000125746	0.312906	ENSG00000155792
ENSG00000111252	0.312905	ENSG00000119401
ENSG00000109079	0.312905	ENSG00000143515
ENSG00000119401	0.312904	ENSG00000224238
ENSG00000115762	0.312903	ENSG00000141699
ENSG00000062650	0.312903	ENSG00000180182
ENSG00000125484	0.312901	ENSG00000153879
ENSG00000115657	0.3129	ENSG00000140057
ENSG00000248283	0.3129	ENSG00000263219
ENSG00000119401	0.312899	ENSG00000197818
ENSG00000156453	0.312898	ENSG00000167037
ENSG00000206650	0.312898	ENSG00000259581
ENSG00000147059	0.312897	ENSG00000256436
ENSG00000117228	0.312896	ENSG00000161929
ENSG00000169203	0.312896	ENSG00000177663
ENSG00000169228	0.312895	ENSG00000170049
ENSG00000135720	0.312894	ENSG00000261286
ENSG00000003137	0.312893	ENSG00000132334
ENSG00000159086	0.312893	ENSG00000171049
ENSG00000149557	0.312893	ENSG00000179348
ENSG00000139832	0.312891	ENSG00000140320
ENSG00000103018	0.312891	ENSG00000147533
ENSG00000157916	0.312891	ENSG00000160593
ENSG00000131462	0.312889	ENSG00000135045
ENSG00000116213	0.312889	ENSG00000213373
ENSG00000086015	0.312888	ENSG00000100351
ENSG00000119682	0.312887	ENSG00000153317
ENSG00000147124	0.312887	ENSG00000182923
ENSG00000116668	0.312885	ENSG00000273559
ENSG00000158578	0.312881	ENSG00000162722
ENSG00000069702	0.312881	ENSG00000184956
ENSG00000157978	0.312879	ENSG00000167987
ENSG00000137210	0.312878	ENSG00000170035
ENSG00000099204	0.312878	ENSG00000238113
ENSG00000125898	0.312878	ENSG00000244161
ENSG00000159753	0.312877	ENSG00000242175
ENSG00000185483	0.312877	ENSG00000276778
ENSG00000165416	0.312875	ENSG00000166477
ENSG00000131242	0.312874	ENSG00000172340
ENSG00000070214	0.312873	ENSG00000115421
ENSG00000181817	0.312872	ENSG00000188056
ENSG00000160683	0.312872	ENSG00000203880
ENSG00000122367	0.312872	ENSG00000228672
ENSG00000170035	0.312871	ENSG00000281691
ENSG00000131398	0.31287	ENSG00000141429
ENSG00000126522	0.31287	ENSG00000185252
ENSG00000129158	0.312869	ENSG00000139826
ENSG00000112079	0.312869	ENSG00000187688
ENSG00000131653	0.312868	ENSG00000171812
ENSG00000101057	0.312867	ENSG00000152556
ENSG00000155158	0.312866	ENSG00000211772
ENSG00000128805	0.312863	ENSG00000156052
ENSG00000161405	0.312861	ENSG00000166822
ENSG00000142102	0.312861	ENSG00000168939
ENSG00000065154	0.31286	ENSG00000116096
ENSG00000165806	0.312859	ENSG00000168016
ENSG00000124209	0.312859	ENSG00000236086
ENSG00000135912	0.312857	ENSG00000188997
ENSG00000055208	0.312857	ENSG00000266777
ENSG00000106609	0.312856	ENSG00000119711
ENSG00000111860	0.312856	ENSG00000172667
ENSG00000037749	0.312855	ENSG00000055044
ENSG00000074416	0.312855	ENSG00000168754
ENSG00000112877	0.312855	ENSG00000236256
ENSG00000105173	0.312854	ENSG00000119280
ENSG00000152556	0.312852	ENSG00000152939
ENSG00000149480	0.312852	ENSG00000153086
ENSG00000059573	0.312852	ENSG00000179409
ENSG00000121281	0.312852	ENSG00000184221
ENSG00000107816	0.312852	ENSG00000196704
ENSG00000105281	0.312851	ENSG00000107789
ENSG00000100304	0.312851	ENSG00000183527
ENSG00000133816	0.312851	ENSG00000188994
ENSG00000125746	0.312849	ENSG00000131943
ENSG00000111801	0.312849	ENSG00000132635
ENSG00000125945	0.312847	ENSG00000146094
ENSG00000175106	0.312847	ENSG00000176261
ENSG00000204791	0.312847	ENSG00000244627
ENSG00000102362	0.312846	ENSG00000205309
ENSG00000168612	0.312846	ENSG00000267272
ENSG00000108961	0.312844	ENSG00000270986
ENSG00000108785	0.312843	ENSG00000130826
ENSG00000017260	0.312843	ENSG00000134365
ENSG00000126216	0.312843	ENSG00000166492
ENSG00000057757	0.312842	ENSG00000162367
ENSG00000115875	0.312841	ENSG00000129255
ENSG00000140403	0.312841	ENSG00000142949
ENSG00000163389	0.312841	ENSG00000229948
ENSG00000111801	0.31284	ENSG00000134365
ENSG00000128951	0.31284	ENSG00000155962
ENSG00000048140	0.312838	ENSG00000111667
ENSG00000004897	0.312838	ENSG00000130560
ENSG00000140365	0.312838	ENSG00000172172
ENSG00000125731	0.312838	ENSG00000235488
ENSG00000141562	0.312838	ENSG00000237977
ENSG00000003137	0.312837	ENSG00000189298
ENSG00000067992	0.312836	ENSG00000175984
ENSG00000080819	0.312833	ENSG00000114770
ENSG00000062524	0.312832	ENSG00000162594
ENSG00000006194	0.312831	ENSG00000134755
ENSG00000121753	0.312831	ENSG00000198780
ENSG00000091542	0.31283	ENSG00000116095
ENSG00000103197	0.31283	ENSG00000166188
ENSG00000010610	0.312829	ENSG00000126861
ENSG00000150347	0.312826	ENSG00000153317
ENSG00000072134	0.312825	ENSG00000131462
ENSG00000005175	0.312825	ENSG00000175414
ENSG00000118971	0.312825	ENSG00000205208
ENSG00000131043	0.312825	ENSG00000278311
ENSG00000197880	0.312824	ENSG00000240954
ENSG00000119865	0.312823	ENSG00000121691
ENSG00000120509	0.312823	ENSG00000147010
ENSG00000110324	0.31282	ENSG00000140044
ENSG00000176890	0.31282	ENSG00000223546
ENSG00000006451	0.312818	ENSG00000198909
ENSG00000116497	0.312818	ENSG00000204713
ENSG00000172345	0.312818	ENSG00000232021
ENSG00000081791	0.312816	ENSG00000139746
ENSG00000109099	0.312814	ENSG00000137509
ENSG00000068323	0.312814	ENSG00000250510
ENSG00000196911	0.312812	ENSG00000244627
ENSG00000146122	0.312811	ENSG00000197653
ENSG00000099956	0.312811	ENSG00000229692
ENSG00000004864	0.31281	ENSG00000165801
ENSG00000077238	0.312808	ENSG00000153898
ENSG00000115421	0.312806	ENSG00000178700
ENSG00000110713	0.312804	ENSG00000167747
ENSG00000007129	0.3128	ENSG00000008130
ENSG00000143772	0.312799	ENSG00000238197
ENSG00000180304	0.312797	ENSG00000196878
ENSG00000004534	0.312797	ENSG00000269907
ENSG00000006047	0.312796	ENSG00000112759
ENSG00000107816	0.312794	ENSG00000152784
ENSG00000159658	0.312793	ENSG00000173597
ENSG00000163297	0.312793	ENSG00000196182
ENSG00000089351	0.312793	ENSG00000197880
ENSG00000128789	0.312792	ENSG00000166848
ENSG00000106976	0.31279	ENSG00000184731
ENSG00000139679	0.312789	ENSG00000248405
ENSG00000101138	0.312788	ENSG00000138674
ENSG00000150753	0.312788	ENSG00000154723
ENSG00000166949	0.312788	ENSG00000168685
ENSG00000101290	0.312787	ENSG00000178404
ENSG00000184900	0.312786	ENSG00000273841
ENSG00000139514	0.312784	ENSG00000165972
ENSG00000064601	0.312783	ENSG00000168306
ENSG00000140795	0.312783	ENSG00000198171
ENSG00000137770	0.312782	ENSG00000140678
ENSG00000123106	0.312782	ENSG00000204410
ENSG00000124214	0.312782	ENSG00000221867
ENSG00000144036	0.312781	ENSG00000217527
ENSG00000156642	0.312779	ENSG00000162728
ENSG00000182183	0.312779	ENSG00000235740
ENSG00000112249	0.312778	ENSG00000146963
ENSG00000146963	0.312778	ENSG00000155016
ENSG00000174080	0.312778	ENSG00000263883
ENSG00000103264	0.312777	ENSG00000158234
ENSG00000162636	0.312775	ENSG00000204923
ENSG00000103534	0.312774	ENSG00000126088
ENSG00000114853	0.312774	ENSG00000146592
ENSG00000065243	0.312772	ENSG00000133816
ENSG00000106462	0.312771	ENSG00000165181
ENSG00000167685	0.312771	ENSG00000205784
ENSG00000006576	0.31277	ENSG00000163629
ENSG00000111801	0.312769	ENSG00000134255
ENSG00000012963	0.312769	ENSG00000173638
ENSG00000167815	0.312769	ENSG00000240583
ENSG00000166326	0.312768	ENSG00000168016
ENSG00000102543	0.312767	ENSG00000169495
ENSG00000135083	0.312766	ENSG00000149294
ENSG00000141576	0.312766	ENSG00000169436
ENSG00000038358	0.312765	ENSG00000136213
ENSG00000101752	0.312765	ENSG00000221914
ENSG00000146350	0.312764	ENSG00000269837
ENSG00000181284	0.312761	ENSG00000215067
ENSG00000141627	0.312761	ENSG00000221914
ENSG00000241859	0.312757	ENSG00000245694
ENSG00000070371	0.312756	ENSG00000139631
ENSG00000211593	0.312756	ENSG00000265142
ENSG00000124813	0.312756	ENSG00000267221
ENSG00000133059	0.312754	ENSG00000154642
ENSG00000106560	0.312754	ENSG00000185753
ENSG00000169220	0.312754	ENSG00000204923
ENSG00000100979	0.312753	ENSG00000145723
ENSG00000156313	0.312753	ENSG00000183423
ENSG00000011422	0.312752	ENSG00000169439
ENSG00000173110	0.312752	ENSG00000186812
ENSG00000143653	0.312751	ENSG00000154734
ENSG00000177076	0.312751	ENSG00000204301
ENSG00000140675	0.312751	ENSG00000240954
ENSG00000102010	0.312749	ENSG00000139832
ENSG00000165028	0.312749	ENSG00000271503
ENSG00000153015	0.312747	ENSG00000158636
ENSG00000136286	0.312747	ENSG00000168778
ENSG00000131196	0.312743	ENSG00000133805
ENSG00000172922	0.312743	ENSG00000177054
ENSG00000117758	0.312742	ENSG00000169439
ENSG00000128268	0.312741	ENSG00000175449
ENSG00000107537	0.31274	ENSG00000163219
ENSG00000160856	0.31274	ENSG00000173597
ENSG00000177685	0.312739	ENSG00000179397
ENSG00000123124	0.312738	ENSG00000232021
ENSG00000120008	0.312737	ENSG00000170310
ENSG00000125430	0.312736	ENSG00000141699
ENSG00000175106	0.312736	ENSG00000228663
ENSG00000114013	0.312731	ENSG00000165810
ENSG00000165609	0.31273	ENSG00000228663
ENSG00000075240	0.312729	ENSG00000141293
ENSG00000135919	0.312729	ENSG00000168411
ENSG00000116990	0.312728	ENSG00000187554
ENSG00000110436	0.312726	ENSG00000138134
ENSG00000094631	0.312725	ENSG00000129116
ENSG00000150457	0.312724	ENSG00000196440
ENSG00000011426	0.312722	ENSG00000121858
ENSG00000165669	0.31272	ENSG00000229622
ENSG00000020256	0.312717	ENSG00000203797
ENSG00000160789	0.312715	ENSG00000179299
ENSG00000129158	0.312715	ENSG00000204271
ENSG00000117523	0.312714	ENSG00000130303
ENSG00000070371	0.312714	ENSG00000143952
ENSG00000041357	0.312714	ENSG00000213277
ENSG00000115421	0.312714	ENSG00000235280
ENSG00000135045	0.312713	ENSG00000135776
ENSG00000119707	0.312712	ENSG00000133619
ENSG00000079691	0.312708	ENSG00000160685
ENSG00000072832	0.312707	ENSG00000267348
ENSG00000088888	0.312706	ENSG00000146215
ENSG00000091106	0.312705	ENSG00000132002
ENSG00000100092	0.312704	ENSG00000148400
ENSG00000111339	0.312704	ENSG00000170271
ENSG00000111445	0.312703	ENSG00000131943
ENSG00000226891	0.312702	ENSG00000236977
ENSG00000121903	0.312699	ENSG00000166483
ENSG00000153179	0.312699	ENSG00000169495
ENSG00000171862	0.312699	ENSG00000177485
ENSG00000126759	0.312698	ENSG00000174917
ENSG00000109184	0.312697	ENSG00000222365
ENSG00000124374	0.312695	ENSG00000157978
ENSG00000161955	0.312694	ENSG00000167004
ENSG00000104218	0.312693	ENSG00000125945
ENSG00000198909	0.312693	ENSG00000236256
ENSG00000126947	0.312692	ENSG00000189350
ENSG00000145012	0.31269	ENSG00000154217
ENSG00000141582	0.312689	ENSG00000240531
ENSG00000102057	0.312688	ENSG00000121481
ENSG00000104267	0.312688	ENSG00000148218
ENSG00000175711	0.312687	ENSG00000185262
ENSG00000188419	0.312686	ENSG00000234506
ENSG00000141441	0.312682	ENSG00000179299
ENSG00000204767	0.312682	ENSG00000242094
ENSG00000005961	0.312678	ENSG00000163156
ENSG00000143924	0.312677	ENSG00000169375
ENSG00000185753	0.312676	ENSG00000186265
ENSG00000105810	0.312675	ENSG00000196704
ENSG00000136783	0.312674	ENSG00000139187
ENSG00000146094	0.312674	ENSG00000198829
ENSG00000100297	0.312671	ENSG00000129910
ENSG00000152804	0.31267	ENSG00000170037
ENSG00000170802	0.31267	ENSG00000179331
ENSG00000139734	0.31267	ENSG00000205930
ENSG00000188313	0.312669	ENSG00000239305
ENSG00000114388	0.312668	ENSG00000125746
ENSG00000123933	0.312668	ENSG00000167614
ENSG00000169957	0.312668	ENSG00000175106
ENSG00000090659	0.312667	ENSG00000171307
ENSG00000083844	0.312666	ENSG00000132906
ENSG00000100055	0.312666	ENSG00000160695
ENSG00000155755	0.312666	ENSG00000229948
ENSG00000197880	0.312665	ENSG00000213930
ENSG00000151876	0.312665	ENSG00000275111
ENSG00000138101	0.312664	ENSG00000213337
ENSG00000103202	0.312663	ENSG00000109534
ENSG00000102098	0.312663	ENSG00000171502
ENSG00000141385	0.312663	ENSG00000235613
ENSG00000138442	0.312662	ENSG00000247708
ENSG00000163755	0.312661	ENSG00000197172
ENSG00000017483	0.312658	ENSG00000198959
ENSG00000139508	0.312658	ENSG00000273559
ENSG00000088035	0.312657	ENSG00000148426
ENSG00000002745	0.312657	ENSG00000198910
ENSG00000104177	0.312655	ENSG00000136888
ENSG00000111276	0.312655	ENSG00000227348
ENSG00000172922	0.312653	ENSG00000238113
ENSG00000118596	0.312653	ENSG00000245164
ENSG00000147854	0.312651	ENSG00000197506
ENSG00000188021	0.31265	ENSG00000204271
ENSG00000165775	0.312649	ENSG00000204611
ENSG00000164919	0.312649	ENSG00000228599
ENSG00000105281	0.312647	ENSG00000151474
ENSG00000088179	0.312646	ENSG00000101096
ENSG00000143398	0.312646	ENSG00000165271
ENSG00000163946	0.312646	ENSG00000172840
ENSG00000101224	0.312646	ENSG00000233930
ENSG00000005469	0.312644	ENSG00000139187
ENSG00000103942	0.312642	ENSG00000138316
ENSG00000162729	0.312642	ENSG00000196267
ENSG00000008710	0.312642	ENSG00000214456
ENSG00000103202	0.312638	ENSG00000132635
ENSG00000166619	0.312638	ENSG00000263219
ENSG00000147378	0.312636	ENSG00000156475
ENSG00000101150	0.312636	ENSG00000189298
ENSG00000180815	0.312636	ENSG00000259823
ENSG00000163481	0.312633	ENSG00000257195
ENSG00000007312	0.312632	ENSG00000185483
ENSG00000169220	0.312632	ENSG00000196843
ENSG00000108799	0.312631	ENSG00000196388
ENSG00000072042	0.31263	ENSG00000137509
ENSG00000116741	0.312629	ENSG00000127507
ENSG00000110514	0.312626	ENSG00000122641
ENSG00000122432	0.312626	ENSG00000138336
ENSG00000131943	0.312626	ENSG00000168496
ENSG00000100055	0.312625	ENSG00000122507
ENSG00000106819	0.312624	ENSG00000133816
ENSG00000127507	0.312624	ENSG00000135720
ENSG00000100979	0.312623	ENSG00000204611
ENSG00000182183	0.312622	ENSG00000196329
ENSG00000171612	0.312621	ENSG00000204706
ENSG00000138587	0.312619	ENSG00000187601
ENSG00000158022	0.312618	ENSG00000175106
ENSG00000101844	0.312617	ENSG00000126088
ENSG00000153044	0.312616	ENSG00000167005
ENSG00000106819	0.312616	ENSG00000173660
ENSG00000086288	0.312615	ENSG00000122641
ENSG00000112312	0.312612	ENSG00000149636
ENSG00000100311	0.312612	ENSG00000174255
ENSG00000145354	0.312612	ENSG00000198176
ENSG00000121858	0.31261	ENSG00000164933
ENSG00000104859	0.312609	ENSG00000136811
ENSG00000125810	0.312608	ENSG00000197860
ENSG00000125657	0.312607	ENSG00000160570
ENSG00000117569	0.312606	ENSG00000163625
ENSG00000143842	0.312604	ENSG00000174600
ENSG00000181029	0.312604	ENSG00000197321
ENSG00000242992	0.312604	ENSG00000255040
ENSG00000156171	0.312603	ENSG00000160593
ENSG00000158411	0.312602	ENSG00000214826
ENSG00000117983	0.312601	ENSG00000143515
ENSG00000135870	0.3126	ENSG00000183309
ENSG00000081019	0.312599	ENSG00000139641
ENSG00000121858	0.312598	ENSG00000154734
ENSG00000251441	0.312598	ENSG00000277363
ENSG00000071537	0.312597	ENSG00000107140
ENSG00000175711	0.312597	ENSG00000223891
ENSG00000143499	0.312594	ENSG00000166289
ENSG00000153066	0.312593	ENSG00000154642
ENSG00000142546	0.312593	ENSG00000185664
ENSG00000133805	0.312593	ENSG00000224940
ENSG00000174292	0.312592	ENSG00000232354
ENSG00000002745	0.312591	ENSG00000100055
ENSG00000204271	0.312591	ENSG00000240891
ENSG00000103160	0.31259	ENSG00000111802
ENSG00000186532	0.31259	ENSG00000281183
ENSG00000129353	0.312583	ENSG00000143772
ENSG00000088727	0.312582	ENSG00000117533
ENSG00000138835	0.312581	ENSG00000150510
ENSG00000055917	0.312581	ENSG00000168924
ENSG00000101290	0.31258	ENSG00000127954
ENSG00000139508	0.31258	ENSG00000166902
ENSG00000114166	0.31258	ENSG00000170180
ENSG00000079257	0.312579	ENSG00000100479
ENSG00000146858	0.312576	ENSG00000166508
ENSG00000183431	0.312576	ENSG00000204923
ENSG00000142546	0.312576	ENSG00000228486
ENSG00000168334	0.312576	ENSG00000236745
ENSG00000094916	0.312575	ENSG00000141458
ENSG00000186187	0.312575	ENSG00000196704
ENSG00000135446	0.312574	ENSG00000150687
ENSG00000103569	0.312572	ENSG00000141298
ENSG00000136478	0.312571	ENSG00000166289
ENSG00000166848	0.312571	ENSG00000242950
ENSG00000135070	0.31257	ENSG00000164398
ENSG00000133466	0.312569	ENSG00000160593
ENSG00000132434	0.312568	ENSG00000162729
ENSG00000188290	0.312567	ENSG00000244682
ENSG00000170385	0.312567	ENSG00000258951
ENSG00000106560	0.312565	ENSG00000112079
ENSG00000041357	0.312564	ENSG00000115163
ENSG00000168653	0.312564	ENSG00000174501
ENSG00000150347	0.312562	ENSG00000263002
ENSG00000140320	0.312561	ENSG00000141034
ENSG00000007541	0.31256	ENSG00000115317
ENSG00000130208	0.31256	ENSG00000134453
ENSG00000060339	0.31256	ENSG00000143368
ENSG00000103472	0.31256	ENSG00000234369
ENSG00000120594	0.312559	ENSG00000197694
ENSG00000127125	0.312559	ENSG00000236499
ENSG00000123091	0.312558	ENSG00000148187
ENSG00000133069	0.312558	ENSG00000172331
ENSG00000160991	0.312558	ENSG00000188549
ENSG00000094631	0.312558	ENSG00000231721
ENSG00000179091	0.312557	ENSG00000183814
ENSG00000073331	0.312556	ENSG00000168016
ENSG00000130768	0.312555	ENSG00000227855
ENSG00000117632	0.312554	ENSG00000208036
ENSG00000152804	0.312553	ENSG00000174348
ENSG00000171462	0.312553	ENSG00000174943
ENSG00000159086	0.312553	ENSG00000221890
ENSG00000176624	0.312553	ENSG00000280543
ENSG00000181544	0.312551	ENSG00000197566
ENSG00000168229	0.312549	ENSG00000183023
ENSG00000174136	0.312549	ENSG00000267795
ENSG00000022840	0.312548	ENSG00000130227
ENSG00000168496	0.312547	ENSG00000189221
ENSG00000095794	0.312546	ENSG00000102218
ENSG00000095139	0.312546	ENSG00000188779
ENSG00000093183	0.312545	ENSG00000198336
ENSG00000128567	0.312544	ENSG00000177731
ENSG00000108309	0.312542	ENSG00000135776
ENSG00000211593	0.312542	ENSG00000250254
ENSG00000165879	0.31254	ENSG00000187764
ENSG00000126267	0.312539	ENSG00000167658
ENSG00000141098	0.312538	ENSG00000229358
ENSG00000170915	0.312535	ENSG00000174292
ENSG00000118363	0.312535	ENSG00000227855
ENSG00000004777	0.312535	ENSG00000260916
ENSG00000154945	0.312534	ENSG00000164291
ENSG00000109118	0.312534	ENSG00000186174
ENSG00000070190	0.312533	ENSG00000115325
ENSG00000074356	0.312533	ENSG00000169180
ENSG00000182162	0.312533	ENSG00000245848
ENSG00000007541	0.312533	ENSG00000275832
ENSG00000055163	0.312532	ENSG00000088387
ENSG00000082212	0.312532	ENSG00000181544
ENSG00000187950	0.312532	ENSG00000257599
ENSG00000125945	0.312529	ENSG00000183475
ENSG00000103160	0.312528	ENSG00000164930
ENSG00000139734	0.312528	ENSG00000183475
ENSG00000084463	0.312528	ENSG00000198315
ENSG00000204764	0.312528	ENSG00000225556
ENSG00000063587	0.312527	ENSG00000128872
ENSG00000081791	0.312527	ENSG00000187257
ENSG00000015133	0.312526	ENSG00000185800
ENSG00000164236	0.312526	ENSG00000235865
ENSG00000172345	0.312525	ENSG00000198246
ENSG00000196878	0.312525	ENSG00000275111
ENSG00000071242	0.312522	ENSG00000168939
ENSG00000013306	0.312522	ENSG00000172270
ENSG00000175182	0.312522	ENSG00000259207
ENSG00000004142	0.312521	ENSG00000090621
ENSG00000074266	0.312521	ENSG00000154511
ENSG00000135870	0.312521	ENSG00000196843
ENSG00000150347	0.312519	ENSG00000177807
ENSG00000156642	0.312519	ENSG00000204371
ENSG00000026508	0.312517	ENSG00000160111
ENSG00000067066	0.312516	ENSG00000167680
ENSG00000141429	0.312516	ENSG00000236977
ENSG00000139734	0.312515	ENSG00000163519
ENSG00000124181	0.312514	ENSG00000180871
ENSG00000091542	0.312513	ENSG00000103111
ENSG00000086200	0.312512	ENSG00000143321
ENSG00000074071	0.312512	ENSG00000175756
ENSG00000116005	0.312511	ENSG00000227855
ENSG00000129353	0.31251	ENSG00000129422
ENSG00000123104	0.31251	ENSG00000152270
ENSG00000115317	0.312508	ENSG00000214706
ENSG00000071537	0.312507	ENSG00000088451
ENSG00000124422	0.312507	ENSG00000157404
ENSG00000122694	0.312505	ENSG00000130741
ENSG00000090975	0.312505	ENSG00000175097
ENSG00000129116	0.312505	ENSG00000178921
ENSG00000198836	0.312505	ENSG00000213613
ENSG00000165392	0.312502	ENSG00000167543
ENSG00000106799	0.3125	ENSG00000154001
ENSG00000120533	0.312499	ENSG00000124181
ENSG00000043143	0.312499	ENSG00000236609
ENSG00000035403	0.312498	ENSG00000114737
ENSG00000160097	0.312498	ENSG00000179144
ENSG00000099942	0.312496	ENSG00000170860
ENSG00000091039	0.312495	ENSG00000125875
ENSG00000104131	0.312494	ENSG00000170323
ENSG00000135424	0.312493	ENSG00000143847
ENSG00000105483	0.312493	ENSG00000177807
ENSG00000103264	0.312491	ENSG00000138193
ENSG00000139160	0.312491	ENSG00000160075
ENSG00000162729	0.312491	ENSG00000205930
ENSG00000160593	0.312491	ENSG00000228486
ENSG00000118922	0.31249	ENSG00000197948
ENSG00000122224	0.312489	ENSG00000214826
ENSG00000055044	0.312489	ENSG00000250510
ENSG00000130332	0.312486	ENSG00000159792
ENSG00000126561	0.312486	ENSG00000181896
ENSG00000161281	0.312486	ENSG00000188313
ENSG00000066735	0.312482	ENSG00000111142
ENSG00000161298	0.312481	ENSG00000204706
ENSG00000186812	0.312481	ENSG00000229692
ENSG00000100055	0.312478	ENSG00000137770
ENSG00000119922	0.312476	ENSG00000159147
ENSG00000117475	0.312476	ENSG00000174136
ENSG00000185220	0.312476	ENSG00000196878
ENSG00000074706	0.312474	ENSG00000171643
ENSG00000025796	0.312474	ENSG00000186583
ENSG00000108622	0.312473	ENSG00000114745
ENSG00000116675	0.312473	ENSG00000170385
ENSG00000103227	0.312473	ENSG00000196511
ENSG00000115657	0.312472	ENSG00000131462
ENSG00000117394	0.312472	ENSG00000156381
ENSG00000143624	0.312472	ENSG00000196437
ENSG00000167851	0.312471	ENSG00000168807
ENSG00000132357	0.312471	ENSG00000187699
ENSG00000124374	0.31247	ENSG00000141034
ENSG00000120458	0.312469	ENSG00000166508
ENSG00000111913	0.312468	ENSG00000132801
ENSG00000134627	0.312467	ENSG00000168071
ENSG00000166508	0.312466	ENSG00000167186
ENSG00000180767	0.312465	ENSG00000198722
ENSG00000124508	0.312464	ENSG00000137177
ENSG00000167874	0.312462	ENSG00000185262
ENSG00000006116	0.312461	ENSG00000204569
ENSG00000143740	0.312458	ENSG00000167333
ENSG00000155755	0.312458	ENSG00000187118
ENSG00000067177	0.312457	ENSG00000196366
ENSG00000122223	0.312456	ENSG00000156787
ENSG00000141699	0.312456	ENSG00000179091
ENSG00000140403	0.312453	ENSG00000181704
ENSG00000150938	0.312453	ENSG00000225101
ENSG00000101557	0.312452	ENSG00000128268
ENSG00000149798	0.312452	ENSG00000275111
ENSG00000143643	0.312451	ENSG00000235613
ENSG00000124143	0.312449	ENSG00000206557
ENSG00000176624	0.312449	ENSG00000237111
ENSG00000124486	0.312448	ENSG00000155096
ENSG00000150977	0.312446	ENSG00000196388
ENSG00000115694	0.312446	ENSG00000205309
ENSG00000047648	0.312446	ENSG00000211593
ENSG00000106327	0.312445	ENSG00000111012
ENSG00000123329	0.312444	ENSG00000128311
ENSG00000164828	0.312444	ENSG00000175691
ENSG00000151715	0.312444	ENSG00000197976
ENSG00000127870	0.312442	ENSG00000168679
ENSG00000179397	0.312442	ENSG00000180549
ENSG00000165775	0.312441	ENSG00000196437
ENSG00000153767	0.312441	ENSG00000219881
ENSG00000108785	0.31244	ENSG00000137770
ENSG00000120533	0.31244	ENSG00000159086
ENSG00000035403	0.31244	ENSG00000163755
ENSG00000100462	0.312439	ENSG00000112118
ENSG00000146433	0.312439	ENSG00000185885
ENSG00000124172	0.312439	ENSG00000213842
ENSG00000143515	0.312439	ENSG00000240891
ENSG00000138801	0.312437	ENSG00000257950
ENSG00000172345	0.312436	ENSG00000250510
ENSG00000104043	0.312435	ENSG00000204791
ENSG00000101447	0.312433	ENSG00000196961
ENSG00000116990	0.312429	ENSG00000169136
ENSG00000011426	0.312427	ENSG00000132434
ENSG00000145014	0.312427	ENSG00000159086
ENSG00000101901	0.312425	ENSG00000172771
ENSG00000101290	0.312424	ENSG00000143740
ENSG00000156475	0.312422	ENSG00000168421
ENSG00000117394	0.312421	ENSG00000164398
ENSG00000174123	0.312421	ENSG00000184557
ENSG00000159322	0.312419	ENSG00000178904
ENSG00000114737	0.312419	ENSG00000197622
ENSG00000107317	0.312418	ENSG00000117480
ENSG00000100596	0.312418	ENSG00000143162
ENSG00000186566	0.312418	ENSG00000197603
ENSG00000102796	0.312418	ENSG00000267796
ENSG00000104267	0.312416	ENSG00000109184
ENSG00000169224	0.312416	ENSG00000173214
ENSG00000110876	0.312414	ENSG00000196547
ENSG00000143575	0.312413	ENSG00000214851
ENSG00000228599	0.312412	ENSG00000266445
ENSG00000059588	0.312411	ENSG00000078668
ENSG00000105221	0.312411	ENSG00000173744
ENSG00000176092	0.312411	ENSG00000233901
ENSG00000137177	0.312408	ENSG00000174485
ENSG00000129993	0.312408	ENSG00000182670
ENSG00000170092	0.312408	ENSG00000214717
ENSG00000101096	0.312406	ENSG00000149289
ENSG00000140044	0.312405	ENSG00000171940
ENSG00000124813	0.312403	ENSG00000172247
ENSG00000111445	0.312402	ENSG00000125746
ENSG00000159733	0.312402	ENSG00000185697
ENSG00000003137	0.3124	ENSG00000137770
ENSG00000232373	0.312399	ENSG00000270429
ENSG00000006555	0.312398	ENSG00000184574
ENSG00000103415	0.312396	ENSG00000142546
ENSG00000161298	0.312396	ENSG00000181830
ENSG00000188822	0.312394	ENSG00000227028
ENSG00000138185	0.312394	ENSG00000259823
ENSG00000041988	0.312392	ENSG00000070495
ENSG00000161671	0.312392	ENSG00000171462
ENSG00000123143	0.312391	ENSG00000139154
ENSG00000164576	0.312391	ENSG00000280543
ENSG00000103343	0.312384	ENSG00000116793
ENSG00000100934	0.312383	ENSG00000183955
ENSG00000150347	0.312383	ENSG00000196843
ENSG00000134627	0.312382	ENSG00000180071
ENSG00000100055	0.31238	ENSG00000181544
ENSG00000049769	0.312379	ENSG00000186665
ENSG00000130560	0.312379	ENSG00000250361
ENSG00000058262	0.312378	ENSG00000185085
ENSG00000128000	0.312378	ENSG00000269235
ENSG00000128000	0.312374	ENSG00000275111
ENSG00000117411	0.312373	ENSG00000165092
ENSG00000153044	0.312369	ENSG00000155096
ENSG00000090924	0.312368	ENSG00000182685
ENSG00000109079	0.312367	ENSG00000127311
ENSG00000111665	0.312367	ENSG00000130203
ENSG00000143643	0.312367	ENSG00000155755
ENSG00000088451	0.312364	ENSG00000141034
ENSG00000131196	0.312364	ENSG00000149582
ENSG00000154269	0.312363	ENSG00000196329
ENSG00000115421	0.312362	ENSG00000157978
ENSG00000106991	0.31236	ENSG00000135317
ENSG00000083844	0.312359	ENSG00000101150
ENSG00000071127	0.312359	ENSG00000198909
ENSG00000140564	0.312358	ENSG00000174007
ENSG00000066926	0.312357	ENSG00000112200
ENSG00000113575	0.312356	ENSG00000135686
ENSG00000135637	0.312354	ENSG00000173614
ENSG00000187531	0.312352	ENSG00000204859
ENSG00000188786	0.312351	ENSG00000197712
ENSG00000148690	0.312351	ENSG00000235613
ENSG00000089006	0.31235	ENSG00000090376
ENSG00000125304	0.31235	ENSG00000204842
ENSG00000107679	0.312345	ENSG00000165156
ENSG00000180035	0.312344	ENSG00000181830
ENSG00000006194	0.312343	ENSG00000248333
ENSG00000114812	0.312342	ENSG00000164251
ENSG00000156017	0.312342	ENSG00000185101
ENSG00000167173	0.312342	ENSG00000263874
ENSG00000112297	0.312341	ENSG00000137343
ENSG00000114423	0.312339	ENSG00000184445
ENSG00000123159	0.312339	ENSG00000243323
ENSG00000092847	0.312337	ENSG00000182578
ENSG00000213842	0.312337	ENSG00000240531
ENSG00000002834	0.312334	ENSG00000167987
ENSG00000140675	0.312334	ENSG00000177169
ENSG00000055118	0.312334	ENSG00000188677
ENSG00000171097	0.312333	ENSG00000203993
ENSG00000105497	0.312331	ENSG00000197818
ENSG00000104903	0.312327	ENSG00000111859
ENSG00000133816	0.312327	ENSG00000242950
ENSG00000164330	0.312325	ENSG00000189057
ENSG00000135926	0.312325	ENSG00000198176
ENSG00000129158	0.312325	ENSG00000198455
ENSG00000113448	0.312323	ENSG00000127334
ENSG00000169155	0.312323	ENSG00000176920
ENSG00000065243	0.312323	ENSG00000188033
ENSG00000047644	0.312321	ENSG00000173198
ENSG00000115525	0.31232	ENSG00000163507
ENSG00000103534	0.31232	ENSG00000171914
ENSG00000073331	0.312319	ENSG00000143515
ENSG00000182324	0.312319	ENSG00000187994
ENSG00000118046	0.312318	ENSG00000147324
ENSG00000066135	0.312317	ENSG00000081923
ENSG00000168421	0.312317	ENSG00000213930
ENSG00000138172	0.312316	ENSG00000213203
ENSG00000118596	0.312315	ENSG00000179241
ENSG00000095139	0.312313	ENSG00000164251
ENSG00000002016	0.312313	ENSG00000222108
ENSG00000155096	0.312312	ENSG00000182183
ENSG00000100241	0.312312	ENSG00000221890
ENSG00000126391	0.312311	ENSG00000197056
ENSG00000101972	0.312311	ENSG00000242094
ENSG00000172725	0.31231	ENSG00000204271
ENSG00000111269	0.31231	ENSG00000245164
ENSG00000119772	0.312309	ENSG00000144036
ENSG00000079385	0.312308	ENSG00000156026
ENSG00000175387	0.312308	ENSG00000203993
ENSG00000143515	0.312307	ENSG00000156831
ENSG00000151725	0.312305	ENSG00000165181
ENSG00000104081	0.312305	ENSG00000273559
ENSG00000114867	0.312304	ENSG00000159618
ENSG00000110876	0.312303	ENSG00000175087
ENSG00000108788	0.312303	ENSG00000176681
ENSG00000164556	0.312303	ENSG00000221909
ENSG00000122435	0.312302	ENSG00000198523
ENSG00000119638	0.312302	ENSG00000232593
ENSG00000064601	0.312301	ENSG00000176153
ENSG00000123143	0.312301	ENSG00000182578
ENSG00000115507	0.312299	ENSG00000177485
ENSG00000178567	0.312298	ENSG00000180667
ENSG00000124831	0.312298	ENSG00000184557
ENSG00000108100	0.312297	ENSG00000152315
ENSG00000091157	0.312297	ENSG00000170448
ENSG00000054116	0.312297	ENSG00000187601
ENSG00000064666	0.312296	ENSG00000140044
ENSG00000135094	0.312296	ENSG00000140365
ENSG00000081692	0.312296	ENSG00000161298
ENSG00000112249	0.312296	ENSG00000166532
ENSG00000135919	0.312295	ENSG00000157036
ENSG00000228599	0.312294	ENSG00000229456
ENSG00000088451	0.312294	ENSG00000235750
ENSG00000055208	0.312293	ENSG00000135720
ENSG00000122435	0.312293	ENSG00000143110
ENSG00000076513	0.31229	ENSG00000234741
ENSG00000162825	0.31229	ENSG00000245164
ENSG00000103534	0.312289	ENSG00000115657
ENSG00000134780	0.312289	ENSG00000158481
ENSG00000110080	0.312287	ENSG00000142512
ENSG00000173110	0.312287	ENSG00000185220
ENSG00000133805	0.312287	ENSG00000197653
ENSG00000107566	0.312287	ENSG00000214787
ENSG00000115170	0.312286	ENSG00000144152
ENSG00000153339	0.312286	ENSG00000160818
ENSG00000129353	0.312285	ENSG00000146858
ENSG00000167100	0.312285	ENSG00000273033
ENSG00000105245	0.312284	ENSG00000149557
ENSG00000055917	0.312282	ENSG00000103274
ENSG00000106263	0.312282	ENSG00000165704
ENSG00000090621	0.31228	ENSG00000186566
ENSG00000183208	0.312279	ENSG00000196968
ENSG00000124091	0.312278	ENSG00000275066
ENSG00000122778	0.312277	ENSG00000157653
ENSG00000025796	0.312277	ENSG00000159374
ENSG00000139734	0.312277	ENSG00000211931
ENSG00000099308	0.312276	ENSG00000145916
ENSG00000088451	0.312275	ENSG00000150347
ENSG00000103037	0.312275	ENSG00000162777
ENSG00000231307	0.312275	ENSG00000265727
ENSG00000068654	0.312273	ENSG00000172932
ENSG00000067177	0.312272	ENSG00000221886
ENSG00000131697	0.312271	ENSG00000154736
ENSG00000122224	0.312271	ENSG00000161091
ENSG00000145220	0.312269	ENSG00000184956
ENSG00000119986	0.312269	ENSG00000215704
ENSG00000086598	0.312269	ENSG00000242732
ENSG00000006116	0.312268	ENSG00000151651
ENSG00000173320	0.312268	ENSG00000249532
ENSG00000067082	0.312267	ENSG00000153879
ENSG00000171819	0.312267	ENSG00000232564
ENSG00000101639	0.312266	ENSG00000109667
ENSG00000117461	0.312265	ENSG00000207954
ENSG00000132434	0.312263	ENSG00000158411
ENSG00000136810	0.312261	ENSG00000173457
ENSG00000259581	0.312261	ENSG00000264630
ENSG00000131797	0.31226	ENSG00000166260
ENSG00000106560	0.31226	ENSG00000172663
ENSG00000132879	0.312258	ENSG00000135736
ENSG00000095209	0.312257	ENSG00000196923
ENSG00000185885	0.312257	ENSG00000245105
ENSG00000114770	0.312256	ENSG00000128268
ENSG00000121858	0.312256	ENSG00000167874
ENSG00000118976	0.312249	ENSG00000135436
ENSG00000106624	0.312249	ENSG00000162298
ENSG00000015133	0.312248	ENSG00000168661
ENSG00000224051	0.312247	ENSG00000275342
ENSG00000128340	0.312246	ENSG00000151276
ENSG00000134539	0.312246	ENSG00000156787
ENSG00000100068	0.312246	ENSG00000169239
ENSG00000013523	0.312246	ENSG00000177706
ENSG00000155287	0.312246	ENSG00000249884
ENSG00000075234	0.312245	ENSG00000113721
ENSG00000095637	0.312245	ENSG00000142949
ENSG00000138443	0.312243	ENSG00000186908
ENSG00000071073	0.312243	ENSG00000188868
ENSG00000104859	0.312243	ENSG00000235865
ENSG00000145723	0.312242	ENSG00000148204
ENSG00000121989	0.312242	ENSG00000161048
ENSG00000119401	0.312241	ENSG00000165023
ENSG00000165025	0.312239	ENSG00000170906
ENSG00000163673	0.312239	ENSG00000231871
ENSG00000125810	0.312238	ENSG00000173114
ENSG00000124813	0.312237	ENSG00000154188
ENSG00000150347	0.312237	ENSG00000224975
ENSG00000143515	0.312237	ENSG00000277443
ENSG00000109079	0.312236	ENSG00000170525
ENSG00000122515	0.312236	ENSG00000189180
ENSG00000124098	0.312233	ENSG00000175449
ENSG00000160593	0.312233	ENSG00000204650
ENSG00000198915	0.312231	ENSG00000203880
ENSG00000048392	0.31223	ENSG00000168350
ENSG00000174327	0.312229	ENSG00000263874
ENSG00000116675	0.312228	ENSG00000118046
ENSG00000080947	0.312228	ENSG00000147168
ENSG00000166257	0.312228	ENSG00000176563
ENSG00000089053	0.312226	ENSG00000138600
ENSG00000110436	0.312225	ENSG00000173898
ENSG00000144647	0.312225	ENSG00000183814
ENSG00000111801	0.312224	ENSG00000148204
ENSG00000174123	0.312224	ENSG00000198826
ENSG00000125977	0.312223	ENSG00000182606
ENSG00000091039	0.312222	ENSG00000173226
ENSG00000121858	0.312221	ENSG00000198740
ENSG00000126814	0.312221	ENSG00000281344
ENSG00000100462	0.312219	ENSG00000128294
ENSG00000100099	0.312219	ENSG00000175305
ENSG00000055208	0.312218	ENSG00000129467
ENSG00000135596	0.312218	ENSG00000255423
ENSG00000101138	0.312214	ENSG00000124209
ENSG00000085719	0.312212	ENSG00000159086
ENSG00000167680	0.312212	ENSG00000176058
ENSG00000104870	0.312211	ENSG00000184470
ENSG00000186265	0.31221	ENSG00000188389
ENSG00000112146	0.312209	ENSG00000118804
ENSG00000085185	0.312208	ENSG00000184602
ENSG00000127334	0.312204	ENSG00000140675
ENSG00000139832	0.312204	ENSG00000171940
ENSG00000138780	0.312203	ENSG00000188266
ENSG00000113300	0.312202	ENSG00000143457
ENSG00000131748	0.312202	ENSG00000169239
ENSG00000109079	0.3122	ENSG00000143457
ENSG00000111860	0.312199	ENSG00000114013
ENSG00000108309	0.312199	ENSG00000117394
ENSG00000139734	0.312199	ENSG00000149636
ENSG00000235145	0.312198	ENSG00000248415
ENSG00000116675	0.312197	ENSG00000168477
ENSG00000135924	0.312197	ENSG00000240583
ENSG00000118518	0.312196	ENSG00000125846
ENSG00000111339	0.312194	ENSG00000141469
ENSG00000108622	0.312193	ENSG00000129116
ENSG00000124209	0.312193	ENSG00000205930
ENSG00000139618	0.31219	ENSG00000163507
ENSG00000124181	0.31219	ENSG00000197880
ENSG00000137804	0.312189	ENSG00000146530
ENSG00000159445	0.312189	ENSG00000185404
ENSG00000104859	0.312188	ENSG00000136383
ENSG00000129048	0.312188	ENSG00000179967
ENSG00000225636	0.312188	ENSG00000263219
ENSG00000165271	0.312187	ENSG00000172845
ENSG00000162604	0.312187	ENSG00000213904
ENSG00000101199	0.312186	ENSG00000107372
ENSG00000112759	0.312186	ENSG00000138821
ENSG00000134574	0.312186	ENSG00000184489
ENSG00000100092	0.312186	ENSG00000185129
ENSG00000183023	0.312185	ENSG00000203993
ENSG00000125977	0.312185	ENSG00000211893
ENSG00000121104	0.312184	ENSG00000137460
ENSG00000082641	0.312184	ENSG00000168807
ENSG00000116604	0.312183	ENSG00000130544
ENSG00000163975	0.312183	ENSG00000188822
ENSG00000135473	0.312183	ENSG00000268006
ENSG00000178177	0.312181	ENSG00000227855
ENSG00000132361	0.312179	ENSG00000163714
ENSG00000135999	0.312179	ENSG00000164074
ENSG00000160570	0.312179	ENSG00000186847
ENSG00000125741	0.312178	ENSG00000181274
ENSG00000142546	0.312178	ENSG00000281106
ENSG00000002834	0.312176	ENSG00000153767
ENSG00000164068	0.312176	ENSG00000229867
ENSG00000168769	0.312173	ENSG00000171502
ENSG00000107140	0.31217	ENSG00000158411
ENSG00000174586	0.31217	ENSG00000197694
ENSG00000176124	0.31217	ENSG00000236977
ENSG00000109519	0.31217	ENSG00000281103
ENSG00000163930	0.312168	ENSG00000271503
ENSG00000140044	0.312164	ENSG00000162664
ENSG00000116903	0.312164	ENSG00000214029
ENSG00000005175	0.312164	ENSG00000221867
ENSG00000101290	0.312162	ENSG00000132780
ENSG00000105088	0.312161	ENSG00000198826
ENSG00000111665	0.31216	ENSG00000130222
ENSG00000127507	0.312159	ENSG00000228486
ENSG00000122203	0.312157	ENSG00000197647
ENSG00000122705	0.312157	ENSG00000203875
ENSG00000101290	0.312157	ENSG00000211931
ENSG00000140199	0.312156	ENSG00000224045
ENSG00000108021	0.312155	ENSG00000242028
ENSG00000136383	0.312154	ENSG00000139641
ENSG00000130821	0.312154	ENSG00000173692
ENSG00000127507	0.312154	ENSG00000232354
ENSG00000125945	0.312153	ENSG00000196923
ENSG00000108785	0.312152	ENSG00000162739
ENSG00000105982	0.312152	ENSG00000197622
ENSG00000069702	0.312151	ENSG00000143106
ENSG00000130222	0.312151	ENSG00000143476
ENSG00000141447	0.31215	ENSG00000184163
ENSG00000152409	0.31215	ENSG00000254726
ENSG00000119689	0.312149	ENSG00000155363
ENSG00000173991	0.312148	ENSG00000181634
ENSG00000116793	0.312147	ENSG00000167874
ENSG00000133561	0.312147	ENSG00000187994
ENSG00000116871	0.312147	ENSG00000249302
ENSG00000089351	0.312146	ENSG00000103227
ENSG00000115657	0.312145	ENSG00000156381
ENSG00000083817	0.312144	ENSG00000147403
ENSG00000172845	0.312142	ENSG00000186862
ENSG00000131408	0.312142	ENSG00000187118
ENSG00000161920	0.312141	ENSG00000163913
ENSG00000062650	0.312138	ENSG00000173327
ENSG00000117593	0.312137	ENSG00000141699
ENSG00000128016	0.312137	ENSG00000176160
ENSG00000070950	0.312137	ENSG00000183475
ENSG00000225636	0.312137	ENSG00000241535
ENSG00000012779	0.312136	ENSG00000230061
ENSG00000103472	0.312134	ENSG00000127540
ENSG00000148400	0.312133	ENSG00000154734
ENSG00000132514	0.312133	ENSG00000161944
ENSG00000100055	0.312132	ENSG00000275066
ENSG00000168661	0.312129	ENSG00000176055
ENSG00000048140	0.312128	ENSG00000135926
ENSG00000116741	0.312128	ENSG00000196329
ENSG00000183323	0.312128	ENSG00000204791
ENSG00000069974	0.312127	ENSG00000138185
ENSG00000149480	0.312126	ENSG00000185085
ENSG00000141098	0.312126	ENSG00000214189
ENSG00000107779	0.312126	ENSG00000243064
ENSG00000153179	0.312124	ENSG00000174136
ENSG00000123836	0.312124	ENSG00000181523
ENSG00000170677	0.312123	ENSG00000175556
ENSG00000006555	0.312123	ENSG00000196267
ENSG00000130208	0.312122	ENSG00000186481
ENSG00000169032	0.312121	ENSG00000227063
ENSG00000161509	0.31212	ENSG00000177427
ENSG00000056586	0.312118	ENSG00000159899
ENSG00000118263	0.312117	ENSG00000205592
ENSG00000162298	0.312116	ENSG00000223949
ENSG00000048392	0.312115	ENSG00000140030
ENSG00000143515	0.312115	ENSG00000179454
ENSG00000119862	0.312114	ENSG00000134627
ENSG00000170310	0.312114	ENSG00000180354
ENSG00000125885	0.312113	ENSG00000153317
ENSG00000135119	0.312113	ENSG00000178163
ENSG00000072364	0.312112	ENSG00000115677
ENSG00000168329	0.312112	ENSG00000177807
ENSG00000170955	0.312112	ENSG00000242766
ENSG00000027075	0.312111	ENSG00000213713
ENSG00000112130	0.312109	ENSG00000132334
ENSG00000168807	0.312109	ENSG00000196182
ENSG00000175538	0.312109	ENSG00000207954
ENSG00000257097	0.312109	ENSG00000263219
ENSG00000121057	0.312108	ENSG00000232564
ENSG00000138439	0.312105	ENSG00000275111
ENSG00000179134	0.312104	ENSG00000186575
ENSG00000150045	0.312102	ENSG00000167972
ENSG00000166167	0.3121	ENSG00000188690
ENSG00000119383	0.312096	ENSG00000196313
ENSG00000187266	0.312096	ENSG00000237977
ENSG00000116741	0.312095	ENSG00000164556
ENSG00000004777	0.312095	ENSG00000236256
ENSG00000124508	0.312094	ENSG00000263883
ENSG00000147224	0.312093	ENSG00000184635
ENSG00000137040	0.312092	ENSG00000213741
ENSG00000178177	0.312092	ENSG00000237943
ENSG00000174327	0.312091	ENSG00000197362
ENSG00000135437	0.31209	ENSG00000230946
ENSG00000002745	0.312089	ENSG00000102384
ENSG00000077684	0.312089	ENSG00000123411
ENSG00000183864	0.312089	ENSG00000232354
ENSG00000132780	0.312089	ENSG00000280543
ENSG00000111670	0.312088	ENSG00000167972
ENSG00000160097	0.312088	ENSG00000244556
ENSG00000081692	0.312087	ENSG00000135686
ENSG00000104267	0.312087	ENSG00000138867
ENSG00000110801	0.312087	ENSG00000140678
ENSG00000043143	0.312086	ENSG00000129158
ENSG00000067606	0.312085	ENSG00000111801
ENSG00000150347	0.312084	ENSG00000207954
ENSG00000004809	0.312082	ENSG00000115657
ENSG00000125384	0.312082	ENSG00000172425
ENSG00000049541	0.312082	ENSG00000180530
ENSG00000105088	0.312079	ENSG00000181830
ENSG00000105700	0.312078	ENSG00000125304
ENSG00000120868	0.312078	ENSG00000125648
ENSG00000123124	0.312078	ENSG00000135622
ENSG00000107014	0.312077	ENSG00000167554
ENSG00000158481	0.312077	ENSG00000171365
ENSG00000143514	0.312077	ENSG00000176619
ENSG00000007129	0.312077	ENSG00000196419
ENSG00000110514	0.312076	ENSG00000111665
ENSG00000158856	0.312076	ENSG00000163554
ENSG00000127311	0.312075	ENSG00000169991
ENSG00000117394	0.312075	ENSG00000172270
ENSG00000153563	0.312074	ENSG00000174238
ENSG00000164576	0.312073	ENSG00000181544
ENSG00000129084	0.312073	ENSG00000229800
ENSG00000136986	0.312072	ENSG00000146592
ENSG00000111801	0.312072	ENSG00000172840
ENSG00000086548	0.312071	ENSG00000116127
ENSG00000184792	0.312071	ENSG00000198964
ENSG00000177731	0.31207	ENSG00000258839
ENSG00000177888	0.312069	ENSG00000239305
ENSG00000102743	0.312068	ENSG00000132953
ENSG00000120594	0.312068	ENSG00000156299
ENSG00000211638	0.312068	ENSG00000226891
ENSG00000153767	0.312067	ENSG00000175595
ENSG00000144554	0.312066	ENSG00000213190
ENSG00000267041	0.312066	ENSG00000267128
ENSG00000142634	0.312065	ENSG00000175106
ENSG00000146828	0.312065	ENSG00000188822
ENSG00000136141	0.312065	ENSG00000225518
ENSG00000176542	0.312065	ENSG00000235823
ENSG00000242550	0.312062	ENSG00000268521
ENSG00000065243	0.312061	ENSG00000156026
ENSG00000103472	0.312061	ENSG00000257195
ENSG00000100592	0.312059	ENSG00000133477
ENSG00000185909	0.312059	ENSG00000275832
ENSG00000005007	0.312058	ENSG00000119865
ENSG00000222057	0.312058	ENSG00000235957
ENSG00000107679	0.312057	ENSG00000129673
ENSG00000122882	0.312055	ENSG00000177663
ENSG00000196712	0.312055	ENSG00000235101
ENSG00000044574	0.312054	ENSG00000091409
ENSG00000124659	0.312054	ENSG00000131845
ENSG00000071205	0.312054	ENSG00000185800
ENSG00000174123	0.312053	ENSG00000183475
ENSG00000172922	0.312053	ENSG00000204681
ENSG00000233016	0.312052	ENSG00000274475
ENSG00000121903	0.312051	ENSG00000183530
ENSG00000169621	0.312051	ENSG00000272767
ENSG00000125538	0.312047	ENSG00000148572
ENSG00000113811	0.312047	ENSG00000232956
ENSG00000065665	0.312046	ENSG00000136842
ENSG00000131931	0.312041	ENSG00000152464
ENSG00000185885	0.312041	ENSG00000213390
ENSG00000062598	0.31204	ENSG00000125629
ENSG00000153767	0.31204	ENSG00000236086
ENSG00000092020	0.312038	ENSG00000132692
ENSG00000153179	0.312038	ENSG00000156831
ENSG00000121289	0.312038	ENSG00000162636
ENSG00000084733	0.312037	ENSG00000167114
ENSG00000057657	0.312036	ENSG00000146433
ENSG00000160949	0.312036	ENSG00000182010
ENSG00000002726	0.312035	ENSG00000132434
ENSG00000006459	0.312035	ENSG00000143164
ENSG00000141699	0.312035	ENSG00000274211
ENSG00000281005	0.312035	ENSG00000281183
ENSG00000249302	0.312034	ENSG00000270164
ENSG00000139977	0.312033	ENSG00000273033
ENSG00000140691	0.312032	ENSG00000198523
ENSG00000138439	0.31203	ENSG00000146112
ENSG00000133193	0.31203	ENSG00000159023
ENSG00000111716	0.31203	ENSG00000213188
ENSG00000006555	0.312029	ENSG00000161405
ENSG00000216937	0.312028	ENSG00000270706
ENSG00000140675	0.312027	ENSG00000224975
ENSG00000108405	0.312024	ENSG00000127334
ENSG00000117758	0.312024	ENSG00000204923
ENSG00000079393	0.312022	ENSG00000188761
ENSG00000183475	0.312022	ENSG00000240891
ENSG00000133422	0.312018	ENSG00000164867
ENSG00000053372	0.312017	ENSG00000116221
ENSG00000120217	0.312017	ENSG00000145014
ENSG00000131748	0.312017	ENSG00000149541
ENSG00000130348	0.312017	ENSG00000153551
ENSG00000060339	0.312016	ENSG00000147164
ENSG00000164252	0.312016	ENSG00000197093
ENSG00000143797	0.312016	ENSG00000243156
ENSG00000232487	0.312016	ENSG00000257097
ENSG00000088179	0.312014	ENSG00000211772
ENSG00000118518	0.312013	ENSG00000204590
ENSG00000048740	0.312012	ENSG00000055917
ENSG00000142864	0.312011	ENSG00000147642
ENSG00000101150	0.312011	ENSG00000148335
ENSG00000136478	0.312011	ENSG00000185262
ENSG00000111696	0.312009	ENSG00000204650
ENSG00000094914	0.312008	ENSG00000112759
ENSG00000130726	0.312008	ENSG00000166508
ENSG00000127184	0.312007	ENSG00000196531
ENSG00000163519	0.312007	ENSG00000213930
ENSG00000112062	0.312006	ENSG00000139631
ENSG00000112759	0.312006	ENSG00000184731
ENSG00000141219	0.312005	ENSG00000165775
ENSG00000125629	0.312005	ENSG00000166845
ENSG00000064652	0.312002	ENSG00000169239
ENSG00000105173	0.312001	ENSG00000144647
ENSG00000139641	0.312	ENSG00000143515
ENSG00000180071	0.312	ENSG00000204860
ENSG00000106070	0.312	ENSG00000281207
ENSG00000135776	0.311999	ENSG00000173692
ENSG00000151338	0.311999	ENSG00000253669
ENSG00000117625	0.311999	ENSG00000257097
ENSG00000108091	0.311998	ENSG00000129467
ENSG00000165102	0.311998	ENSG00000230061
ENSG00000109705	0.311997	ENSG00000131196
ENSG00000105221	0.311997	ENSG00000221890
ENSG00000123329	0.311997	ENSG00000258704
ENSG00000106560	0.311996	ENSG00000196267
ENSG00000100258	0.311996	ENSG00000197756
ENSG00000154188	0.311996	ENSG00000198795
ENSG00000049541	0.311996	ENSG00000221829
ENSG00000105364	0.311994	ENSG00000166321
ENSG00000135446	0.311993	ENSG00000163947
ENSG00000013619	0.311993	ENSG00000174123
ENSG00000164252	0.311993	ENSG00000186204
ENSG00000164010	0.311993	ENSG00000187997
ENSG00000175387	0.311993	ENSG00000236144
ENSG00000136717	0.311992	ENSG00000171451
ENSG00000060982	0.311991	ENSG00000166526
ENSG00000167186	0.311991	ENSG00000170310
ENSG00000149136	0.31199	ENSG00000165283
ENSG00000157823	0.31199	ENSG00000255587
ENSG00000197013	0.31199	ENSG00000260220
ENSG00000178623	0.311989	ENSG00000184465
ENSG00000205250	0.311989	ENSG00000250361
ENSG00000167578	0.311985	ENSG00000168411
ENSG00000111344	0.311985	ENSG00000185483
ENSG00000112763	0.311984	ENSG00000141562
ENSG00000166188	0.311984	ENSG00000169991
ENSG00000166900	0.311983	ENSG00000235257
ENSG00000020181	0.311981	ENSG00000114446
ENSG00000137563	0.311981	ENSG00000182208
ENSG00000104218	0.31198	ENSG00000139641
ENSG00000057704	0.31198	ENSG00000154642
ENSG00000106415	0.311978	ENSG00000177465
ENSG00000116871	0.311977	ENSG00000198743
ENSG00000006194	0.311977	ENSG00000213277
ENSG00000168936	0.311976	ENSG00000213741
ENSG00000004777	0.311975	ENSG00000132744
ENSG00000136897	0.311975	ENSG00000197622
ENSG00000104611	0.311974	ENSG00000104859
ENSG00000156345	0.311972	ENSG00000213203
ENSG00000040633	0.311971	ENSG00000123933
ENSG00000006047	0.311971	ENSG00000183527
ENSG00000136522	0.31197	ENSG00000149658
ENSG00000179409	0.31197	ENSG00000185920
ENSG00000197157	0.31197	ENSG00000238795
ENSG00000071282	0.311969	ENSG00000168685
ENSG00000137802	0.311969	ENSG00000186710
ENSG00000107331	0.311968	ENSG00000139187
ENSG00000167419	0.311968	ENSG00000170439
ENSG00000140511	0.311968	ENSG00000196878
ENSG00000005022	0.311967	ENSG00000015285
ENSG00000085719	0.311967	ENSG00000138639
ENSG00000101096	0.311967	ENSG00000237248
ENSG00000102010	0.311966	ENSG00000184221
ENSG00000155158	0.311964	ENSG00000205045
ENSG00000120709	0.311964	ENSG00000243279
ENSG00000088325	0.311963	ENSG00000089685
ENSG00000139734	0.311962	ENSG00000185252
ENSG00000114737	0.311962	ENSG00000186532
ENSG00000046774	0.311961	ENSG00000100216
ENSG00000102543	0.311961	ENSG00000105866
ENSG00000108785	0.311961	ENSG00000147457
ENSG00000155096	0.31196	ENSG00000170310
ENSG00000128050	0.31196	ENSG00000273841
ENSG00000059588	0.311958	ENSG00000082212
ENSG00000141219	0.311954	ENSG00000151726
ENSG00000124562	0.311954	ENSG00000154723
ENSG00000086289	0.311954	ENSG00000165283
ENSG00000178573	0.311953	ENSG00000185920
ENSG00000134627	0.311952	ENSG00000138443
ENSG00000101017	0.311951	ENSG00000145721
ENSG00000198416	0.311951	ENSG00000270379
ENSG00000149269	0.31195	ENSG00000164070
ENSG00000126088	0.311947	ENSG00000160058
ENSG00000159110	0.311947	ENSG00000173598
ENSG00000131669	0.311944	ENSG00000173960
ENSG00000083799	0.311943	ENSG00000156510
ENSG00000105339	0.311942	ENSG00000133315
ENSG00000062725	0.311942	ENSG00000163599
ENSG00000138193	0.311941	ENSG00000139641
ENSG00000178700	0.311941	ENSG00000226791
ENSG00000124486	0.31194	ENSG00000148341
ENSG00000159339	0.31194	ENSG00000163874
ENSG00000181634	0.31194	ENSG00000235280
ENSG00000134243	0.311938	ENSG00000143155
ENSG00000133488	0.311938	ENSG00000164068
ENSG00000109705	0.311938	ENSG00000174136
ENSG00000163913	0.311938	ENSG00000185885
ENSG00000151689	0.311937	ENSG00000152465
ENSG00000151779	0.311936	ENSG00000176681
ENSG00000170153	0.311935	ENSG00000185404
ENSG00000223984	0.311935	ENSG00000251667
ENSG00000138764	0.311934	ENSG00000176563
ENSG00000119121	0.311934	ENSG00000188322
ENSG00000135045	0.311933	ENSG00000183597
ENSG00000173320	0.311932	ENSG00000185662
ENSG00000103197	0.311931	ENSG00000108091
ENSG00000186517	0.31193	ENSG00000213277
ENSG00000029534	0.311929	ENSG00000100347
ENSG00000132694	0.311929	ENSG00000154710
ENSG00000093167	0.311928	ENSG00000179967
ENSG00000177888	0.311927	ENSG00000183955
ENSG00000143952	0.311924	ENSG00000170801
ENSG00000206650	0.311924	ENSG00000260229
ENSG00000002745	0.311923	ENSG00000167333
ENSG00000164169	0.311923	ENSG00000176390
ENSG00000141699	0.311923	ENSG00000204946
ENSG00000123064	0.311923	ENSG00000225855
ENSG00000104177	0.311922	ENSG00000135912
ENSG00000008256	0.311921	ENSG00000085978
ENSG00000162636	0.311921	ENSG00000204271
ENSG00000175414	0.311921	ENSG00000230593
ENSG00000137770	0.311919	ENSG00000149480
ENSG00000166349	0.311919	ENSG00000223949
ENSG00000134769	0.311917	ENSG00000173818
ENSG00000127311	0.311916	ENSG00000181929
ENSG00000108599	0.311916	ENSG00000267796
ENSG00000013619	0.311914	ENSG00000156140
ENSG00000144959	0.311914	ENSG00000256269
ENSG00000136828	0.311912	ENSG00000162676
ENSG00000105982	0.311911	ENSG00000164961
ENSG00000153404	0.311911	ENSG00000169884
ENSG00000089195	0.311911	ENSG00000173110
ENSG00000182600	0.311911	ENSG00000205056
ENSG00000100918	0.311909	ENSG00000117090
ENSG00000141994	0.311908	ENSG00000248405
ENSG00000092529	0.311906	ENSG00000093167
ENSG00000162777	0.311906	ENSG00000165775
ENSG00000145014	0.311905	ENSG00000239305
ENSG00000117480	0.311903	ENSG00000128294
ENSG00000108799	0.311903	ENSG00000235101
ENSG00000055208	0.311902	ENSG00000144036
ENSG00000111913	0.311902	ENSG00000145014
ENSG00000063854	0.311902	ENSG00000197721
ENSG00000198826	0.311902	ENSG00000204706
ENSG00000144554	0.311902	ENSG00000229948
ENSG00000198523	0.311902	ENSG00000265142
ENSG00000181631	0.3119	ENSG00000198826
ENSG00000119714	0.311899	ENSG00000132912
ENSG00000102245	0.311895	ENSG00000122224
ENSG00000012779	0.311894	ENSG00000122126
ENSG00000101997	0.311894	ENSG00000135424
ENSG00000130741	0.311894	ENSG00000177485
ENSG00000162241	0.311894	ENSG00000215105
ENSG00000102245	0.311893	ENSG00000138172
ENSG00000101310	0.311893	ENSG00000169962
ENSG00000101346	0.311891	ENSG00000159461
ENSG00000117281	0.311891	ENSG00000162739
ENSG00000105088	0.311891	ENSG00000176563
ENSG00000234851	0.31189	ENSG00000240869
ENSG00000145975	0.311889	ENSG00000175787
ENSG00000153767	0.311886	ENSG00000171853
ENSG00000047597	0.311885	ENSG00000173542
ENSG00000135913	0.311885	ENSG00000174720
ENSG00000110002	0.311884	ENSG00000264538
ENSG00000156831	0.311882	ENSG00000174775
ENSG00000154359	0.311882	ENSG00000184574
ENSG00000007968	0.31188	ENSG00000082146
ENSG00000137770	0.31188	ENSG00000184557
ENSG00000149150	0.31188	ENSG00000205250
ENSG00000148339	0.311879	ENSG00000213694
ENSG00000163519	0.311878	ENSG00000168646
ENSG00000143476	0.311878	ENSG00000172915
ENSG00000102908	0.311878	ENSG00000222937
ENSG00000108506	0.311877	ENSG00000198252
ENSG00000122126	0.311876	ENSG00000135094
ENSG00000161920	0.311876	ENSG00000214851
ENSG00000130940	0.311874	ENSG00000160593
ENSG00000140526	0.311874	ENSG00000161091
ENSG00000231307	0.311874	ENSG00000252481
ENSG00000088387	0.311873	ENSG00000122705
ENSG00000117410	0.31187	ENSG00000173171
ENSG00000126561	0.311869	ENSG00000170264
ENSG00000131873	0.311869	ENSG00000174010
ENSG00000075651	0.311867	ENSG00000139631
ENSG00000058600	0.311866	ENSG00000100003
ENSG00000112200	0.311866	ENSG00000141349
ENSG00000083844	0.311866	ENSG00000141994
ENSG00000131462	0.311866	ENSG00000198959
ENSG00000109171	0.311865	ENSG00000168397
ENSG00000160593	0.311865	ENSG00000170542
ENSG00000124181	0.311865	ENSG00000256806
ENSG00000102531	0.311861	ENSG00000122223
ENSG00000175573	0.31186	ENSG00000275066
ENSG00000075340	0.311859	ENSG00000136842
ENSG00000073331	0.311858	ENSG00000165102
ENSG00000025796	0.311858	ENSG00000214021
ENSG00000133612	0.311857	ENSG00000156787
ENSG00000211931	0.311857	ENSG00000266028
ENSG00000187862	0.311854	ENSG00000229989
ENSG00000090013	0.311853	ENSG00000110693
ENSG00000136280	0.311853	ENSG00000161277
ENSG00000196776	0.311853	ENSG00000211753
ENSG00000185129	0.311853	ENSG00000240857
ENSG00000089195	0.31185	ENSG00000160593
ENSG00000169583	0.31185	ENSG00000241859
ENSG00000114902	0.311849	ENSG00000173141
ENSG00000085415	0.311848	ENSG00000185436
ENSG00000133477	0.311846	ENSG00000178921
ENSG00000082212	0.311846	ENSG00000188033
ENSG00000147082	0.311844	ENSG00000159674
ENSG00000080815	0.311843	ENSG00000143952
ENSG00000161048	0.311843	ENSG00000175197
ENSG00000089050	0.311839	ENSG00000103064
ENSG00000105619	0.311839	ENSG00000130726
ENSG00000119707	0.311838	ENSG00000139641
ENSG00000080815	0.311837	ENSG00000110881
ENSG00000115107	0.311836	ENSG00000198336
ENSG00000100364	0.311836	ENSG00000198848
ENSG00000125257	0.311835	ENSG00000185950
ENSG00000110721	0.311834	ENSG00000139793
ENSG00000044446	0.311834	ENSG00000185278
ENSG00000079462	0.311833	ENSG00000104889
ENSG00000151689	0.311833	ENSG00000168404
ENSG00000082212	0.311833	ENSG00000196712
ENSG00000170677	0.311833	ENSG00000204923
ENSG00000130826	0.311832	ENSG00000170634
ENSG00000105088	0.311831	ENSG00000114737
ENSG00000105483	0.311831	ENSG00000140564
ENSG00000112053	0.311831	ENSG00000232931
ENSG00000144824	0.31183	ENSG00000151718
ENSG00000131398	0.311829	ENSG00000221867
ENSG00000104131	0.311827	ENSG00000116752
ENSG00000111325	0.311827	ENSG00000157600
ENSG00000042062	0.311827	ENSG00000164010
ENSG00000134453	0.311827	ENSG00000198909
ENSG00000099204	0.311827	ENSG00000224940
ENSG00000102531	0.311826	ENSG00000139679
ENSG00000066735	0.311826	ENSG00000141084
ENSG00000116752	0.311826	ENSG00000158417
ENSG00000085978	0.311823	ENSG00000134061
ENSG00000100558	0.311823	ENSG00000223609
ENSG00000114735	0.311821	ENSG00000125731
ENSG00000108561	0.311821	ENSG00000165527
ENSG00000106799	0.311819	ENSG00000140320
ENSG00000158470	0.311819	ENSG00000168071
ENSG00000100401	0.311817	ENSG00000100592
ENSG00000088882	0.311816	ENSG00000100097
ENSG00000167207	0.311816	ENSG00000267272
ENSG00000150347	0.311815	ENSG00000240954
ENSG00000135365	0.311814	ENSG00000175787
ENSG00000175595	0.311813	ENSG00000183530
ENSG00000133142	0.311813	ENSG00000196507
ENSG00000091542	0.31181	ENSG00000179134
ENSG00000103353	0.31181	ENSG00000254388
ENSG00000108599	0.311809	ENSG00000155621
ENSG00000122223	0.311809	ENSG00000164291
ENSG00000139154	0.311809	ENSG00000175305
ENSG00000100647	0.311809	ENSG00000176472
ENSG00000116005	0.311806	ENSG00000176563
ENSG00000181929	0.311806	ENSG00000216937
ENSG00000112079	0.311805	ENSG00000139352
ENSG00000165685	0.311805	ENSG00000186583
ENSG00000126216	0.311803	ENSG00000168612
ENSG00000136541	0.311803	ENSG00000178966
ENSG00000112290	0.311802	ENSG00000242715
ENSG00000072858	0.311801	ENSG00000154217
ENSG00000145246	0.311797	ENSG00000154237
ENSG00000150687	0.311796	ENSG00000152804
ENSG00000103415	0.311795	ENSG00000128973
ENSG00000123124	0.311795	ENSG00000139531
ENSG00000140044	0.311794	ENSG00000175538
ENSG00000120279	0.311793	ENSG00000154188
ENSG00000196850	0.311793	ENSG00000227028
ENSG00000134453	0.311791	ENSG00000140525
ENSG00000116044	0.31179	ENSG00000141034
ENSG00000121858	0.31179	ENSG00000178974
ENSG00000062725	0.31179	ENSG00000205356
ENSG00000136938	0.31179	ENSG00000236609
ENSG00000127507	0.311788	ENSG00000232901
ENSG00000127507	0.311787	ENSG00000131748
ENSG00000115318	0.311785	ENSG00000159374
ENSG00000214160	0.311784	ENSG00000229456
ENSG00000066294	0.311783	ENSG00000165810
ENSG00000175305	0.311782	ENSG00000198821
ENSG00000089351	0.311779	ENSG00000111012
ENSG00000188033	0.311779	ENSG00000188822
ENSG00000151689	0.311779	ENSG00000226777
ENSG00000175197	0.311778	ENSG00000182489
ENSG00000118596	0.311776	ENSG00000228486
ENSG00000125885	0.311773	ENSG00000127863
ENSG00000110514	0.311773	ENSG00000165572
ENSG00000042753	0.311772	ENSG00000153827
ENSG00000144036	0.311771	ENSG00000221890
ENSG00000110721	0.31177	ENSG00000117090
ENSG00000151327	0.31177	ENSG00000166483
ENSG00000009694	0.311769	ENSG00000078808
ENSG00000118508	0.311768	ENSG00000137100
ENSG00000101150	0.311767	ENSG00000166682
ENSG00000127954	0.311767	ENSG00000174136
ENSG00000152484	0.311767	ENSG00000235908
ENSG00000171992	0.311767	ENSG00000271856
ENSG00000099889	0.311765	ENSG00000117632
ENSG00000085185	0.311765	ENSG00000136630
ENSG00000102886	0.311765	ENSG00000171853
ENSG00000122507	0.311761	ENSG00000153179
ENSG00000156171	0.311761	ENSG00000164291
ENSG00000229456	0.31176	ENSG00000259581
ENSG00000006555	0.311759	ENSG00000214826
ENSG00000167685	0.311757	ENSG00000251497
ENSG00000105889	0.311755	ENSG00000124831
ENSG00000137501	0.311755	ENSG00000145012
ENSG00000136167	0.311754	ENSG00000136280
ENSG00000141994	0.311754	ENSG00000176171
ENSG00000173726	0.311754	ENSG00000254901
ENSG00000065559	0.311752	ENSG00000139508
ENSG00000173692	0.311752	ENSG00000222365
ENSG00000106635	0.311751	ENSG00000114737
ENSG00000076351	0.31175	ENSG00000137462
ENSG00000154734	0.31175	ENSG00000164291
ENSG00000162910	0.31175	ENSG00000196666
ENSG00000134539	0.311749	ENSG00000148019
ENSG00000122223	0.311748	ENSG00000139679
ENSG00000090013	0.311747	ENSG00000130560
ENSG00000042062	0.311746	ENSG00000130821
ENSG00000239351	0.311746	ENSG00000254791
ENSG00000118690	0.311745	ENSG00000181896
ENSG00000155016	0.311744	ENSG00000166575
ENSG00000011021	0.311743	ENSG00000150867
ENSG00000033100	0.311743	ENSG00000229622
ENSG00000122223	0.311742	ENSG00000162825
ENSG00000101752	0.311741	ENSG00000169991
ENSG00000100304	0.311741	ENSG00000221867
ENSG00000069998	0.31174	ENSG00000103066
ENSG00000070495	0.31174	ENSG00000119508
ENSG00000132361	0.31174	ENSG00000244556
ENSG00000109519	0.311739	ENSG00000132646
ENSG00000150455	0.311737	ENSG00000176182
ENSG00000075234	0.311736	ENSG00000141622
ENSG00000138777	0.311736	ENSG00000164626
ENSG00000047644	0.311734	ENSG00000117155
ENSG00000111530	0.311734	ENSG00000125945
ENSG00000137770	0.311734	ENSG00000224975
ENSG00000240857	0.311733	ENSG00000261794
ENSG00000157978	0.311729	ENSG00000173320
ENSG00000198743	0.311729	ENSG00000229692
ENSG00000173320	0.311729	ENSG00000236086
ENSG00000070371	0.311728	ENSG00000196588
ENSG00000003137	0.311728	ENSG00000267041
ENSG00000124222	0.311727	ENSG00000198105
ENSG00000102886	0.311726	ENSG00000120925
ENSG00000228196	0.311725	ENSG00000235145
ENSG00000108506	0.311724	ENSG00000236086
ENSG00000158578	0.311723	ENSG00000184203
ENSG00000145012	0.311723	ENSG00000245534
ENSG00000152270	0.311722	ENSG00000159086
ENSG00000196923	0.31172	ENSG00000281106
ENSG00000083444	0.311719	ENSG00000117281
ENSG00000090971	0.311717	ENSG00000164291
ENSG00000086548	0.311717	ENSG00000173391
ENSG00000116044	0.311716	ENSG00000150977
ENSG00000169583	0.311716	ENSG00000171483
ENSG00000166900	0.311716	ENSG00000179397
ENSG00000048649	0.311714	ENSG00000138867
ENSG00000187118	0.311714	ENSG00000204923
ENSG00000136522	0.311713	ENSG00000162702
ENSG00000159618	0.311713	ENSG00000187118
ENSG00000015285	0.311712	ENSG00000229456
ENSG00000154027	0.311711	ENSG00000197457
ENSG00000136045	0.31171	ENSG00000150756
ENSG00000085063	0.31171	ENSG00000221867
ENSG00000100092	0.311709	ENSG00000111252
ENSG00000115107	0.311707	ENSG00000133026
ENSG00000006015	0.311707	ENSG00000251497
ENSG00000133657	0.311705	ENSG00000162729
ENSG00000033327	0.311705	ENSG00000171502
ENSG00000224144	0.311705	ENSG00000233237
ENSG00000150977	0.311704	ENSG00000187554
ENSG00000154188	0.311704	ENSG00000205978
ENSG00000120594	0.311702	ENSG00000124249
ENSG00000147894	0.311701	ENSG00000153147
ENSG00000135913	0.3117	ENSG00000143570
ENSG00000111339	0.311699	ENSG00000160117
ENSG00000185332	0.311698	ENSG00000205213
ENSG00000067182	0.311697	ENSG00000085832
ENSG00000162729	0.311697	ENSG00000183475
ENSG00000091542	0.311695	ENSG00000138663
ENSG00000081923	0.311692	ENSG00000147164
ENSG00000147416	0.311692	ENSG00000215458
ENSG00000104435	0.311691	ENSG00000213203
ENSG00000235740	0.311691	ENSG00000236977
ENSG00000129353	0.311689	ENSG00000143450
ENSG00000154001	0.311689	ENSG00000198910
ENSG00000235865	0.311687	ENSG00000241429
ENSG00000135655	0.311686	ENSG00000205250
ENSG00000054523	0.311686	ENSG00000239305
ENSG00000126088	0.311684	ENSG00000136842
ENSG00000024422	0.311684	ENSG00000177469
ENSG00000141994	0.311684	ENSG00000254388
ENSG00000204611	0.311683	ENSG00000290292
ENSG00000112759	0.311681	ENSG00000167363
ENSG00000117266	0.311681	ENSG00000188493
ENSG00000174327	0.31168	ENSG00000221843
ENSG00000004866	0.311679	ENSG00000152556
ENSG00000099942	0.311679	ENSG00000173548
ENSG00000154269	0.311678	ENSG00000158941
ENSG00000101916	0.311676	ENSG00000182287
ENSG00000105997	0.311676	ENSG00000183955
ENSG00000121691	0.311676	ENSG00000185909
ENSG00000153179	0.311676	ENSG00000256806
ENSG00000144589	0.311676	ENSG00000264630
ENSG00000140859	0.311675	ENSG00000148019
ENSG00000102886	0.311674	ENSG00000116497
ENSG00000104081	0.311674	ENSG00000135870
ENSG00000109705	0.311674	ENSG00000281106
ENSG00000064989	0.311673	ENSG00000198826
ENSG00000172340	0.311673	ENSG00000245848
ENSG00000104859	0.311671	ENSG00000124209
ENSG00000132646	0.311671	ENSG00000180304
ENSG00000196712	0.311671	ENSG00000213420
ENSG00000170906	0.31167	ENSG00000215251
ENSG00000086717	0.311669	ENSG00000096006
ENSG00000054523	0.311668	ENSG00000100055
ENSG00000113716	0.311668	ENSG00000176171
ENSG00000167114	0.311668	ENSG00000181929
ENSG00000157734	0.311668	ENSG00000184792
ENSG00000134109	0.311667	ENSG00000181284
ENSG00000114395	0.311666	ENSG00000172667
ENSG00000170049	0.311666	ENSG00000197653
ENSG00000204713	0.311666	ENSG00000230982
ENSG00000213185	0.311666	ENSG00000231395
ENSG00000127334	0.311664	ENSG00000138668
ENSG00000104131	0.311664	ENSG00000224470
ENSG00000043093	0.311662	ENSG00000115993
ENSG00000134453	0.311662	ENSG00000281106
ENSG00000068724	0.31166	ENSG00000143373
ENSG00000144647	0.31166	ENSG00000186812
ENSG00000185650	0.31166	ENSG00000280734
ENSG00000007062	0.311659	ENSG00000153707
ENSG00000159082	0.311659	ENSG00000203485
ENSG00000002834	0.311658	ENSG00000043143
ENSG00000117036	0.311658	ENSG00000203876
ENSG00000169962	0.311657	ENSG00000174123
ENSG00000165644	0.311657	ENSG00000186577
ENSG00000105088	0.311656	ENSG00000183955
ENSG00000088881	0.311655	ENSG00000139116
ENSG00000125945	0.311655	ENSG00000160570
ENSG00000089195	0.311655	ENSG00000168334
ENSG00000160570	0.311655	ENSG00000197622
ENSG00000133063	0.311654	ENSG00000158163
ENSG00000118263	0.311654	ENSG00000170017
ENSG00000171862	0.311654	ENSG00000269907
ENSG00000065150	0.311653	ENSG00000104219
ENSG00000166947	0.311653	ENSG00000204613
ENSG00000103351	0.311652	ENSG00000140553
ENSG00000048140	0.311651	ENSG00000104783
ENSG00000041988	0.311651	ENSG00000166845
ENSG00000108622	0.31165	ENSG00000120458
ENSG00000004487	0.311649	ENSG00000139131
ENSG00000115970	0.311649	ENSG00000164687
ENSG00000150977	0.311648	ENSG00000177807
ENSG00000080845	0.311647	ENSG00000152953
ENSG00000188033	0.311647	ENSG00000275066
ENSG00000100311	0.311646	ENSG00000105483
ENSG00000132694	0.311646	ENSG00000146592
ENSG00000073331	0.311646	ENSG00000169495
ENSG00000145723	0.311646	ENSG00000197933
ENSG00000089558	0.311644	ENSG00000259863
ENSG00000011132	0.311643	ENSG00000162695
ENSG00000198176	0.311643	ENSG00000235169
ENSG00000180189	0.311642	ENSG00000180846
ENSG00000065613	0.311642	ENSG00000185453
ENSG00000173457	0.311639	ENSG00000177868
ENSG00000136492	0.311638	ENSG00000167363
ENSG00000172243	0.311638	ENSG00000172466
ENSG00000110066	0.311637	ENSG00000170638
ENSG00000126705	0.311635	ENSG00000143224
ENSG00000106415	0.311635	ENSG00000186187
ENSG00000173548	0.311635	ENSG00000204822
ENSG00000116741	0.311635	ENSG00000273559
ENSG00000002834	0.311633	ENSG00000118363
ENSG00000143847	0.311632	ENSG00000162676
ENSG00000136938	0.311629	ENSG00000143740
ENSG00000089902	0.311629	ENSG00000154814
ENSG00000110324	0.311629	ENSG00000196664
ENSG00000225697	0.311628	ENSG00000226688
ENSG00000113758	0.311627	ENSG00000115677
ENSG00000110046	0.311627	ENSG00000253981
ENSG00000153317	0.311626	ENSG00000237977
ENSG00000172331	0.311624	ENSG00000274180
ENSG00000101384	0.311622	ENSG00000197880
ENSG00000071127	0.311621	ENSG00000140522
ENSG00000122223	0.311621	ENSG00000163053
ENSG00000140534	0.311621	ENSG00000178966
ENSG00000105323	0.311621	ENSG00000237892
ENSG00000129250	0.311619	ENSG00000151490
ENSG00000157978	0.311619	ENSG00000183475
ENSG00000130150	0.311619	ENSG00000275835
ENSG00000006695	0.311618	ENSG00000236256
ENSG00000122641	0.311614	ENSG00000173320
ENSG00000140675	0.311614	ENSG00000198909
ENSG00000131408	0.311614	ENSG00000213809
ENSG00000099956	0.311613	ENSG00000119401
ENSG00000131408	0.311613	ENSG00000196878
ENSG00000116497	0.311612	ENSG00000165271
ENSG00000108622	0.311612	ENSG00000236977
ENSG00000086666	0.311611	ENSG00000166532
ENSG00000205138	0.311611	ENSG00000249302
ENSG00000004142	0.31161	ENSG00000258951
ENSG00000156345	0.311606	ENSG00000184867
ENSG00000114648	0.311604	ENSG00000130775
ENSG00000116771	0.311602	ENSG00000117036
ENSG00000086289	0.311602	ENSG00000128050
ENSG00000136636	0.3116	ENSG00000155846
ENSG00000132429	0.3116	ENSG00000177700
ENSG00000074054	0.311599	ENSG00000243716
ENSG00000033100	0.311598	ENSG00000115541
ENSG00000151689	0.311597	ENSG00000177685
ENSG00000172803	0.311594	ENSG00000177337
ENSG00000113211	0.311593	ENSG00000185630
ENSG00000065029	0.311592	ENSG00000118058
ENSG00000175137	0.311592	ENSG00000180667
ENSG00000107331	0.311592	ENSG00000205336
ENSG00000217527	0.311592	ENSG00000236256
ENSG00000101596	0.311591	ENSG00000149260
ENSG00000198948	0.311591	ENSG00000261286
ENSG00000101935	0.311591	ENSG00000275832
ENSG00000103064	0.311589	ENSG00000120910
ENSG00000111339	0.311589	ENSG00000133488
ENSG00000079435	0.311589	ENSG00000172663
ENSG00000123500	0.311589	ENSG00000214021
ENSG00000181143	0.311589	ENSG00000261556
ENSG00000119509	0.311588	ENSG00000131652
ENSG00000103197	0.311587	ENSG00000119396
ENSG00000019991	0.311587	ENSG00000121753
ENSG00000116793	0.311587	ENSG00000146072
ENSG00000175322	0.311587	ENSG00000235674
ENSG00000100592	0.311585	ENSG00000124098
ENSG00000100241	0.311585	ENSG00000153179
ENSG00000151729	0.311584	ENSG00000166260
ENSG00000180357	0.311583	ENSG00000205683
ENSG00000136213	0.311583	ENSG00000263787
ENSG00000119862	0.311582	ENSG00000204860
ENSG00000102302	0.311582	ENSG00000230872
ENSG00000013563	0.311581	ENSG00000147457
ENSG00000170915	0.311581	ENSG00000263002
ENSG00000150347	0.311576	ENSG00000156831
ENSG00000136929	0.311576	ENSG00000188175
ENSG00000134365	0.311575	ENSG00000172663
ENSG00000198743	0.311575	ENSG00000267041
ENSG00000141349	0.311574	ENSG00000168116
ENSG00000153066	0.311574	ENSG00000186866
ENSG00000157653	0.311573	ENSG00000180530
ENSG00000105643	0.31157	ENSG00000150977
ENSG00000150753	0.311568	ENSG00000175073
ENSG00000130768	0.311568	ENSG00000181652
ENSG00000171115	0.311568	ENSG00000185252
ENSG00000186047	0.311568	ENSG00000213763
ENSG00000119771	0.311568	ENSG00000255040
ENSG00000102221	0.311565	ENSG00000163781
ENSG00000102543	0.311564	ENSG00000122126
ENSG00000007968	0.311564	ENSG00000132819
ENSG00000007541	0.311564	ENSG00000187266
ENSG00000041357	0.31156	ENSG00000138764
ENSG00000140320	0.31156	ENSG00000180035
ENSG00000138801	0.31156	ENSG00000214455
ENSG00000074966	0.311559	ENSG00000196159
ENSG00000087085	0.311558	ENSG00000131462
ENSG00000166902	0.311556	ENSG00000180871
ENSG00000107771	0.311555	ENSG00000118640
ENSG00000140030	0.311554	ENSG00000181191
ENSG00000008405	0.311552	ENSG00000141736
ENSG00000212443	0.311549	ENSG00000219146
ENSG00000091039	0.311546	ENSG00000104671
ENSG00000076984	0.311546	ENSG00000121690
ENSG00000121903	0.311546	ENSG00000140749
ENSG00000147168	0.311546	ENSG00000182718
ENSG00000215414	0.311546	ENSG00000245694
ENSG00000131469	0.311545	ENSG00000162819
ENSG00000157578	0.311545	ENSG00000162873
ENSG00000089127	0.311545	ENSG00000177989
ENSG00000135446	0.311544	ENSG00000213160
ENSG00000113716	0.311544	ENSG00000259746
ENSG00000141562	0.311543	ENSG00000158856
ENSG00000092847	0.311542	ENSG00000196576
ENSG00000133816	0.311542	ENSG00000197756
ENSG00000156345	0.311541	ENSG00000178726
ENSG00000155792	0.311541	ENSG00000179593
ENSG00000095637	0.31154	ENSG00000135776
ENSG00000137770	0.31154	ENSG00000167333
ENSG00000181830	0.31154	ENSG00000198826
ENSG00000042062	0.311538	ENSG00000101935
ENSG00000004939	0.311538	ENSG00000188994
ENSG00000113575	0.311537	ENSG00000161509
ENSG00000120055	0.311535	ENSG00000174238
ENSG00000163374	0.311534	ENSG00000179134
ENSG00000106809	0.311533	ENSG00000141034
ENSG00000111726	0.311533	ENSG00000145354
ENSG00000100558	0.311533	ENSG00000189056
ENSG00000003147	0.311533	ENSG00000221890
ENSG00000130255	0.311531	ENSG00000213741
ENSG00000175931	0.31153	ENSG00000184481
ENSG00000154734	0.31153	ENSG00000188033
ENSG00000154274	0.31153	ENSG00000213694
ENSG00000121858	0.311529	ENSG00000124508
ENSG00000099194	0.311529	ENSG00000145014
ENSG00000161405	0.311528	ENSG00000171451
ENSG00000103534	0.311527	ENSG00000133488
ENSG00000100068	0.311527	ENSG00000141034
ENSG00000167994	0.311524	ENSG00000197721
ENSG00000035403	0.311523	ENSG00000157978
ENSG00000140526	0.311522	ENSG00000160097
ENSG00000198270	0.311522	ENSG00000198874
ENSG00000131828	0.311521	ENSG00000149260
ENSG00000120217	0.311519	ENSG00000130208
ENSG00000129667	0.311519	ENSG00000149136
ENSG00000167333	0.311519	ENSG00000185436
ENSG00000154473	0.311519	ENSG00000228663
ENSG00000155275	0.311518	ENSG00000163376
ENSG00000173391	0.311518	ENSG00000244627
ENSG00000183813	0.311517	ENSG00000198547
ENSG00000111206	0.311516	ENSG00000167257
ENSG00000065357	0.311514	ENSG00000122224
ENSG00000020256	0.311511	ENSG00000162636
ENSG00000090975	0.311508	ENSG00000100225
ENSG00000103160	0.311508	ENSG00000170915
ENSG00000240905	0.311508	ENSG00000261336
ENSG00000035115	0.311506	ENSG00000221843
ENSG00000130826	0.311504	ENSG00000147383
ENSG00000123595	0.311504	ENSG00000226200
ENSG00000176124	0.311503	ENSG00000186409
ENSG00000121691	0.311502	ENSG00000144647
ENSG00000071537	0.311501	ENSG00000137770
ENSG00000189221	0.3115	ENSG00000239704
ENSG00000127863	0.311499	ENSG00000146858
ENSG00000072042	0.311497	ENSG00000135720
ENSG00000141576	0.311497	ENSG00000232021
ENSG00000242371	0.311497	ENSG00000251546
ENSG00000106819	0.311495	ENSG00000149474
ENSG00000188822	0.311493	ENSG00000198538
ENSG00000106328	0.311493	ENSG00000222108
ENSG00000116044	0.311491	ENSG00000139832
ENSG00000100889	0.311491	ENSG00000165775
ENSG00000101425	0.31149	ENSG00000146247
ENSG00000130826	0.31149	ENSG00000186847
ENSG00000128000	0.311488	ENSG00000165156
ENSG00000166569	0.311488	ENSG00000225447
ENSG00000226469	0.311488	ENSG00000263787
ENSG00000005893	0.311486	ENSG00000156535
ENSG00000002726	0.311485	ENSG00000062716
ENSG00000135338	0.311484	ENSG00000183527
ENSG00000169957	0.311484	ENSG00000281398
ENSG00000125733	0.311483	ENSG00000172840
ENSG00000169239	0.311482	ENSG00000197622
ENSG00000146122	0.311482	ENSG00000197860
ENSG00000101138	0.31148	ENSG00000113300
ENSG00000137343	0.31148	ENSG00000153561
ENSG00000148400	0.311479	ENSG00000150347
ENSG00000160856	0.311479	ENSG00000211454
ENSG00000082212	0.311476	ENSG00000141699
ENSG00000123700	0.311476	ENSG00000146112
ENSG00000116747	0.311476	ENSG00000164934
ENSG00000070961	0.311476	ENSG00000167874
ENSG00000159339	0.311475	ENSG00000198133
ENSG00000213188	0.311475	ENSG00000240853
ENSG00000063169	0.311474	ENSG00000235437
ENSG00000002834	0.311472	ENSG00000240954
ENSG00000117983	0.31147	ENSG00000136383
ENSG00000152939	0.31147	ENSG00000173898
ENSG00000138182	0.311469	ENSG00000173226
ENSG00000166188	0.311469	ENSG00000275111
ENSG00000124215	0.311468	ENSG00000179409
ENSG00000090932	0.311467	ENSG00000134042
ENSG00000008394	0.311467	ENSG00000162654
ENSG00000163655	0.311467	ENSG00000174886
ENSG00000111696	0.311466	ENSG00000138772
ENSG00000127954	0.311466	ENSG00000143450
ENSG00000114739	0.311466	ENSG00000168615
ENSG00000146094	0.311466	ENSG00000179967
ENSG00000251667	0.311466	ENSG00000279078
ENSG00000071655	0.311465	ENSG00000111530
ENSG00000077063	0.311465	ENSG00000198642
ENSG00000177888	0.311464	ENSG00000183475
ENSG00000017483	0.311463	ENSG00000087085
ENSG00000135736	0.311463	ENSG00000156787
ENSG00000105088	0.311463	ENSG00000158411
ENSG00000047597	0.311461	ENSG00000135045
ENSG00000105829	0.311459	ENSG00000111269
ENSG00000113369	0.311459	ENSG00000161970
ENSG00000104763	0.311458	ENSG00000122257
ENSG00000136161	0.311457	ENSG00000250510
ENSG00000170180	0.311455	ENSG00000197312
ENSG00000089486	0.311454	ENSG00000154124
ENSG00000106665	0.311453	ENSG00000164830
ENSG00000168496	0.311452	ENSG00000173848
ENSG00000157978	0.311452	ENSG00000175197
ENSG00000140675	0.311451	ENSG00000162636
ENSG00000124508	0.311449	ENSG00000185436
ENSG00000094631	0.311448	ENSG00000185278
ENSG00000123124	0.311447	ENSG00000124181
ENSG00000100522	0.311446	ENSG00000187994
ENSG00000080947	0.311445	ENSG00000134516
ENSG00000116871	0.311444	ENSG00000205559
ENSG00000206965	0.311444	ENSG00000224747
ENSG00000188033	0.311444	ENSG00000236609
ENSG00000080819	0.311442	ENSG00000198336
ENSG00000112062	0.31144	ENSG00000138185
ENSG00000139116	0.311439	ENSG00000178573
ENSG00000172663	0.311438	ENSG00000197448
ENSG00000107140	0.311437	ENSG00000132434
ENSG00000006530	0.311437	ENSG00000141458
ENSG00000162729	0.311437	ENSG00000169239
ENSG00000006451	0.311436	ENSG00000119772
ENSG00000132781	0.311434	ENSG00000180626
ENSG00000136813	0.311434	ENSG00000182183
ENSG00000118777	0.311433	ENSG00000124486
ENSG00000177169	0.311433	ENSG00000197622
ENSG00000149541	0.311431	ENSG00000197362
ENSG00000119705	0.31143	ENSG00000131748
ENSG00000079435	0.311429	ENSG00000103227
ENSG00000124209	0.311429	ENSG00000170915
ENSG00000071127	0.311428	ENSG00000164105
ENSG00000197157	0.311428	ENSG00000211460
ENSG00000158201	0.311427	ENSG00000164920
ENSG00000107679	0.311427	ENSG00000198523
ENSG00000109184	0.311425	ENSG00000211584
ENSG00000102738	0.311424	ENSG00000107338
ENSG00000169129	0.311423	ENSG00000170915
ENSG00000135720	0.311423	ENSG00000198909
ENSG00000084110	0.311422	ENSG00000134323
ENSG00000183475	0.311422	ENSG00000197056
ENSG00000132361	0.31142	ENSG00000142765
ENSG00000130717	0.311419	ENSG00000160325
ENSG00000069248	0.311419	ENSG00000277258
ENSG00000086548	0.311418	ENSG00000122641
ENSG00000183431	0.311417	ENSG00000213203
ENSG00000156531	0.311416	ENSG00000156968
ENSG00000111364	0.311416	ENSG00000162734
ENSG00000147123	0.311414	ENSG00000155115
ENSG00000126861	0.311413	ENSG00000275066
ENSG00000029534	0.311412	ENSG00000043093
ENSG00000166881	0.311411	ENSG00000174579
ENSG00000131398	0.31141	ENSG00000154269
ENSG00000161405	0.31141	ENSG00000167987
ENSG00000163251	0.311409	ENSG00000183111
ENSG00000142599	0.311408	ENSG00000275183
ENSG00000107862	0.311406	ENSG00000167553
ENSG00000130208	0.311405	ENSG00000181830
ENSG00000074966	0.311404	ENSG00000122484
ENSG00000165609	0.311404	ENSG00000248415
ENSG00000162144	0.311403	ENSG00000185963
ENSG00000071073	0.311402	ENSG00000113657
ENSG00000005513	0.311402	ENSG00000114739
ENSG00000166188	0.311402	ENSG00000196712
ENSG00000124177	0.3114	ENSG00000144036
ENSG00000162695	0.3114	ENSG00000163507
ENSG00000174547	0.3114	ENSG00000205871
ENSG00000152939	0.3114	ENSG00000214826
ENSG00000113300	0.311397	ENSG00000186272
ENSG00000072736	0.311396	ENSG00000137177
ENSG00000172270	0.311396	ENSG00000197465
ENSG00000099956	0.311395	ENSG00000110066
ENSG00000143842	0.311395	ENSG00000169957
ENSG00000113716	0.311395	ENSG00000221843
ENSG00000160613	0.311392	ENSG00000162695
ENSG00000170915	0.311391	ENSG00000270706
ENSG00000102010	0.31139	ENSG00000154642
ENSG00000115421	0.31139	ENSG00000172840
ENSG00000080293	0.311388	ENSG00000116741
ENSG00000171612	0.311387	ENSG00000197008
ENSG00000178605	0.311386	ENSG00000182809
ENSG00000111339	0.311385	ENSG00000147454
ENSG00000117394	0.311385	ENSG00000166793
ENSG00000158006	0.311385	ENSG00000182010
ENSG00000106560	0.311383	ENSG00000139618
ENSG00000100207	0.311383	ENSG00000198455
ENSG00000069667	0.311382	ENSG00000071894
ENSG00000067560	0.31138	ENSG00000203737
ENSG00000117983	0.311378	ENSG00000125945
ENSG00000017260	0.311378	ENSG00000155792
ENSG00000124574	0.311378	ENSG00000237943
ENSG00000127954	0.311377	ENSG00000129158
ENSG00000162927	0.311376	ENSG00000163877
ENSG00000140030	0.311376	ENSG00000213203
ENSG00000176563	0.311376	ENSG00000240505
ENSG00000093183	0.311376	ENSG00000267750
ENSG00000175711	0.311373	ENSG00000263002
ENSG00000091039	0.311372	ENSG00000149308
ENSG00000164576	0.311372	ENSG00000185753
ENSG00000100979	0.311371	ENSG00000153071
ENSG00000089351	0.31137	ENSG00000106560
ENSG00000111785	0.31137	ENSG00000125746
ENSG00000162241	0.31137	ENSG00000265491
ENSG00000057935	0.311369	ENSG00000141040
ENSG00000122507	0.311368	ENSG00000140522
ENSG00000120533	0.311367	ENSG00000131828
ENSG00000164405	0.311366	ENSG00000173660
ENSG00000089195	0.311365	ENSG00000196878
ENSG00000113441	0.311364	ENSG00000143889
ENSG00000151726	0.311364	ENSG00000204611
ENSG00000162702	0.311364	ENSG00000269956
ENSG00000162971	0.311363	ENSG00000234684
ENSG00000121570	0.311363	ENSG00000287151
ENSG00000178974	0.311361	ENSG00000213613
ENSG00000156521	0.311361	ENSG00000224051
ENSG00000114737	0.311358	ENSG00000128000
ENSG00000124374	0.311356	ENSG00000204611
ENSG00000166260	0.311356	ENSG00000281106
ENSG00000134297	0.311355	ENSG00000134697
ENSG00000151117	0.311354	ENSG00000198734
ENSG00000113448	0.311353	ENSG00000196664
ENSG00000180089	0.311353	ENSG00000197312
ENSG00000155962	0.311353	ENSG00000221867
ENSG00000069667	0.311353	ENSG00000235740
ENSG00000142507	0.311353	ENSG00000238025
ENSG00000103415	0.311352	ENSG00000127863
ENSG00000129353	0.311352	ENSG00000134460
ENSG00000041357	0.311352	ENSG00000227028
ENSG00000109762	0.311352	ENSG00000233723
ENSG00000080819	0.311351	ENSG00000250361
ENSG00000184635	0.31135	ENSG00000264522
ENSG00000173542	0.311349	ENSG00000175449
ENSG00000213188	0.311349	ENSG00000229456
ENSG00000101752	0.311348	ENSG00000148400
ENSG00000120322	0.311344	ENSG00000232044
ENSG00000072274	0.311342	ENSG00000188690
ENSG00000123124	0.311341	ENSG00000172985
ENSG00000055118	0.311341	ENSG00000198176
ENSG00000124091	0.31134	ENSG00000129467
ENSG00000124209	0.311339	ENSG00000127334
ENSG00000197622	0.311339	ENSG00000213694
ENSG00000136280	0.311338	ENSG00000142765
ENSG00000100243	0.311338	ENSG00000174574
ENSG00000204681	0.311337	ENSG00000213918
ENSG00000042493	0.311336	ENSG00000168461
ENSG00000186001	0.311336	ENSG00000205784
ENSG00000102221	0.311333	ENSG00000171105
ENSG00000064652	0.311331	ENSG00000143450
ENSG00000090621	0.31133	ENSG00000130475
ENSG00000004897	0.311329	ENSG00000180089
ENSG00000073331	0.311328	ENSG00000117569
ENSG00000085063	0.311328	ENSG00000184575
ENSG00000122641	0.311325	ENSG00000148154
ENSG00000067606	0.311325	ENSG00000162729
ENSG00000149136	0.311325	ENSG00000177469
ENSG00000161281	0.311324	ENSG00000188822
ENSG00000122224	0.311323	ENSG00000162777
ENSG00000181896	0.311323	ENSG00000197694
ENSG00000159618	0.311323	ENSG00000223878
ENSG00000099937	0.311322	ENSG00000178229
ENSG00000100558	0.311321	ENSG00000159023
ENSG00000130768	0.31132	ENSG00000181896
ENSG00000112081	0.31132	ENSG00000205544
ENSG00000111913	0.311319	ENSG00000275111
ENSG00000094914	0.311317	ENSG00000106560
ENSG00000100979	0.311316	ENSG00000139508
ENSG00000090060	0.311316	ENSG00000161509
ENSG00000023516	0.311316	ENSG00000180549
ENSG00000102312	0.311315	ENSG00000129116
ENSG00000143256	0.311315	ENSG00000227063
ENSG00000140511	0.311314	ENSG00000174151
ENSG00000169220	0.311313	ENSG00000179454
ENSG00000204227	0.311312	ENSG00000222108
ENSG00000214429	0.311312	ENSG00000223546
ENSG00000185420	0.311312	ENSG00000271503
ENSG00000105483	0.311311	ENSG00000164366
ENSG00000070214	0.311311	ENSG00000221843
ENSG00000085185	0.311308	ENSG00000138777
ENSG00000075240	0.311308	ENSG00000145012
ENSG00000086717	0.311308	ENSG00000156026
ENSG00000106803	0.311307	ENSG00000164934
ENSG00000117862	0.311307	ENSG00000181467
ENSG00000088179	0.311305	ENSG00000166289
ENSG00000103415	0.311304	ENSG00000105483
ENSG00000235169	0.311302	ENSG00000256269
ENSG00000111339	0.311301	ENSG00000151474
ENSG00000168092	0.311301	ENSG00000186566
ENSG00000122958	0.3113	ENSG00000161547
ENSG00000167393	0.3113	ENSG00000203791
ENSG00000147010	0.311299	ENSG00000232564
ENSG00000137462	0.311298	ENSG00000140030
ENSG00000117481	0.311298	ENSG00000147180
ENSG00000122257	0.311297	ENSG00000268500
ENSG00000099849	0.311295	ENSG00000172167
ENSG00000130706	0.311295	ENSG00000179271
ENSG00000089876	0.311294	ENSG00000103313
ENSG00000076685	0.311293	ENSG00000091542
ENSG00000111726	0.311292	ENSG00000163554
ENSG00000118363	0.311292	ENSG00000164687
ENSG00000130544	0.311291	ENSG00000236086
ENSG00000172977	0.31129	ENSG00000214013
ENSG00000096433	0.311288	ENSG00000129968
ENSG00000102908	0.311288	ENSG00000140463
ENSG00000173705	0.311288	ENSG00000197948
ENSG00000085719	0.311286	ENSG00000102057
ENSG00000011426	0.311286	ENSG00000124508
ENSG00000106560	0.311286	ENSG00000156510
ENSG00000002834	0.311286	ENSG00000232021
ENSG00000048028	0.311284	ENSG00000107679
ENSG00000105483	0.311284	ENSG00000172663
ENSG00000136048	0.311283	ENSG00000185650
ENSG00000151726	0.311281	ENSG00000175538
ENSG00000104450	0.31128	ENSG00000197818
ENSG00000121858	0.311279	ENSG00000168229
ENSG00000126062	0.311278	ENSG00000136383
ENSG00000120805	0.311278	ENSG00000204380
ENSG00000128815	0.311277	ENSG00000234650
ENSG00000127152	0.311276	ENSG00000165879
ENSG00000168389	0.311276	ENSG00000180061
ENSG00000142798	0.311275	ENSG00000235641
ENSG00000140564	0.311274	ENSG00000185220
ENSG00000013306	0.311271	ENSG00000142949
ENSG00000114268	0.311271	ENSG00000172732
ENSG00000179409	0.311271	ENSG00000189221
ENSG00000055208	0.31127	ENSG00000109705
ENSG00000072364	0.311269	ENSG00000115310
ENSG00000011426	0.311268	ENSG00000146828
ENSG00000121289	0.311268	ENSG00000156345
ENSG00000131196	0.311268	ENSG00000182885
ENSG00000122515	0.311267	ENSG00000223984
ENSG00000156482	0.311266	ENSG00000162385
ENSG00000147454	0.311265	ENSG00000167986
ENSG00000233559	0.311265	ENSG00000263787
ENSG00000174123	0.311264	ENSG00000198538
ENSG00000004779	0.311264	ENSG00000204922
ENSG00000124541	0.311264	ENSG00000240905
ENSG00000123143	0.311263	ENSG00000181544
ENSG00000171044	0.311262	ENSG00000177694
ENSG00000163947	0.31126	ENSG00000165533
ENSG00000111845	0.311259	ENSG00000148204
ENSG00000047932	0.311259	ENSG00000164081
ENSG00000146021	0.311258	ENSG00000169180
ENSG00000121858	0.311257	ENSG00000134297
ENSG00000011451	0.311257	ENSG00000223984
ENSG00000108255	0.311255	ENSG00000166747
ENSG00000136237	0.311255	ENSG00000223949
ENSG00000168496	0.311255	ENSG00000235162
ENSG00000101138	0.311254	ENSG00000171097
ENSG00000232021	0.311254	ENSG00000280734
ENSG00000124209	0.311253	ENSG00000181929
ENSG00000113657	0.311252	ENSG00000116497
ENSG00000135835	0.311252	ENSG00000140691
ENSG00000120519	0.311251	ENSG00000156958
ENSG00000138663	0.311249	ENSG00000198064
ENSG00000165801	0.311249	ENSG00000214872
ENSG00000132801	0.311248	ENSG00000167118
ENSG00000166188	0.311248	ENSG00000281207
ENSG00000122507	0.311246	ENSG00000180871
ENSG00000171161	0.311246	ENSG00000248333
ENSG00000114423	0.311245	ENSG00000163297
ENSG00000107651	0.311245	ENSG00000185252
ENSG00000169718	0.311245	ENSG00000243716
ENSG00000121691	0.311243	ENSG00000124486
ENSG00000078668	0.311242	ENSG00000128050
ENSG00000154734	0.311241	ENSG00000168229
ENSG00000015133	0.311241	ENSG00000245105
ENSG00000146122	0.311239	ENSG00000164236
ENSG00000161996	0.311239	ENSG00000176153
ENSG00000004779	0.311238	ENSG00000198909
ENSG00000230872	0.311237	ENSG00000275793
ENSG00000119714	0.311236	ENSG00000139977
ENSG00000112079	0.311235	ENSG00000128973
ENSG00000141753	0.311235	ENSG00000181404
ENSG00000105619	0.311235	ENSG00000235613
ENSG00000100151	0.311235	ENSG00000245954
ENSG00000116213	0.311233	ENSG00000157388
ENSG00000019102	0.311233	ENSG00000248283
ENSG00000111252	0.311232	ENSG00000139977
ENSG00000141582	0.311231	ENSG00000272767
ENSG00000161509	0.311229	ENSG00000189298
ENSG00000116138	0.311229	ENSG00000256806
ENSG00000121858	0.311228	ENSG00000143315
ENSG00000177483	0.311228	ENSG00000187838
ENSG00000086666	0.311228	ENSG00000215244
ENSG00000101079	0.311227	ENSG00000173391
ENSG00000159374	0.311227	ENSG00000178904
ENSG00000118200	0.311224	ENSG00000181045
ENSG00000214367	0.311224	ENSG00000262943
ENSG00000101290	0.311223	ENSG00000104859
ENSG00000101040	0.311223	ENSG00000156140
ENSG00000185607	0.311222	ENSG00000213277
ENSG00000063127	0.311221	ENSG00000162836
ENSG00000113448	0.311221	ENSG00000198538
ENSG00000005844	0.311219	ENSG00000198909
ENSG00000140848	0.311218	ENSG00000158163
ENSG00000101350	0.311217	ENSG00000122223
ENSG00000113282	0.311217	ENSG00000169180
ENSG00000105176	0.311216	ENSG00000155792
ENSG00000105254	0.311215	ENSG00000149136
ENSG00000108785	0.311215	ENSG00000273559
ENSG00000110911	0.311214	ENSG00000167536
ENSG00000116251	0.311212	ENSG00000124193
ENSG00000048740	0.311212	ENSG00000188493
ENSG00000023330	0.311211	ENSG00000162676
ENSG00000137770	0.311211	ENSG00000239305
ENSG00000119707	0.31121	ENSG00000124374
ENSG00000081019	0.31121	ENSG00000180035
ENSG00000088451	0.31121	ENSG00000198826
ENSG00000147548	0.311209	ENSG00000170017
ENSG00000131196	0.311208	ENSG00000134453
ENSG00000099849	0.311207	ENSG00000169129
ENSG00000060339	0.311207	ENSG00000230590
ENSG00000002745	0.311205	ENSG00000105643
ENSG00000002834	0.311203	ENSG00000104859
ENSG00000116871	0.311202	ENSG00000134297
ENSG00000086548	0.311202	ENSG00000182885
ENSG00000183137	0.311202	ENSG00000185043
ENSG00000101997	0.311201	ENSG00000244627
ENSG00000142507	0.311201	ENSG00000270429
ENSG00000126561	0.311199	ENSG00000143013
ENSG00000127870	0.311199	ENSG00000166532
ENSG00000162636	0.311199	ENSG00000180626
ENSG00000198743	0.311198	ENSG00000239503
ENSG00000086827	0.311197	ENSG00000107679
ENSG00000118596	0.311197	ENSG00000135446
ENSG00000168329	0.311197	ENSG00000181634
ENSG00000132361	0.311196	ENSG00000196776
ENSG00000196453	0.311196	ENSG00000225855
ENSG00000117411	0.311195	ENSG00000138442
ENSG00000161996	0.311195	ENSG00000170677
ENSG00000080839	0.311192	ENSG00000108854
ENSG00000101911	0.311192	ENSG00000120458
ENSG00000178573	0.31119	ENSG00000235162
ENSG00000141429	0.311189	ENSG00000182400
ENSG00000146700	0.311189	ENSG00000237943
ENSG00000179397	0.311189	ENSG00000259823
ENSG00000100324	0.311188	ENSG00000137103
ENSG00000086730	0.311186	ENSG00000189238
ENSG00000137502	0.311185	ENSG00000164252
ENSG00000116747	0.311185	ENSG00000168936
ENSG00000086504	0.311184	ENSG00000108091
ENSG00000135720	0.311184	ENSG00000150347
ENSG00000110911	0.311184	ENSG00000167705
ENSG00000021574	0.311183	ENSG00000106799
ENSG00000101266	0.311183	ENSG00000165644
ENSG00000020256	0.311182	ENSG00000183475
ENSG00000129749	0.31118	ENSG00000135722
ENSG00000102572	0.311179	ENSG00000130023
ENSG00000085998	0.311178	ENSG00000125731
ENSG00000002016	0.311177	ENSG00000004779
ENSG00000149260	0.311174	ENSG00000149636
ENSG00000131067	0.311174	ENSG00000198832
ENSG00000080947	0.311172	ENSG00000213390
ENSG00000138081	0.311171	ENSG00000165416
ENSG00000074966	0.31117	ENSG00000183963
ENSG00000102098	0.31117	ENSG00000188848
ENSG00000111445	0.311168	ENSG00000138835
ENSG00000131748	0.311168	ENSG00000186847
ENSG00000165156	0.311168	ENSG00000263874
ENSG00000128159	0.311167	ENSG00000139291
ENSG00000119772	0.311166	ENSG00000131378
ENSG00000143319	0.311163	ENSG00000188997
ENSG00000084774	0.311163	ENSG00000198722
ENSG00000135446	0.311161	ENSG00000189221
ENSG00000149541	0.31116	ENSG00000179241
ENSG00000135870	0.311159	ENSG00000257913
ENSG00000100092	0.311157	ENSG00000132334
ENSG00000141404	0.311157	ENSG00000167747
ENSG00000134255	0.311156	ENSG00000141429
ENSG00000163156	0.311156	ENSG00000254791
ENSG00000108551	0.311155	ENSG00000243335
ENSG00000129749	0.311154	ENSG00000146828
ENSG00000109171	0.311152	ENSG00000129292
ENSG00000123700	0.311151	ENSG00000276043
ENSG00000114812	0.31115	ENSG00000152749
ENSG00000164220	0.311149	ENSG00000168795
ENSG00000121858	0.311146	ENSG00000143515
ENSG00000150687	0.311146	ENSG00000188322
ENSG00000261480	0.311146	ENSG00000287151
ENSG00000117475	0.311145	ENSG00000118363
ENSG00000100934	0.311145	ENSG00000213185
ENSG00000132801	0.311144	ENSG00000162636
ENSG00000136732	0.311143	ENSG00000165487
ENSG00000023909	0.311142	ENSG00000122367
ENSG00000166747	0.31114	ENSG00000197566
ENSG00000106635	0.31114	ENSG00000214826
ENSG00000140795	0.311137	ENSG00000167723
ENSG00000232487	0.311137	ENSG00000270429
ENSG00000119707	0.311136	ENSG00000197948
ENSG00000126861	0.311134	ENSG00000139734
ENSG00000136897	0.311134	ENSG00000162729
ENSG00000003137	0.311134	ENSG00000188266
ENSG00000159674	0.311134	ENSG00000232434
ENSG00000138795	0.311132	ENSG00000173960
ENSG00000138674	0.311131	ENSG00000169905
ENSG00000101997	0.31113	ENSG00000132010
ENSG00000006432	0.311128	ENSG00000049541
ENSG00000142173	0.311127	ENSG00000153395
ENSG00000070182	0.311126	ENSG00000170832
ENSG00000166323	0.311126	ENSG00000179841
ENSG00000184557	0.311126	ENSG00000225518
ENSG00000121289	0.311124	ENSG00000213694
ENSG00000167797	0.311124	ENSG00000235437
ENSG00000067606	0.311123	ENSG00000140511
ENSG00000135960	0.311122	ENSG00000197948
ENSG00000071073	0.311121	ENSG00000100918
ENSG00000030066	0.311121	ENSG00000164180
ENSG00000006015	0.311121	ENSG00000168137
ENSG00000083844	0.311121	ENSG00000185220
ENSG00000063169	0.311121	ENSG00000197111
ENSG00000140044	0.31112	ENSG00000160593
ENSG00000111726	0.31112	ENSG00000235169
ENSG00000085719	0.311119	ENSG00000102543
ENSG00000168137	0.311119	ENSG00000185664
ENSG00000100425	0.311117	ENSG00000204389
ENSG00000125746	0.311116	ENSG00000142765
ENSG00000150687	0.311116	ENSG00000166289
ENSG00000035403	0.311115	ENSG00000121858
ENSG00000182670	0.311115	ENSG00000221890
ENSG00000068323	0.311114	ENSG00000071462
ENSG00000120458	0.311114	ENSG00000168612
ENSG00000118046	0.311112	ENSG00000171914
ENSG00000168404	0.311112	ENSG00000253651
ENSG00000057704	0.311111	ENSG00000181634
ENSG00000072858	0.311111	ENSG00000224383
ENSG00000147164	0.31111	ENSG00000229456
ENSG00000118058	0.311107	ENSG00000140553
ENSG00000116675	0.311107	ENSG00000205639
ENSG00000231307	0.311107	ENSG00000251667
ENSG00000073464	0.311106	ENSG00000116212
ENSG00000116793	0.311106	ENSG00000123836
ENSG00000086289	0.311106	ENSG00000170310
ENSG00000091039	0.311105	ENSG00000136383
ENSG00000119396	0.311103	ENSG00000156642
ENSG00000130768	0.311101	ENSG00000156299
ENSG00000089006	0.3111	ENSG00000196323
ENSG00000091409	0.3111	ENSG00000228956
ENSG00000162636	0.311097	ENSG00000228486
ENSG00000132640	0.311097	ENSG00000245164
ENSG00000080815	0.311095	ENSG00000093167
ENSG00000088035	0.311095	ENSG00000114054
ENSG00000111696	0.311094	ENSG00000123124
ENSG00000231395	0.311094	ENSG00000275793
ENSG00000121989	0.311093	ENSG00000150753
ENSG00000167578	0.311093	ENSG00000273841
ENSG00000113389	0.311092	ENSG00000159459
ENSG00000156471	0.311092	ENSG00000165025
ENSG00000185262	0.311092	ENSG00000186204
ENSG00000057252	0.311091	ENSG00000134058
ENSG00000147059	0.311091	ENSG00000169203
ENSG00000127311	0.311086	ENSG00000127334
ENSG00000188672	0.311086	ENSG00000197465
ENSG00000122068	0.311085	ENSG00000197249
ENSG00000165115	0.311083	ENSG00000198663
ENSG00000101997	0.311083	ENSG00000213347
ENSG00000152953	0.311083	ENSG00000229456
ENSG00000138172	0.311082	ENSG00000147443
ENSG00000121858	0.311082	ENSG00000290292
ENSG00000079308	0.311081	ENSG00000095637
ENSG00000106785	0.311081	ENSG00000132286
ENSG00000101096	0.31108	ENSG00000198821
ENSG00000116990	0.31108	ENSG00000226091
ENSG00000156453	0.311079	ENSG00000175305
ENSG00000127564	0.311078	ENSG00000237649
ENSG00000012779	0.311077	ENSG00000226688
ENSG00000057704	0.311077	ENSG00000235280
ENSG00000103037	0.311072	ENSG00000183864
ENSG00000198743	0.311072	ENSG00000247596
ENSG00000128438	0.311071	ENSG00000153317
ENSG00000101997	0.31107	ENSG00000116691
ENSG00000168411	0.31107	ENSG00000170677
ENSG00000015285	0.311069	ENSG00000237758
ENSG00000100068	0.311068	ENSG00000132780
ENSG00000109705	0.311067	ENSG00000134453
ENSG00000136828	0.311067	ENSG00000189180
ENSG00000125384	0.311066	ENSG00000162777
ENSG00000125845	0.311066	ENSG00000166106
ENSG00000033100	0.311066	ENSG00000175550
ENSG00000159658	0.311066	ENSG00000186583
ENSG00000138134	0.311065	ENSG00000138442
ENSG00000115762	0.311065	ENSG00000138674
ENSG00000116514	0.311064	ENSG00000151292
ENSG00000116786	0.311063	ENSG00000162129
ENSG00000144677	0.311062	ENSG00000156171
ENSG00000133985	0.311062	ENSG00000275835
ENSG00000100387	0.311061	ENSG00000165509
ENSG00000186583	0.311061	ENSG00000225697
ENSG00000076826	0.31106	ENSG00000273356
ENSG00000117682	0.311058	ENSG00000148690
ENSG00000023516	0.311058	ENSG00000163904
ENSG00000108829	0.311057	ENSG00000184675
ENSG00000049089	0.311055	ENSG00000173320
ENSG00000143398	0.311051	ENSG00000174775
ENSG00000083290	0.311049	ENSG00000138835
ENSG00000109736	0.311049	ENSG00000277972
ENSG00000213842	0.311048	ENSG00000229622
ENSG00000100241	0.311047	ENSG00000112406
ENSG00000108599	0.311044	ENSG00000174327
ENSG00000023909	0.311043	ENSG00000184792
ENSG00000177058	0.311043	ENSG00000213246
ENSG00000136490	0.311043	ENSG00000232931
ENSG00000108599	0.311043	ENSG00000240522
ENSG00000207697	0.311042	ENSG00000257195
ENSG00000101935	0.311041	ENSG00000119326
ENSG00000136048	0.311041	ENSG00000163519
ENSG00000162222	0.311041	ENSG00000176124
ENSG00000118689	0.31104	ENSG00000155096
ENSG00000139116	0.31104	ENSG00000159267
ENSG00000071537	0.311039	ENSG00000251022
ENSG00000099992	0.311038	ENSG00000140199
ENSG00000207782	0.311037	ENSG00000229800
ENSG00000168495	0.311035	ENSG00000212125
ENSG00000204791	0.311034	ENSG00000214189
ENSG00000101290	0.311033	ENSG00000163071
ENSG00000040633	0.311032	ENSG00000116497
ENSG00000125484	0.311032	ENSG00000175073
ENSG00000125731	0.311031	ENSG00000137070
ENSG00000121858	0.311031	ENSG00000165066
ENSG00000102390	0.311029	ENSG00000142798
ENSG00000136541	0.311028	ENSG00000153767
ENSG00000125356	0.311028	ENSG00000175416
ENSG00000167283	0.311028	ENSG00000234857
ENSG00000144642	0.311024	ENSG00000153250
ENSG00000059378	0.311021	ENSG00000075391
ENSG00000119411	0.311021	ENSG00000267395
ENSG00000070423	0.31102	ENSG00000196313
ENSG00000143952	0.311019	ENSG00000226688
ENSG00000101460	0.311018	ENSG00000134453
ENSG00000185630	0.311018	ENSG00000197157
ENSG00000110934	0.311015	ENSG00000161929
ENSG00000140416	0.311015	ENSG00000186187
ENSG00000187688	0.311015	ENSG00000275052
ENSG00000116459	0.311014	ENSG00000138663
ENSG00000203737	0.311013	ENSG00000232587
ENSG00000165409	0.311013	ENSG00000266777
ENSG00000178177	0.311012	ENSG00000189419
ENSG00000167106	0.311011	ENSG00000183691
ENSG00000073331	0.311011	ENSG00000188554
ENSG00000134255	0.311011	ENSG00000240522
ENSG00000002745	0.31101	ENSG00000157554
ENSG00000102312	0.311009	ENSG00000169957
ENSG00000100387	0.311008	ENSG00000137177
ENSG00000130305	0.311008	ENSG00000163472
ENSG00000122126	0.311008	ENSG00000177084
ENSG00000099834	0.311008	ENSG00000227117
ENSG00000134285	0.311007	ENSG00000172183
ENSG00000140945	0.311007	ENSG00000174600
ENSG00000064961	0.311004	ENSG00000160294
ENSG00000223984	0.311004	ENSG00000272767
ENSG00000136897	0.311003	ENSG00000162408
ENSG00000196329	0.311003	ENSG00000197249
ENSG00000157554	0.311002	ENSG00000197818
ENSG00000173320	0.311002	ENSG00000224940
ENSG00000130304	0.311	ENSG00000132938
ENSG00000123836	0.310999	ENSG00000249884
ENSG00000146063	0.310998	ENSG00000185716
ENSG00000113716	0.310998	ENSG00000196776
ENSG00000110066	0.310996	ENSG00000143515
ENSG00000117625	0.310995	ENSG00000179134
ENSG00000185963	0.310995	ENSG00000188997
ENSG00000163931	0.310995	ENSG00000247315
ENSG00000155368	0.310994	ENSG00000179335
ENSG00000137101	0.310994	ENSG00000188677
ENSG00000106683	0.310992	ENSG00000280543
ENSG00000137770	0.310991	ENSG00000227028
ENSG00000142197	0.310988	ENSG00000155099
ENSG00000133874	0.310988	ENSG00000178927
ENSG00000003137	0.310987	ENSG00000111845
ENSG00000135127	0.310986	ENSG00000144445
ENSG00000170801	0.310986	ENSG00000173171
ENSG00000125356	0.310985	ENSG00000227063
ENSG00000108406	0.310983	ENSG00000165181
ENSG00000142185	0.310983	ENSG00000168615
ENSG00000174945	0.310982	ENSG00000235863
ENSG00000100055	0.310981	ENSG00000108091
ENSG00000166188	0.310981	ENSG00000170903
ENSG00000141458	0.310981	ENSG00000196704
ENSG00000006194	0.31098	ENSG00000091157
ENSG00000153317	0.31098	ENSG00000166451
ENSG00000240522	0.31098	ENSG00000248415
ENSG00000007402	0.310978	ENSG00000102312
ENSG00000134627	0.310978	ENSG00000204791
ENSG00000094914	0.310976	ENSG00000121858
ENSG00000112062	0.310974	ENSG00000230061
ENSG00000204791	0.310974	ENSG00000255587
ENSG00000118513	0.310972	ENSG00000164398
ENSG00000102886	0.310972	ENSG00000188822
ENSG00000003249	0.310971	ENSG00000139899
ENSG00000119714	0.31097	ENSG00000125657
ENSG00000125898	0.310969	ENSG00000165716
ENSG00000121406	0.310969	ENSG00000182885
ENSG00000228817	0.310969	ENSG00000258951
ENSG00000214359	0.310968	ENSG00000258730
ENSG00000127311	0.310966	ENSG00000173114
ENSG00000137177	0.310966	ENSG00000173744
ENSG00000008294	0.310965	ENSG00000166257
ENSG00000150977	0.310965	ENSG00000232354
ENSG00000172167	0.310964	ENSG00000225264
ENSG00000109184	0.310964	ENSG00000235908
ENSG00000177731	0.310964	ENSG00000247315
ENSG00000142185	0.310963	ENSG00000239305
ENSG00000082212	0.310962	ENSG00000101017
ENSG00000135127	0.310962	ENSG00000204410
ENSG00000135679	0.310961	ENSG00000164291
ENSG00000086666	0.310959	ENSG00000181634
ENSG00000132780	0.310958	ENSG00000140044
ENSG00000008710	0.310958	ENSG00000153179
ENSG00000140525	0.310958	ENSG00000281106
ENSG00000128322	0.310955	ENSG00000166123
ENSG00000083844	0.310955	ENSG00000175556
ENSG00000155755	0.310955	ENSG00000185650
ENSG00000155495	0.310955	ENSG00000269907
ENSG00000103351	0.310954	ENSG00000107679
ENSG00000082512	0.310954	ENSG00000175556
ENSG00000117983	0.310953	ENSG00000137193
ENSG00000164929	0.310952	ENSG00000171502
ENSG00000180071	0.310952	ENSG00000239305
ENSG00000001084	0.310951	ENSG00000182512
ENSG00000139154	0.31095	ENSG00000162739
ENSG00000117983	0.310949	ENSG00000138668
ENSG00000102753	0.310948	ENSG00000129467
ENSG00000125384	0.310948	ENSG00000139832
ENSG00000157823	0.310948	ENSG00000170571
ENSG00000133131	0.310948	ENSG00000181291
ENSG00000141582	0.310948	ENSG00000240905
ENSG00000008441	0.310947	ENSG00000039068
ENSG00000117758	0.310947	ENSG00000213262
ENSG00000186111	0.310946	ENSG00000196182
ENSG00000108469	0.310944	ENSG00000178988
ENSG00000089902	0.310944	ENSG00000196371
ENSG00000068400	0.310943	ENSG00000102057
ENSG00000110934	0.310943	ENSG00000128294
ENSG00000156170	0.310943	ENSG00000186532
ENSG00000140044	0.310941	ENSG00000165533
ENSG00000103479	0.310941	ENSG00000186532
ENSG00000106588	0.310939	ENSG00000203791
ENSG00000132434	0.310938	ENSG00000152503
ENSG00000101138	0.310937	ENSG00000141219
ENSG00000170915	0.310936	ENSG00000198909
ENSG00000107679	0.310929	ENSG00000113716
ENSG00000140526	0.310929	ENSG00000158201
ENSG00000162676	0.310929	ENSG00000196757
ENSG00000111775	0.310927	ENSG00000150753
ENSG00000117569	0.310926	ENSG00000123636
ENSG00000109519	0.310926	ENSG00000171097
ENSG00000149480	0.310925	ENSG00000161509
ENSG00000149131	0.310925	ENSG00000166788
ENSG00000163462	0.310925	ENSG00000197093
ENSG00000132704	0.310924	ENSG00000139926
ENSG00000124091	0.310924	ENSG00000143952
ENSG00000119950	0.310923	ENSG00000133069
ENSG00000196456	0.310923	ENSG00000262074
ENSG00000065243	0.310922	ENSG00000130940
ENSG00000146592	0.310922	ENSG00000158473
ENSG00000100425	0.310921	ENSG00000132434
ENSG00000124198	0.310921	ENSG00000170677
ENSG00000180611	0.310921	ENSG00000269235
ENSG00000004468	0.31092	ENSG00000115970
ENSG00000122692	0.31092	ENSG00000267041
ENSG00000152475	0.310918	ENSG00000171161
ENSG00000162734	0.310918	ENSG00000215067
ENSG00000167106	0.310918	ENSG00000266338
ENSG00000119714	0.310917	ENSG00000141030
ENSG00000114388	0.310915	ENSG00000135446
ENSG00000113790	0.310914	ENSG00000205045
ENSG00000223949	0.310913	ENSG00000276778
ENSG00000139679	0.310912	ENSG00000156521
ENSG00000140511	0.310911	ENSG00000227051
ENSG00000164081	0.31091	ENSG00000167333
ENSG00000114480	0.310909	ENSG00000172005
ENSG00000101266	0.310908	ENSG00000184613
ENSG00000155792	0.310906	ENSG00000178573
ENSG00000139436	0.310906	ENSG00000188994
ENSG00000117569	0.310906	ENSG00000197070
ENSG00000008441	0.310905	ENSG00000213246
ENSG00000229894	0.310905	ENSG00000255040
ENSG00000171643	0.310904	ENSG00000172466
ENSG00000127824	0.310904	ENSG00000179271
ENSG00000231395	0.310901	ENSG00000266777
ENSG00000142949	0.3109	ENSG00000213186
ENSG00000084072	0.310899	ENSG00000091436
ENSG00000162298	0.310899	ENSG00000180182
ENSG00000164556	0.310898	ENSG00000230069
ENSG00000131748	0.310897	ENSG00000183955
ENSG00000103942	0.310897	ENSG00000235488
ENSG00000132122	0.310895	ENSG00000163249
ENSG00000139832	0.310895	ENSG00000164086
ENSG00000270706	0.310895	ENSG00000275111
ENSG00000172164	0.310894	ENSG00000205309
ENSG00000178464	0.310894	ENSG00000212802
ENSG00000226688	0.310894	ENSG00000235865
ENSG00000117479	0.310894	ENSG00000275835
ENSG00000132879	0.310894	ENSG00000281183
ENSG00000164291	0.310892	ENSG00000165271
ENSG00000164220	0.310891	ENSG00000257957
ENSG00000162695	0.31089	ENSG00000173218
ENSG00000136478	0.310889	ENSG00000146858
ENSG00000155096	0.310888	ENSG00000165501
ENSG00000142949	0.310888	ENSG00000205639
ENSG00000108091	0.310887	ENSG00000124181
ENSG00000132434	0.310886	ENSG00000142544
ENSG00000160097	0.310886	ENSG00000211593
ENSG00000023608	0.310885	ENSG00000117481
ENSG00000034152	0.310882	ENSG00000135838
ENSG00000135870	0.310879	ENSG00000263002
ENSG00000083844	0.310878	ENSG00000111269
ENSG00000143850	0.310876	ENSG00000184984
ENSG00000147655	0.310875	ENSG00000153914
ENSG00000080822	0.310875	ENSG00000227855
ENSG00000111906	0.310874	ENSG00000139990
ENSG00000124222	0.310874	ENSG00000186812
ENSG00000186812	0.310874	ENSG00000187688
ENSG00000055917	0.310872	ENSG00000150753
ENSG00000141505	0.310872	ENSG00000169026
ENSG00000103852	0.310872	ENSG00000187688
ENSG00000066735	0.310871	ENSG00000145476
ENSG00000154359	0.310871	ENSG00000158092
ENSG00000186812	0.310871	ENSG00000215704
ENSG00000213188	0.310871	ENSG00000243404
ENSG00000113734	0.31087	ENSG00000141994
ENSG00000184988	0.31087	ENSG00000185664
ENSG00000122641	0.31087	ENSG00000251441
ENSG00000114735	0.310869	ENSG00000123124
ENSG00000006432	0.310869	ENSG00000232022
ENSG00000139832	0.310867	ENSG00000170525
ENSG00000165609	0.310867	ENSG00000259581
ENSG00000118922	0.310866	ENSG00000135960
ENSG00000165995	0.310866	ENSG00000198435
ENSG00000111424	0.310865	ENSG00000197841
ENSG00000108830	0.310863	ENSG00000160208
ENSG00000133313	0.310862	ENSG00000173744
ENSG00000174080	0.310862	ENSG00000281183
ENSG00000135365	0.31086	ENSG00000153015
ENSG00000170638	0.31086	ENSG00000188033
ENSG00000105339	0.310859	ENSG00000116138
ENSG00000141447	0.310858	ENSG00000155016
ENSG00000126861	0.310858	ENSG00000280543
ENSG00000124422	0.310857	ENSG00000167207
ENSG00000168329	0.310857	ENSG00000174255
ENSG00000142634	0.310857	ENSG00000174348
ENSG00000204116	0.310857	ENSG00000204410
ENSG00000148204	0.310857	ENSG00000204706
ENSG00000110693	0.310856	ENSG00000122367
ENSG00000067840	0.310855	ENSG00000167851
ENSG00000099942	0.310855	ENSG00000188493
ENSG00000079435	0.310854	ENSG00000131652
ENSG00000100345	0.310853	ENSG00000171862
ENSG00000165181	0.310853	ENSG00000274020
ENSG00000057657	0.310852	ENSG00000168772
ENSG00000076356	0.310851	ENSG00000161281
ENSG00000073111	0.31085	ENSG00000136813
ENSG00000141219	0.31085	ENSG00000167987
ENSG00000102575	0.310848	ENSG00000158481
ENSG00000171940	0.310848	ENSG00000176563
ENSG00000055211	0.310847	ENSG00000167257
ENSG00000150347	0.310847	ENSG00000176563
ENSG00000156299	0.310847	ENSG00000197694
ENSG00000071859	0.310846	ENSG00000127419
ENSG00000109736	0.310846	ENSG00000155363
ENSG00000187231	0.310846	ENSG00000198848
ENSG00000101901	0.310844	ENSG00000118689
ENSG00000166788	0.310843	ENSG00000175287
ENSG00000185920	0.310843	ENSG00000198551
ENSG00000175324	0.310843	ENSG00000266445
ENSG00000148660	0.310842	ENSG00000181222
ENSG00000187266	0.310842	ENSG00000198208
ENSG00000108799	0.310841	ENSG00000132334
ENSG00000108405	0.310841	ENSG00000161509
ENSG00000044574	0.31084	ENSG00000172985
ENSG00000130821	0.310839	ENSG00000135045
ENSG00000100714	0.310839	ENSG00000164237
ENSG00000122223	0.310838	ENSG00000161048
ENSG00000115998	0.310838	ENSG00000198909
ENSG00000142102	0.310837	ENSG00000187624
ENSG00000149541	0.310832	ENSG00000281183
ENSG00000103415	0.310831	ENSG00000110713
ENSG00000100979	0.310831	ENSG00000168556
ENSG00000011451	0.310829	ENSG00000178074
ENSG00000108599	0.310828	ENSG00000161091
ENSG00000105221	0.310828	ENSG00000182162
ENSG00000124508	0.310827	ENSG00000131845
ENSG00000111530	0.310826	ENSG00000164077
ENSG00000142867	0.310826	ENSG00000204310
ENSG00000085552	0.310825	ENSG00000136280
ENSG00000169220	0.310825	ENSG00000219881
ENSG00000135127	0.310821	ENSG00000215788
ENSG00000157388	0.31082	ENSG00000168939
ENSG00000160781	0.310819	ENSG00000204791
ENSG00000026751	0.310818	ENSG00000054654
ENSG00000073111	0.310818	ENSG00000120458
ENSG00000168137	0.310818	ENSG00000264630
ENSG00000075151	0.310816	ENSG00000162385
ENSG00000115993	0.310815	ENSG00000144959
ENSG00000161281	0.310815	ENSG00000175305
ENSG00000226823	0.310815	ENSG00000269313
ENSG00000030066	0.310813	ENSG00000119285
ENSG00000106803	0.31081	ENSG00000146828
ENSG00000072518	0.310807	ENSG00000109519
ENSG00000129195	0.310806	ENSG00000260220
ENSG00000099625	0.310805	ENSG00000137824
ENSG00000224083	0.310804	ENSG00000243609
ENSG00000159086	0.310803	ENSG00000170049
ENSG00000128000	0.310803	ENSG00000180787
ENSG00000161277	0.310803	ENSG00000264630
ENSG00000130005	0.310802	ENSG00000169203
ENSG00000177757	0.310802	ENSG00000229456
ENSG00000118596	0.310801	ENSG00000140678
ENSG00000048028	0.3108	ENSG00000105483
ENSG00000171105	0.310799	ENSG00000183742
ENSG00000136770	0.310797	ENSG00000172175
ENSG00000197566	0.310797	ENSG00000215704
ENSG00000102908	0.310796	ENSG00000108774
ENSG00000116604	0.310796	ENSG00000162702
ENSG00000186583	0.310793	ENSG00000229358
ENSG00000113734	0.310792	ENSG00000187815
ENSG00000066117	0.31079	ENSG00000103197
ENSG00000106415	0.31079	ENSG00000196569
ENSG00000130758	0.31079	ENSG00000196923
ENSG00000125846	0.310789	ENSG00000156970
ENSG00000062485	0.310789	ENSG00000187049
ENSG00000174255	0.310789	ENSG00000204713
ENSG00000115107	0.310787	ENSG00000145354
ENSG00000129353	0.310787	ENSG00000197622
ENSG00000224083	0.310787	ENSG00000280080
ENSG00000124508	0.310786	ENSG00000166188
ENSG00000142949	0.310786	ENSG00000184792
ENSG00000117758	0.310786	ENSG00000196664
ENSG00000106560	0.310784	ENSG00000116771
ENSG00000129158	0.310784	ENSG00000156313
ENSG00000069493	0.310782	ENSG00000160613
ENSG00000109079	0.310782	ENSG00000204371
ENSG00000124731	0.310781	ENSG00000134827
ENSG00000181830	0.310781	ENSG00000215012
ENSG00000139505	0.310781	ENSG00000256167
ENSG00000109572	0.31078	ENSG00000136840
ENSG00000075618	0.31078	ENSG00000178921
ENSG00000122126	0.310779	ENSG00000149260
ENSG00000058600	0.310778	ENSG00000102226
ENSG00000122778	0.310777	ENSG00000205978
ENSG00000171940	0.310776	ENSG00000172725
ENSG00000029534	0.310776	ENSG00000181856
ENSG00000185252	0.310776	ENSG00000188822
ENSG00000241535	0.310775	ENSG00000252481
ENSG00000140522	0.310774	ENSG00000156642
ENSG00000126768	0.310774	ENSG00000281376
ENSG00000103316	0.310771	ENSG00000141564
ENSG00000106560	0.31077	ENSG00000213930
ENSG00000167705	0.31077	ENSG00000256269
ENSG00000120658	0.310768	ENSG00000146094
ENSG00000135473	0.310767	ENSG00000172197
ENSG00000173208	0.310767	ENSG00000186806
ENSG00000103227	0.310766	ENSG00000175087
ENSG00000100298	0.310765	ENSG00000114423
ENSG00000134508	0.310765	ENSG00000163683
ENSG00000161405	0.310763	ENSG00000245164
ENSG00000073921	0.310761	ENSG00000140463
ENSG00000114423	0.310758	ENSG00000145012
ENSG00000117560	0.310757	ENSG00000149136
ENSG00000156171	0.310757	ENSG00000160683
ENSG00000129673	0.310756	ENSG00000154217
ENSG00000142657	0.310756	ENSG00000244682
ENSG00000162636	0.310756	ENSG00000254838
ENSG00000084073	0.310755	ENSG00000164182
ENSG00000107018	0.310754	ENSG00000119714
ENSG00000086666	0.310754	ENSG00000162636
ENSG00000002834	0.310754	ENSG00000164081
ENSG00000100941	0.310754	ENSG00000167595
ENSG00000109320	0.310752	ENSG00000178700
ENSG00000133816	0.310751	ENSG00000166619
ENSG00000164366	0.310751	ENSG00000171115
ENSG00000086827	0.310749	ENSG00000170310
ENSG00000132405	0.310749	ENSG00000260565
ENSG00000175538	0.310748	ENSG00000197622
ENSG00000116459	0.310747	ENSG00000257097
ENSG00000163714	0.310747	ENSG00000269293
ENSG00000004142	0.310746	ENSG00000105063
ENSG00000111215	0.310746	ENSG00000171960
ENSG00000141441	0.310743	ENSG00000169100
ENSG00000143149	0.310742	ENSG00000267710
ENSG00000116604	0.31074	ENSG00000219881
ENSG00000226777	0.31074	ENSG00000231169
ENSG00000107679	0.310739	ENSG00000181104
ENSG00000057704	0.310739	ENSG00000185252
ENSG00000017260	0.310738	ENSG00000044446
ENSG00000150347	0.310738	ENSG00000171992
ENSG00000143842	0.310737	ENSG00000174943
ENSG00000132819	0.310732	ENSG00000172331
ENSG00000099954	0.310731	ENSG00000136237
ENSG00000123933	0.310731	ENSG00000167637
ENSG00000108021	0.310731	ENSG00000171862
ENSG00000164512	0.310731	ENSG00000228956
ENSG00000155792	0.31073	ENSG00000158006
ENSG00000085415	0.31073	ENSG00000235750
ENSG00000105339	0.310729	ENSG00000124209
ENSG00000103037	0.310729	ENSG00000135211
ENSG00000152556	0.310729	ENSG00000185909
ENSG00000101350	0.310728	ENSG00000141699
ENSG00000069345	0.310724	ENSG00000205189
ENSG00000116337	0.310723	ENSG00000132906
ENSG00000001461	0.310723	ENSG00000133313
ENSG00000181873	0.310723	ENSG00000237977
ENSG00000107331	0.310722	ENSG00000180530
ENSG00000140678	0.310722	ENSG00000276043
ENSG00000100387	0.31072	ENSG00000122507
ENSG00000121274	0.310719	ENSG00000121807
ENSG00000104081	0.310719	ENSG00000198909
ENSG00000105723	0.310718	ENSG00000242992
ENSG00000135596	0.310717	ENSG00000166532
ENSG00000137700	0.310717	ENSG00000256269
ENSG00000081019	0.310716	ENSG00000185085
ENSG00000109519	0.310715	ENSG00000196712
ENSG00000146963	0.310714	ENSG00000148339
ENSG00000163913	0.310714	ENSG00000211593
ENSG00000149289	0.310713	ENSG00000188786
ENSG00000012232	0.310712	ENSG00000169410
ENSG00000169710	0.310712	ENSG00000176732
ENSG00000141579	0.310712	ENSG00000272767
ENSG00000132640	0.310711	ENSG00000232354
ENSG00000214401	0.31071	ENSG00000232600
ENSG00000156502	0.310709	ENSG00000170915
ENSG00000150687	0.310709	ENSG00000171476
ENSG00000093183	0.310706	ENSG00000149150
ENSG00000115526	0.310706	ENSG00000178177
ENSG00000178802	0.310706	ENSG00000280734
ENSG00000197385	0.310705	ENSG00000281207
ENSG00000111371	0.310704	ENSG00000125648
ENSG00000112062	0.310704	ENSG00000149289
ENSG00000023330	0.310702	ENSG00000070371
ENSG00000106328	0.310702	ENSG00000109079
ENSG00000005513	0.310702	ENSG00000136811
ENSG00000041988	0.310702	ENSG00000175573
ENSG00000174327	0.310702	ENSG00000197249
ENSG00000154734	0.310702	ENSG00000206965
ENSG00000026751	0.310701	ENSG00000134285
ENSG00000146373	0.310701	ENSG00000163625
ENSG00000153767	0.310701	ENSG00000167114
ENSG00000147138	0.310701	ENSG00000198556
ENSG00000138172	0.3107	ENSG00000162669
ENSG00000179909	0.310699	ENSG00000197647
ENSG00000111860	0.310698	ENSG00000180871
ENSG00000131495	0.310697	ENSG00000241535
ENSG00000107789	0.310696	ENSG00000155096
ENSG00000094916	0.310695	ENSG00000141873
ENSG00000139352	0.310695	ENSG00000196776
ENSG00000103415	0.310694	ENSG00000168421
ENSG00000241343	0.310694	ENSG00000259781
ENSG00000162729	0.310693	ENSG00000198298
ENSG00000054523	0.310692	ENSG00000096063
ENSG00000181929	0.310692	ENSG00000188493
ENSG00000115107	0.310692	ENSG00000213186
ENSG00000162777	0.31069	ENSG00000196437
ENSG00000081692	0.310687	ENSG00000150753
ENSG00000036257	0.310687	ENSG00000181982
ENSG00000189430	0.310687	ENSG00000198574
ENSG00000135083	0.310685	ENSG00000176532
ENSG00000225697	0.310685	ENSG00000238113
ENSG00000112759	0.310683	ENSG00000168496
ENSG00000111913	0.310682	ENSG00000129467
ENSG00000088035	0.310682	ENSG00000159259
ENSG00000127903	0.310682	ENSG00000235917
ENSG00000188021	0.310682	ENSG00000236256
ENSG00000117281	0.310681	ENSG00000163947
ENSG00000155096	0.310681	ENSG00000165280
ENSG00000248333	0.310681	ENSG00000275793
ENSG00000082458	0.31068	ENSG00000168016
ENSG00000112996	0.31068	ENSG00000169740
ENSG00000121903	0.31068	ENSG00000174720
ENSG00000120709	0.31068	ENSG00000180354
ENSG00000102543	0.310679	ENSG00000180871
ENSG00000177807	0.310679	ENSG00000197622
ENSG00000071537	0.310678	ENSG00000170915
ENSG00000153563	0.310678	ENSG00000235408
ENSG00000064225	0.310677	ENSG00000120664
ENSG00000054523	0.310671	ENSG00000156345
ENSG00000127311	0.31067	ENSG00000147439
ENSG00000156171	0.31067	ENSG00000166188
ENSG00000105379	0.310668	ENSG00000179918
ENSG00000072858	0.310668	ENSG00000185920
ENSG00000126070	0.310667	ENSG00000127922
ENSG00000092847	0.310662	ENSG00000108091
ENSG00000100897	0.310662	ENSG00000115993
ENSG00000161281	0.310662	ENSG00000167333
ENSG00000099992	0.310661	ENSG00000126456
ENSG00000163564	0.310661	ENSG00000173706
ENSG00000146112	0.31066	ENSG00000164291
ENSG00000116990	0.310659	ENSG00000117143
ENSG00000085832	0.310659	ENSG00000181631
ENSG00000184557	0.310659	ENSG00000214826
ENSG00000197880	0.310657	ENSG00000204271
ENSG00000048740	0.310655	ENSG00000164919
ENSG00000179841	0.310655	ENSG00000277972
ENSG00000120458	0.310654	ENSG00000155792
ENSG00000141994	0.310654	ENSG00000171817
ENSG00000100726	0.310654	ENSG00000245017
ENSG00000095139	0.310652	ENSG00000140044
ENSG00000159164	0.310651	ENSG00000172116
ENSG00000175197	0.310651	ENSG00000219881
ENSG00000159110	0.310649	ENSG00000183527
ENSG00000141579	0.310649	ENSG00000232487
ENSG00000223984	0.310649	ENSG00000239351
ENSG00000133619	0.310648	ENSG00000146021
ENSG00000073605	0.310646	ENSG00000101265
ENSG00000078668	0.310646	ENSG00000117411
ENSG00000006704	0.310645	ENSG00000072736
ENSG00000142546	0.310645	ENSG00000275066
ENSG00000148341	0.310643	ENSG00000183111
ENSG00000138668	0.310643	ENSG00000274211
ENSG00000114388	0.310642	ENSG00000136167
ENSG00000197249	0.310642	ENSG00000245164
ENSG00000101310	0.310641	ENSG00000102531
ENSG00000059145	0.310641	ENSG00000136522
ENSG00000083290	0.310641	ENSG00000153779
ENSG00000104611	0.31064	ENSG00000143772
ENSG00000083290	0.310639	ENSG00000111845
ENSG00000180626	0.310639	ENSG00000196843
ENSG00000171819	0.310639	ENSG00000233334
ENSG00000162482	0.310639	ENSG00000275023
ENSG00000109184	0.310638	ENSG00000166947
ENSG00000185753	0.310638	ENSG00000198826
ENSG00000113657	0.310636	ENSG00000197008
ENSG00000180938	0.310636	ENSG00000214851
ENSG00000119986	0.310636	ENSG00000253981
ENSG00000094631	0.310635	ENSG00000167723
ENSG00000148019	0.310634	ENSG00000160613
ENSG00000100365	0.310634	ENSG00000163959
ENSG00000088451	0.310634	ENSG00000169239
ENSG00000111012	0.310633	ENSG00000122068
ENSG00000086288	0.310633	ENSG00000196876
ENSG00000145780	0.310633	ENSG00000204528
ENSG00000002745	0.310632	ENSG00000081692
ENSG00000223984	0.310631	ENSG00000236337
ENSG00000115107	0.31063	ENSG00000147454
ENSG00000197296	0.31063	ENSG00000279192
ENSG00000134744	0.310629	ENSG00000164951
ENSG00000125746	0.310629	ENSG00000180530
ENSG00000006194	0.310629	ENSG00000205189
ENSG00000100258	0.310629	ENSG00000248283
ENSG00000149289	0.310628	ENSG00000188322
ENSG00000181544	0.310628	ENSG00000196466
ENSG00000073910	0.310627	ENSG00000154188
ENSG00000155158	0.310627	ENSG00000185187
ENSG00000075188	0.310627	ENSG00000217643
ENSG00000106348	0.310626	ENSG00000116793
ENSG00000064652	0.310625	ENSG00000148204
ENSG00000144659	0.310623	ENSG00000175449
ENSG00000225636	0.310623	ENSG00000239351
ENSG00000162636	0.310622	ENSG00000215704
ENSG00000114737	0.310622	ENSG00000223546
ENSG00000142949	0.310619	ENSG00000162367
ENSG00000066735	0.310618	ENSG00000100225
ENSG00000088543	0.310618	ENSG00000147854
ENSG00000109079	0.310618	ENSG00000181830
ENSG00000079308	0.310617	ENSG00000126088
ENSG00000154305	0.310617	ENSG00000160917
ENSG00000153443	0.310616	ENSG00000204842
ENSG00000135596	0.310616	ENSG00000280734
ENSG00000117480	0.310614	ENSG00000145012
ENSG00000142546	0.310614	ENSG00000167191
ENSG00000183475	0.310614	ENSG00000239305
ENSG00000138172	0.310613	ENSG00000164366
ENSG00000158201	0.310613	ENSG00000165650
ENSG00000112695	0.310613	ENSG00000269907
ENSG00000167637	0.310613	ENSG00000270706
ENSG00000132334	0.310612	ENSG00000183309
ENSG00000169220	0.310611	ENSG00000185252
ENSG00000115993	0.31061	ENSG00000141469
ENSG00000108219	0.310607	ENSG00000132646
ENSG00000105619	0.310606	ENSG00000121057
ENSG00000100739	0.310606	ENSG00000236256
ENSG00000133392	0.310606	ENSG00000270647
ENSG00000153179	0.310605	ENSG00000170915
ENSG00000004939	0.310604	ENSG00000112212
ENSG00000101935	0.310604	ENSG00000171914
ENSG00000055917	0.310604	ENSG00000180846
ENSG00000118520	0.310603	ENSG00000213918
ENSG00000111371	0.3106	ENSG00000118922
ENSG00000140044	0.310599	ENSG00000163946
ENSG00000092531	0.310598	ENSG00000107960
ENSG00000071462	0.310597	ENSG00000259699
ENSG00000100364	0.310596	ENSG00000122694
ENSG00000103942	0.310596	ENSG00000126561
ENSG00000188868	0.310596	ENSG00000237276
ENSG00000161920	0.310596	ENSG00000248415
ENSG00000113141	0.310595	ENSG00000148291
ENSG00000160613	0.310594	ENSG00000163781
ENSG00000144233	0.310594	ENSG00000223692
ENSG00000117758	0.310593	ENSG00000162636
ENSG00000150753	0.310593	ENSG00000196262
ENSG00000112972	0.310592	ENSG00000148690
ENSG00000132780	0.310592	ENSG00000231395
ENSG00000164687	0.310591	ENSG00000241343
ENSG00000100077	0.31059	ENSG00000162430
ENSG00000139631	0.31059	ENSG00000177054
ENSG00000083123	0.310588	ENSG00000149260
ENSG00000090621	0.310588	ENSG00000261485
ENSG00000073464	0.310588	ENSG00000281398
ENSG00000141627	0.310587	ENSG00000144036
ENSG00000108799	0.310587	ENSG00000224975
ENSG00000124762	0.310586	ENSG00000162777
ENSG00000117009	0.310585	ENSG00000124508
ENSG00000129667	0.310584	ENSG00000281398
ENSG00000135655	0.310583	ENSG00000267750
ENSG00000095209	0.310582	ENSG00000129422
ENSG00000041988	0.310582	ENSG00000161405
ENSG00000228486	0.310582	ENSG00000281106
ENSG00000117480	0.310581	ENSG00000124215
ENSG00000100241	0.310581	ENSG00000139173
ENSG00000043093	0.310579	ENSG00000132716
ENSG00000114388	0.310578	ENSG00000150510
ENSG00000048392	0.310578	ENSG00000158411
ENSG00000113141	0.310578	ENSG00000170085
ENSG00000100884	0.310577	ENSG00000108785
ENSG00000119401	0.310577	ENSG00000159363
ENSG00000164933	0.310577	ENSG00000174255
ENSG00000055609	0.310575	ENSG00000165527
ENSG00000120742	0.310574	ENSG00000163939
ENSG00000048028	0.310573	ENSG00000110934
ENSG00000176986	0.310573	ENSG00000202441
ENSG00000103942	0.310572	ENSG00000161996
ENSG00000102312	0.310572	ENSG00000189221
ENSG00000115507	0.310572	ENSG00000227063
ENSG00000176566	0.310568	ENSG00000197771
ENSG00000136156	0.310568	ENSG00000198873
ENSG00000197157	0.310568	ENSG00000214029
ENSG00000130255	0.310568	ENSG00000280213
ENSG00000111269	0.310567	ENSG00000196968
ENSG00000160396	0.310567	ENSG00000261326
ENSG00000196878	0.310565	ENSG00000213203
ENSG00000121289	0.310564	ENSG00000164291
ENSG00000169239	0.310562	ENSG00000174255
ENSG00000172340	0.310562	ENSG00000182107
ENSG00000107719	0.310559	ENSG00000164187
ENSG00000007062	0.310558	ENSG00000092621
ENSG00000141699	0.310557	ENSG00000166224
ENSG00000100311	0.310557	ENSG00000182463
ENSG00000132879	0.310556	ENSG00000168807
ENSG00000154723	0.310554	ENSG00000166794
ENSG00000143570	0.310553	ENSG00000153879
ENSG00000110048	0.310553	ENSG00000156983
ENSG00000160097	0.310553	ENSG00000184988
ENSG00000105939	0.310552	ENSG00000109436
ENSG00000117280	0.310551	ENSG00000120217
ENSG00000124574	0.310551	ENSG00000179241
ENSG00000128708	0.310551	ENSG00000189298
ENSG00000204178	0.31055	ENSG00000235280
ENSG00000013725	0.310549	ENSG00000138757
ENSG00000115657	0.310549	ENSG00000167705
ENSG00000198105	0.310549	ENSG00000213203
ENSG00000117868	0.310546	ENSG00000164323
ENSG00000139631	0.310545	ENSG00000180071
ENSG00000154265	0.310545	ENSG00000198408
ENSG00000086548	0.310542	ENSG00000160991
ENSG00000122507	0.310542	ENSG00000174021
ENSG00000153563	0.310542	ENSG00000185187
ENSG00000163519	0.310542	ENSG00000237276
ENSG00000188021	0.310542	ENSG00000273559
ENSG00000100347	0.310541	ENSG00000124098
ENSG00000106803	0.31054	ENSG00000153767
ENSG00000129071	0.310539	ENSG00000136478
ENSG00000086827	0.310539	ENSG00000155158
ENSG00000156313	0.310539	ENSG00000178404
ENSG00000162591	0.310539	ENSG00000256069
ENSG00000076826	0.310537	ENSG00000104435
ENSG00000146122	0.310537	ENSG00000179397
ENSG00000185483	0.310537	ENSG00000223949
ENSG00000188761	0.310537	ENSG00000236882
ENSG00000137770	0.310535	ENSG00000157978
ENSG00000115318	0.310534	ENSG00000196757
ENSG00000197111	0.310534	ENSG00000211460
ENSG00000008710	0.310533	ENSG00000129467
ENSG00000105374	0.310533	ENSG00000167895
ENSG00000137563	0.310532	ENSG00000156521
ENSG00000006788	0.310532	ENSG00000197530
ENSG00000065243	0.310532	ENSG00000271601
ENSG00000105339	0.31053	ENSG00000197818
ENSG00000138674	0.31053	ENSG00000281376
ENSG00000100889	0.310529	ENSG00000197933
ENSG00000161647	0.310529	ENSG00000243323
ENSG00000166595	0.310529	ENSG00000272899
ENSG00000026508	0.310525	ENSG00000163507
ENSG00000175556	0.310525	ENSG00000236287
ENSG00000121858	0.310524	ENSG00000166569
ENSG00000167280	0.310524	ENSG00000181191
ENSG00000160131	0.310524	ENSG00000197111
ENSG00000147894	0.310524	ENSG00000248333
ENSG00000083799	0.310523	ENSG00000178605
ENSG00000100225	0.310522	ENSG00000105647
ENSG00000101577	0.31052	ENSG00000164398
ENSG00000086288	0.31052	ENSG00000187091
ENSG00000082212	0.310519	ENSG00000170915
ENSG00000123836	0.310517	ENSG00000169239
ENSG00000104142	0.310516	ENSG00000143575
ENSG00000166257	0.310515	ENSG00000183475
ENSG00000078674	0.310514	ENSG00000120055
ENSG00000155099	0.310514	ENSG00000196371
ENSG00000033100	0.310512	ENSG00000109667
ENSG00000173039	0.310512	ENSG00000204619
ENSG00000140545	0.310509	ENSG00000154217
ENSG00000020256	0.310509	ENSG00000232021
ENSG00000088340	0.310508	ENSG00000134824
ENSG00000030066	0.310507	ENSG00000151687
ENSG00000089159	0.310504	ENSG00000148019
ENSG00000165416	0.310502	ENSG00000185252
ENSG00000115825	0.3105	ENSG00000228057
ENSG00000151689	0.310499	ENSG00000238197
ENSG00000104671	0.310498	ENSG00000175538
ENSG00000002834	0.310497	ENSG00000102753
ENSG00000116747	0.310497	ENSG00000137343
ENSG00000133063	0.310497	ENSG00000156026
ENSG00000155096	0.310497	ENSG00000173692
ENSG00000225697	0.310497	ENSG00000255587
ENSG00000119401	0.310496	ENSG00000204822
ENSG00000081019	0.310495	ENSG00000086544
ENSG00000164073	0.310494	ENSG00000167261
ENSG00000083290	0.310492	ENSG00000100311
ENSG00000132842	0.310492	ENSG00000156639
ENSG00000126456	0.310491	ENSG00000136280
ENSG00000088179	0.310491	ENSG00000155792
ENSG00000133805	0.310491	ENSG00000164070
ENSG00000105281	0.31049	ENSG00000133488
ENSG00000169375	0.310489	ENSG00000173320
ENSG00000175567	0.310489	ENSG00000249274
ENSG00000163072	0.310488	ENSG00000171130
ENSG00000115935	0.310486	ENSG00000167797
ENSG00000125741	0.310485	ENSG00000251350
ENSG00000100207	0.310484	ENSG00000137343
ENSG00000048740	0.310483	ENSG00000153561
ENSG00000145012	0.310483	ENSG00000196220
ENSG00000165775	0.310483	ENSG00000197008
ENSG00000157404	0.310482	ENSG00000179348
ENSG00000070404	0.310481	ENSG00000122126
ENSG00000110693	0.310481	ENSG00000170832
ENSG00000131797	0.31048	ENSG00000156345
ENSG00000173226	0.31048	ENSG00000176920
ENSG00000141582	0.310479	ENSG00000242992
ENSG00000102753	0.310478	ENSG00000103264
ENSG00000075651	0.310478	ENSG00000175857
ENSG00000175073	0.310477	ENSG00000180846
ENSG00000129749	0.310476	ENSG00000198910
ENSG00000041988	0.310475	ENSG00000173110
ENSG00000023608	0.310475	ENSG00000175197
ENSG00000090013	0.310474	ENSG00000130821
ENSG00000174827	0.310473	ENSG00000178301
ENSG00000170142	0.310472	ENSG00000198369
ENSG00000124091	0.310472	ENSG00000215458
ENSG00000069493	0.310472	ENSG00000237943
ENSG00000116903	0.310471	ENSG00000186704
ENSG00000232587	0.310471	ENSG00000257957
ENSG00000196262	0.310471	ENSG00000260032
ENSG00000083799	0.31047	ENSG00000125731
ENSG00000134242	0.31047	ENSG00000143476
ENSG00000085365	0.310468	ENSG00000138750
ENSG00000114735	0.310468	ENSG00000204611
ENSG00000115107	0.310466	ENSG00000158856
ENSG00000084092	0.310465	ENSG00000103313
ENSG00000150907	0.310465	ENSG00000153914
ENSG00000100304	0.310465	ENSG00000205250
ENSG00000103227	0.310465	ENSG00000280734
ENSG00000168496	0.310464	ENSG00000196776
ENSG00000140511	0.310464	ENSG00000197296
ENSG00000132906	0.310463	ENSG00000145476
ENSG00000170906	0.310463	ENSG00000232564
ENSG00000158006	0.310462	ENSG00000162695
ENSG00000139793	0.310462	ENSG00000188554
ENSG00000164975	0.310461	ENSG00000229619
ENSG00000118690	0.31046	ENSG00000159753
ENSG00000166454	0.31046	ENSG00000167088
ENSG00000170482	0.31046	ENSG00000173548
ENSG00000105127	0.310458	ENSG00000133985
ENSG00000138764	0.310458	ENSG00000169193
ENSG00000140943	0.310458	ENSG00000197976
ENSG00000003756	0.310458	ENSG00000205323
ENSG00000228599	0.310458	ENSG00000252481
ENSG00000136811	0.310457	ENSG00000164077
ENSG00000103064	0.310457	ENSG00000197622
ENSG00000140511	0.310456	ENSG00000160593
ENSG00000119397	0.310455	ENSG00000247626
ENSG00000153317	0.310454	ENSG00000153391
ENSG00000155792	0.310454	ENSG00000159618
ENSG00000088451	0.310454	ENSG00000197841
ENSG00000105339	0.310453	ENSG00000179397
ENSG00000174775	0.310453	ENSG00000197933
ENSG00000143515	0.310453	ENSG00000275111
ENSG00000105643	0.310452	ENSG00000115421
ENSG00000028203	0.310452	ENSG00000169905
ENSG00000113716	0.310451	ENSG00000131437
ENSG00000183111	0.310451	ENSG00000188690
ENSG00000204822	0.31045	ENSG00000273820
ENSG00000139537	0.310447	ENSG00000187118
ENSG00000185436	0.310447	ENSG00000188033
ENSG00000173715	0.310446	ENSG00000197429
ENSG00000085719	0.310446	ENSG00000198829
ENSG00000180488	0.310446	ENSG00000237943
ENSG00000145723	0.310445	ENSG00000256806
ENSG00000102886	0.310444	ENSG00000119401
ENSG00000196407	0.310443	ENSG00000213722
ENSG00000131724	0.310442	ENSG00000211899
ENSG00000067992	0.310441	ENSG00000213079
ENSG00000140525	0.31044	ENSG00000144036
ENSG00000140740	0.31044	ENSG00000273841
ENSG00000124091	0.310439	ENSG00000125945
ENSG00000100401	0.310438	ENSG00000143630
ENSG00000145723	0.310438	ENSG00000164556
ENSG00000070371	0.310437	ENSG00000123636
ENSG00000027001	0.310436	ENSG00000141385
ENSG00000008441	0.310436	ENSG00000158856
ENSG00000004939	0.310436	ENSG00000206177
ENSG00000081923	0.310435	ENSG00000165025
ENSG00000017483	0.310434	ENSG00000101935
ENSG00000139631	0.310434	ENSG00000159374
ENSG00000169180	0.31043	ENSG00000196911
ENSG00000145014	0.31043	ENSG00000273033
ENSG00000171862	0.310428	ENSG00000224238
ENSG00000105619	0.310427	ENSG00000198836
ENSG00000103257	0.310426	ENSG00000141084
ENSG00000166532	0.310426	ENSG00000186907
ENSG00000100416	0.310425	ENSG00000154723
ENSG00000132879	0.310425	ENSG00000169129
ENSG00000102312	0.310424	ENSG00000160111
ENSG00000146700	0.310424	ENSG00000183309
ENSG00000111860	0.310423	ENSG00000153071
ENSG00000115170	0.310422	ENSG00000198121
ENSG00000196517	0.310421	ENSG00000256269
ENSG00000003509	0.31042	ENSG00000114423
ENSG00000133226	0.31042	ENSG00000154723
ENSG00000174255	0.31042	ENSG00000185220
ENSG00000148926	0.31042	ENSG00000271383
ENSG00000111269	0.310417	ENSG00000214826
ENSG00000131652	0.310416	ENSG00000143815
ENSG00000131748	0.310416	ENSG00000156299
ENSG00000136068	0.310416	ENSG00000256667
ENSG00000048740	0.310415	ENSG00000166947
ENSG00000134627	0.310415	ENSG00000230724
ENSG00000124532	0.310415	ENSG00000270706
ENSG00000057704	0.310414	ENSG00000101916
ENSG00000082212	0.310414	ENSG00000142330
ENSG00000159086	0.310414	ENSG00000205930
ENSG00000143977	0.310412	ENSG00000260898
ENSG00000182107	0.310411	ENSG00000196177
ENSG00000158773	0.310411	ENSG00000273173
ENSG00000134255	0.31041	ENSG00000172845
ENSG00000092929	0.310408	ENSG00000118922
ENSG00000126070	0.310408	ENSG00000164074
ENSG00000155158	0.310407	ENSG00000163297
ENSG00000000460	0.310405	ENSG00000196511
ENSG00000106785	0.310403	ENSG00000267128
ENSG00000158122	0.310402	ENSG00000198171
ENSG00000181191	0.310402	ENSG00000236609
ENSG00000054523	0.310401	ENSG00000164828
ENSG00000126214	0.310401	ENSG00000198455
ENSG00000173597	0.310401	ENSG00000245954
ENSG00000060339	0.3104	ENSG00000198689
ENSG00000070182	0.310399	ENSG00000109572
ENSG00000005513	0.310399	ENSG00000127311
ENSG00000035664	0.310399	ENSG00000196187
ENSG00000104671	0.310399	ENSG00000196388
ENSG00000108599	0.310398	ENSG00000112079
ENSG00000132780	0.310398	ENSG00000137770
ENSG00000153317	0.310398	ENSG00000167874
ENSG00000151090	0.310397	ENSG00000168754
ENSG00000010704	0.310396	ENSG00000074657
ENSG00000115998	0.310396	ENSG00000122223
ENSG00000020256	0.310392	ENSG00000146834
ENSG00000111860	0.310391	ENSG00000167333
ENSG00000143515	0.310391	ENSG00000188493
ENSG00000100413	0.31039	ENSG00000176182
ENSG00000124222	0.310389	ENSG00000127311
ENSG00000155792	0.310388	ENSG00000161996
ENSG00000136522	0.310388	ENSG00000167100
ENSG00000179241	0.310387	ENSG00000241106
ENSG00000086544	0.310386	ENSG00000166321
ENSG00000100416	0.310385	ENSG00000126267
ENSG00000109321	0.310382	ENSG00000163171
ENSG00000059145	0.31038	ENSG00000165934
ENSG00000183856	0.31038	ENSG00000255587
ENSG00000126464	0.31038	ENSG00000272391
ENSG00000100241	0.310378	ENSG00000134453
ENSG00000137101	0.310378	ENSG00000228495
ENSG00000176058	0.310377	ENSG00000185475
ENSG00000112695	0.310376	ENSG00000238057
ENSG00000106348	0.310375	ENSG00000169239
ENSG00000174943	0.310374	ENSG00000189221
ENSG00000086666	0.310373	ENSG00000095261
ENSG00000088812	0.310373	ENSG00000140525
ENSG00000041802	0.310373	ENSG00000163995
ENSG00000159374	0.310371	ENSG00000204791
ENSG00000105619	0.310369	ENSG00000119638
ENSG00000166987	0.310369	ENSG00000170684
ENSG00000008710	0.310369	ENSG00000197653
ENSG00000223984	0.310369	ENSG00000256188
ENSG00000103534	0.310367	ENSG00000166167
ENSG00000153767	0.310367	ENSG00000167100
ENSG00000137770	0.310365	ENSG00000189298
ENSG00000101928	0.310364	ENSG00000141562
ENSG00000101079	0.310363	ENSG00000160781
ENSG00000051620	0.310361	ENSG00000276644
ENSG00000167549	0.31036	ENSG00000175895
ENSG00000111696	0.31036	ENSG00000198948
ENSG00000130598	0.31036	ENSG00000213809
ENSG00000073331	0.310359	ENSG00000158470
ENSG00000144045	0.310359	ENSG00000163251
ENSG00000139679	0.310359	ENSG00000180304
ENSG00000082212	0.310358	ENSG00000171940
ENSG00000115107	0.310357	ENSG00000142949
ENSG00000166987	0.310357	ENSG00000179134
ENSG00000223984	0.310356	ENSG00000230399
ENSG00000100714	0.310355	ENSG00000128050
ENSG00000074319	0.310355	ENSG00000178404
ENSG00000116497	0.310355	ENSG00000180304
ENSG00000103415	0.310355	ENSG00000183527
ENSG00000162144	0.310355	ENSG00000198157
ENSG00000110711	0.310355	ENSG00000198743
ENSG00000136573	0.310354	ENSG00000211898
ENSG00000145723	0.310354	ENSG00000227051
ENSG00000095321	0.310353	ENSG00000214087
ENSG00000102221	0.310351	ENSG00000107566
ENSG00000007541	0.31035	ENSG00000167536
ENSG00000118922	0.31035	ENSG00000230061
ENSG00000141219	0.310349	ENSG00000175538
ENSG00000088451	0.310347	ENSG00000109079
ENSG00000117620	0.310347	ENSG00000247315
ENSG00000047597	0.310346	ENSG00000068137
ENSG00000151726	0.310346	ENSG00000179941
ENSG00000020256	0.310345	ENSG00000127507
ENSG00000048140	0.310343	ENSG00000165115
ENSG00000100068	0.310341	ENSG00000163946
ENSG00000171914	0.310341	ENSG00000175449
ENSG00000079435	0.31034	ENSG00000118976
ENSG00000135720	0.31034	ENSG00000204611
ENSG00000080819	0.310339	ENSG00000100592
ENSG00000092529	0.310337	ENSG00000158470
ENSG00000119401	0.310337	ENSG00000164930
ENSG00000136828	0.310337	ENSG00000213373
ENSG00000143416	0.310336	ENSG00000166947
ENSG00000167797	0.310335	ENSG00000175550
ENSG00000113790	0.310335	ENSG00000186111
ENSG00000119508	0.310334	ENSG00000119986
ENSG00000119689	0.310334	ENSG00000129673
ENSG00000100092	0.310332	ENSG00000108219
ENSG00000069702	0.310327	ENSG00000073350
ENSG00000124374	0.310327	ENSG00000215012
ENSG00000168071	0.310327	ENSG00000235865
ENSG00000133392	0.310325	ENSG00000144589
ENSG00000092758	0.310324	ENSG00000134324
ENSG00000140044	0.310323	ENSG00000160683
ENSG00000114812	0.310323	ENSG00000240373
ENSG00000144736	0.310323	ENSG00000245534
ENSG00000178904	0.310322	ENSG00000259823
ENSG00000103876	0.31032	ENSG00000131669
ENSG00000149294	0.31032	ENSG00000162695
ENSG00000119986	0.31032	ENSG00000183309
ENSG00000142173	0.310318	ENSG00000142657
ENSG00000007541	0.310317	ENSG00000013583
ENSG00000149970	0.310317	ENSG00000158966
ENSG00000167106	0.310317	ENSG00000204271
ENSG00000169727	0.310317	ENSG00000232564
ENSG00000145975	0.310316	ENSG00000173175
ENSG00000062598	0.310316	ENSG00000179532
ENSG00000128833	0.310316	ENSG00000277734
ENSG00000124574	0.310315	ENSG00000182359
ENSG00000127507	0.310315	ENSG00000185262
ENSG00000135002	0.310313	ENSG00000170310
ENSG00000119401	0.310313	ENSG00000227028
ENSG00000101096	0.310312	ENSG00000150045
ENSG00000075151	0.310311	ENSG00000105401
ENSG00000103472	0.310311	ENSG00000177700
ENSG00000006015	0.310311	ENSG00000221843
ENSG00000089916	0.31031	ENSG00000187554
ENSG00000159086	0.310309	ENSG00000204271
ENSG00000183010	0.310309	ENSG00000257698
ENSG00000035141	0.310307	ENSG00000132005
ENSG00000123191	0.310306	ENSG00000179593
ENSG00000086548	0.310306	ENSG00000188313
ENSG00000104765	0.310305	ENSG00000145335
ENSG00000066777	0.310305	ENSG00000227855
ENSG00000105483	0.310304	ENSG00000153391
ENSG00000123066	0.310303	ENSG00000124541
ENSG00000136720	0.310303	ENSG00000248415
ENSG00000100401	0.310302	ENSG00000152556
ENSG00000115977	0.310301	ENSG00000135473
ENSG00000120217	0.310301	ENSG00000162636
ENSG00000071537	0.310301	ENSG00000162777
ENSG00000011451	0.3103	ENSG00000060339
ENSG00000159915	0.310299	ENSG00000166343
ENSG00000129084	0.310299	ENSG00000243609
ENSG00000100979	0.310298	ENSG00000156831
ENSG00000089351	0.310296	ENSG00000119682
ENSG00000124209	0.310296	ENSG00000161048
ENSG00000114650	0.310296	ENSG00000171603
ENSG00000099194	0.310294	ENSG00000104450
ENSG00000054523	0.310293	ENSG00000166188
ENSG00000105982	0.310293	ENSG00000197056
ENSG00000167333	0.310293	ENSG00000197860
ENSG00000073331	0.310292	ENSG00000108405
ENSG00000100297	0.310292	ENSG00000155792
ENSG00000173542	0.310291	ENSG00000182512
ENSG00000148814	0.310291	ENSG00000211699
ENSG00000003147	0.31029	ENSG00000146094
ENSG00000171483	0.31029	ENSG00000185847
ENSG00000173660	0.310289	ENSG00000226312
ENSG00000102837	0.310288	ENSG00000151779
ENSG00000129467	0.310288	ENSG00000197948
ENSG00000119986	0.310287	ENSG00000121858
ENSG00000169180	0.310287	ENSG00000179869
ENSG00000128000	0.310286	ENSG00000213203
ENSG00000112695	0.310285	ENSG00000126768
ENSG00000089685	0.310285	ENSG00000159885
ENSG00000226791	0.310285	ENSG00000245164
ENSG00000069493	0.310282	ENSG00000162695
ENSG00000124193	0.310282	ENSG00000256393
ENSG00000136810	0.310276	ENSG00000280543
ENSG00000266777	0.310275	ENSG00000271856
ENSG00000164934	0.310274	ENSG00000186517
ENSG00000103199	0.310273	ENSG00000114735
ENSG00000106327	0.310273	ENSG00000142546
ENSG00000145723	0.310273	ENSG00000162825
ENSG00000106327	0.31027	ENSG00000112763
ENSG00000211931	0.310269	ENSG00000221914
ENSG00000100997	0.310266	ENSG00000143545
ENSG00000004866	0.310265	ENSG00000111860
ENSG00000137547	0.310265	ENSG00000183010
ENSG00000055917	0.310263	ENSG00000167283
ENSG00000083290	0.310262	ENSG00000100479
ENSG00000109079	0.310259	ENSG00000134755
ENSG00000113734	0.310259	ENSG00000183878
ENSG00000064012	0.310259	ENSG00000211829
ENSG00000139679	0.310258	ENSG00000139832
ENSG00000136153	0.310258	ENSG00000153914
ENSG00000131748	0.310258	ENSG00000188822
ENSG00000090863	0.310257	ENSG00000131067
ENSG00000177169	0.310257	ENSG00000196923
ENSG00000122367	0.310257	ENSG00000256269
ENSG00000240531	0.310256	ENSG00000240869
ENSG00000164398	0.310255	ENSG00000198455
ENSG00000140416	0.310252	ENSG00000145284
ENSG00000161509	0.310252	ENSG00000180035
ENSG00000131462	0.310251	ENSG00000134470
ENSG00000143368	0.310251	ENSG00000227063
ENSG00000127507	0.310251	ENSG00000281183
ENSG00000110002	0.31025	ENSG00000140525
ENSG00000135211	0.31025	ENSG00000207954
ENSG00000143398	0.310249	ENSG00000144579
ENSG00000100425	0.310249	ENSG00000170802
ENSG00000116497	0.310247	ENSG00000185262
ENSG00000087274	0.310246	ENSG00000139168
ENSG00000109705	0.310245	ENSG00000169239
ENSG00000161509	0.310245	ENSG00000170638
ENSG00000108785	0.310244	ENSG00000147274
ENSG00000154217	0.310244	ENSG00000188322
ENSG00000067182	0.310242	ENSG00000111358
ENSG00000008130	0.310242	ENSG00000163362
ENSG00000173614	0.310242	ENSG00000180061
ENSG00000132950	0.310242	ENSG00000196247
ENSG00000100311	0.310242	ENSG00000227855
ENSG00000156515	0.310239	ENSG00000160789
ENSG00000181638	0.310239	ENSG00000239306
ENSG00000106560	0.310237	ENSG00000160593
ENSG00000154642	0.310237	ENSG00000183134
ENSG00000179331	0.310237	ENSG00000187554
ENSG00000149260	0.310236	ENSG00000149289
ENSG00000002726	0.310235	ENSG00000040633
ENSG00000156475	0.310235	ENSG00000170745
ENSG00000168502	0.310232	ENSG00000168612
ENSG00000084733	0.310232	ENSG00000181929
ENSG00000173598	0.310232	ENSG00000183527
ENSG00000100055	0.310232	ENSG00000243335
ENSG00000125484	0.310231	ENSG00000175595
ENSG00000111785	0.31023	ENSG00000181104
ENSG00000054523	0.310229	ENSG00000110002
ENSG00000169239	0.310229	ENSG00000173705
ENSG00000105643	0.310228	ENSG00000158941
ENSG00000118193	0.310228	ENSG00000160298
ENSG00000121671	0.310227	ENSG00000205784
ENSG00000023608	0.310227	ENSG00000245164
ENSG00000119396	0.310226	ENSG00000125945
ENSG00000069667	0.310225	ENSG00000078808
ENSG00000163755	0.310225	ENSG00000185436
ENSG00000108561	0.310225	ENSG00000213277
ENSG00000113300	0.310224	ENSG00000138674
ENSG00000082212	0.310221	ENSG00000124508
ENSG00000127334	0.310221	ENSG00000171940
ENSG00000083844	0.310221	ENSG00000172057
ENSG00000176994	0.31022	ENSG00000187231
ENSG00000145103	0.310219	ENSG00000149100
ENSG00000117411	0.310218	ENSG00000135525
ENSG00000166508	0.310217	ENSG00000175106
ENSG00000103064	0.310216	ENSG00000119682
ENSG00000124214	0.310216	ENSG00000158164
ENSG00000116044	0.310215	ENSG00000150347
ENSG00000103148	0.310214	ENSG00000122367
ENSG00000251667	0.310214	ENSG00000260229
ENSG00000087085	0.310213	ENSG00000121104
ENSG00000100226	0.310213	ENSG00000172269
ENSG00000025770	0.310212	ENSG00000100104
ENSG00000137478	0.310212	ENSG00000180316
ENSG00000004142	0.310211	ENSG00000176182
ENSG00000085741	0.310211	ENSG00000203485
ENSG00000050393	0.31021	ENSG00000114439
ENSG00000162739	0.31021	ENSG00000164830
ENSG00000105339	0.310209	ENSG00000142185
ENSG00000123143	0.310208	ENSG00000144036
ENSG00000111877	0.310208	ENSG00000203993
ENSG00000144152	0.310207	ENSG00000183813
ENSG00000168944	0.310205	ENSG00000175054
ENSG00000112062	0.310204	ENSG00000141098
ENSG00000140403	0.310203	ENSG00000165702
ENSG00000120910	0.310203	ENSG00000166526
ENSG00000164855	0.310203	ENSG00000166532
ENSG00000179869	0.310202	ENSG00000180815
ENSG00000023330	0.310201	ENSG00000122641
ENSG00000108395	0.310199	ENSG00000169905
ENSG00000090097	0.310198	ENSG00000116701
ENSG00000108091	0.310198	ENSG00000164576
ENSG00000100462	0.310195	ENSG00000101911
ENSG00000130544	0.310194	ENSG00000143457
ENSG00000135424	0.310193	ENSG00000143409
ENSG00000182150	0.310193	ENSG00000269907
ENSG00000073464	0.310192	ENSG00000152939
ENSG00000010610	0.310191	ENSG00000108785
ENSG00000132199	0.310191	ENSG00000185753
ENSG00000183527	0.310191	ENSG00000213468
ENSG00000112079	0.310191	ENSG00000254593
ENSG00000101752	0.31019	ENSG00000214456
ENSG00000119383	0.310189	ENSG00000167182
ENSG00000135596	0.310189	ENSG00000196177
ENSG00000115607	0.310187	ENSG00000157827
ENSG00000118200	0.310186	ENSG00000129292
ENSG00000166704	0.310186	ENSG00000175073
ENSG00000168411	0.310186	ENSG00000213160
ENSG00000172260	0.310185	ENSG00000214872
ENSG00000135519	0.310184	ENSG00000178996
ENSG00000109705	0.310184	ENSG00000179967
ENSG00000010610	0.310183	ENSG00000117090
ENSG00000156345	0.310183	ENSG00000204227
ENSG00000095637	0.310182	ENSG00000140403
ENSG00000125657	0.310182	ENSG00000154642
ENSG00000124181	0.310182	ENSG00000157554
ENSG00000119401	0.310182	ENSG00000179967
ENSG00000138835	0.310182	ENSG00000182324
ENSG00000108599	0.310179	ENSG00000117009
ENSG00000120594	0.310179	ENSG00000177685
ENSG00000121989	0.310177	ENSG00000127954
ENSG00000185252	0.310177	ENSG00000197860
ENSG00000134109	0.310177	ENSG00000213809
ENSG00000061938	0.310176	ENSG00000173320
ENSG00000136478	0.310176	ENSG00000242550
ENSG00000184988	0.310175	ENSG00000186812
ENSG00000158234	0.310175	ENSG00000197056
ENSG00000006015	0.310174	ENSG00000118058
ENSG00000105088	0.310174	ENSG00000173991
ENSG00000106560	0.310172	ENSG00000145723
ENSG00000142544	0.310172	ENSG00000181284
ENSG00000169100	0.310172	ENSG00000230872
ENSG00000155657	0.310172	ENSG00000237298
ENSG00000006432	0.310171	ENSG00000234614
ENSG00000180846	0.310171	ENSG00000240531
ENSG00000153879	0.310169	ENSG00000165458
ENSG00000162729	0.310169	ENSG00000173898
ENSG00000002834	0.310167	ENSG00000171940
ENSG00000162676	0.310166	ENSG00000188761
ENSG00000100241	0.310166	ENSG00000232931
ENSG00000144589	0.310164	ENSG00000185201
ENSG00000223949	0.310164	ENSG00000233237
ENSG00000080293	0.310162	ENSG00000110697
ENSG00000111269	0.310162	ENSG00000159363
ENSG00000104671	0.310162	ENSG00000197385
ENSG00000154274	0.310161	ENSG00000241975
ENSG00000129810	0.31016	ENSG00000158552
ENSG00000136011	0.31016	ENSG00000197506
ENSG00000183878	0.31016	ENSG00000213809
ENSG00000100883	0.310159	ENSG00000179331
ENSG00000181418	0.310158	ENSG00000213190
ENSG00000048140	0.310156	ENSG00000197312
ENSG00000039123	0.310155	ENSG00000120925
ENSG00000132640	0.310155	ENSG00000138050
ENSG00000057704	0.310155	ENSG00000141034
ENSG00000204934	0.310155	ENSG00000240954
ENSG00000158201	0.310153	ENSG00000281103
ENSG00000146858	0.310152	ENSG00000148832
ENSG00000139835	0.310152	ENSG00000162511
ENSG00000088727	0.310151	ENSG00000126882
ENSG00000157978	0.310151	ENSG00000170525
ENSG00000132646	0.31015	ENSG00000171817
ENSG00000168758	0.310149	ENSG00000263787
ENSG00000116005	0.310145	ENSG00000180871
ENSG00000174945	0.310145	ENSG00000248333
ENSG00000062194	0.310144	ENSG00000116497
ENSG00000136280	0.310144	ENSG00000168807
ENSG00000248483	0.310144	ENSG00000257195
ENSG00000005844	0.310143	ENSG00000114388
ENSG00000101290	0.310143	ENSG00000115762
ENSG00000116497	0.310143	ENSG00000132361
ENSG00000050130	0.310142	ENSG00000165304
ENSG00000140511	0.310141	ENSG00000181830
ENSG00000049769	0.31014	ENSG00000266028
ENSG00000110324	0.310139	ENSG00000143515
ENSG00000100225	0.310139	ENSG00000184792
ENSG00000116337	0.310137	ENSG00000121858
ENSG00000114739	0.310137	ENSG00000123636
ENSG00000089351	0.310137	ENSG00000163519
ENSG00000124091	0.310136	ENSG00000140678
ENSG00000137343	0.310136	ENSG00000162601
ENSG00000152380	0.310136	ENSG00000196588
ENSG00000008710	0.310133	ENSG00000129465
ENSG00000023608	0.310133	ENSG00000169129
ENSG00000154734	0.31013	ENSG00000160570
ENSG00000116497	0.310128	ENSG00000230982
ENSG00000101146	0.310128	ENSG00000235488
ENSG00000137193	0.310127	ENSG00000188211
ENSG00000111142	0.310126	ENSG00000205309
ENSG00000140632	0.310124	ENSG00000177463
ENSG00000180846	0.310124	ENSG00000237758
ENSG00000161653	0.310123	ENSG00000162931
ENSG00000071073	0.31012	ENSG00000138316
ENSG00000138772	0.31012	ENSG00000211931
ENSG00000121281	0.31012	ENSG00000254788
ENSG00000141458	0.310119	ENSG00000166289
ENSG00000139514	0.310119	ENSG00000170310
ENSG00000185664	0.310119	ENSG00000197296
ENSG00000109519	0.310119	ENSG00000274475
ENSG00000105643	0.310118	ENSG00000154642
ENSG00000054523	0.310117	ENSG00000124181
ENSG00000111913	0.310117	ENSG00000177483
ENSG00000180488	0.310117	ENSG00000185187
ENSG00000137101	0.310116	ENSG00000205309
ENSG00000160783	0.310114	ENSG00000183530
ENSG00000038358	0.310111	ENSG00000263787
ENSG00000132199	0.31011	ENSG00000159363
ENSG00000159322	0.310109	ENSG00000198948
ENSG00000107566	0.310109	ENSG00000205022
ENSG00000103199	0.310108	ENSG00000114861
ENSG00000131475	0.310107	ENSG00000182004
ENSG00000019991	0.310106	ENSG00000105186
ENSG00000136068	0.310106	ENSG00000188848
ENSG00000109099	0.310106	ENSG00000204706
ENSG00000155096	0.310103	ENSG00000166595
ENSG00000168071	0.310103	ENSG00000169180
ENSG00000157978	0.310102	ENSG00000275111
ENSG00000123933	0.3101	ENSG00000128000
ENSG00000163644	0.3101	ENSG00000214900
ENSG00000113716	0.310099	ENSG00000211753
ENSG00000115526	0.310099	ENSG00000277443
ENSG00000122223	0.310097	ENSG00000132801
ENSG00000128309	0.310097	ENSG00000149260
ENSG00000100241	0.310097	ENSG00000151689
ENSG00000096968	0.310097	ENSG00000171621
ENSG00000143479	0.310097	ENSG00000236320
ENSG00000164919	0.310095	ENSG00000227063
ENSG00000197948	0.310095	ENSG00000235865
ENSG00000156026	0.310094	ENSG00000173744
ENSG00000166900	0.310094	ENSG00000178904
ENSG00000128040	0.310094	ENSG00000185198
ENSG00000175387	0.310093	ENSG00000213203
ENSG00000205784	0.310093	ENSG00000270379
ENSG00000086289	0.310092	ENSG00000105810
ENSG00000064989	0.310092	ENSG00000165775
ENSG00000100216	0.31009	ENSG00000108509
ENSG00000168936	0.31009	ENSG00000185222
ENSG00000136783	0.310089	ENSG00000155792
ENSG00000159374	0.310089	ENSG00000170571
ENSG00000187187	0.310089	ENSG00000232354
ENSG00000114737	0.310088	ENSG00000158411
ENSG00000124574	0.310087	ENSG00000134365
ENSG00000108830	0.310087	ENSG00000182107
ENSG00000134827	0.310086	ENSG00000184613
ENSG00000150347	0.310085	ENSG00000178229
ENSG00000153066	0.310085	ENSG00000183864
ENSG00000015133	0.310084	ENSG00000133574
ENSG00000089335	0.310084	ENSG00000277734
ENSG00000148926	0.310083	ENSG00000169220
ENSG00000170525	0.310082	ENSG00000259054
ENSG00000175538	0.31008	ENSG00000196664
ENSG00000163053	0.310079	ENSG00000166902
ENSG00000257195	0.310077	ENSG00000270986
ENSG00000183340	0.310076	ENSG00000230562
ENSG00000071127	0.310076	ENSG00000269907
ENSG00000127311	0.310075	ENSG00000141699
ENSG00000103227	0.310075	ENSG00000186532
ENSG00000106952	0.310075	ENSG00000198780
ENSG00000081923	0.310074	ENSG00000122435
ENSG00000140675	0.310074	ENSG00000237489
ENSG00000100739	0.310073	ENSG00000160818
ENSG00000101162	0.310073	ENSG00000168497
ENSG00000163069	0.310073	ENSG00000186063
ENSG00000125731	0.310072	ENSG00000167306
ENSG00000143815	0.310069	ENSG00000163798
ENSG00000088451	0.310068	ENSG00000273820
ENSG00000132361	0.310067	ENSG00000189221
ENSG00000173065	0.310066	ENSG00000211930
ENSG00000149308	0.310065	ENSG00000165023
ENSG00000105723	0.310064	ENSG00000248283
ENSG00000115970	0.310062	ENSG00000121989
ENSG00000121101	0.310062	ENSG00000126803
ENSG00000211931	0.310062	ENSG00000266777
ENSG00000073331	0.310061	ENSG00000135960
ENSG00000132429	0.310061	ENSG00000155495
ENSG00000119242	0.31006	ENSG00000163565
ENSG00000078304	0.310059	ENSG00000101096
ENSG00000136717	0.310058	ENSG00000150637
ENSG00000198208	0.310058	ENSG00000275832
ENSG00000057704	0.310056	ENSG00000136379
ENSG00000003436	0.310056	ENSG00000143995
ENSG00000131067	0.310056	ENSG00000169436
ENSG00000129158	0.310056	ENSG00000181929
ENSG00000107679	0.310056	ENSG00000239704
ENSG00000122122	0.310055	ENSG00000238829
ENSG00000197622	0.310055	ENSG00000245164
ENSG00000085998	0.310054	ENSG00000161395
ENSG00000115507	0.310054	ENSG00000218226
ENSG00000127334	0.310053	ENSG00000154642
ENSG00000146350	0.310053	ENSG00000198171
ENSG00000006530	0.310052	ENSG00000154451
ENSG00000137078	0.310052	ENSG00000198298
ENSG00000147443	0.310052	ENSG00000204923
ENSG00000078674	0.310051	ENSG00000163683
ENSG00000144959	0.31005	ENSG00000198176
ENSG00000008441	0.31005	ENSG00000236320
ENSG00000164236	0.310049	ENSG00000188994
ENSG00000085998	0.310047	ENSG00000134748
ENSG00000115998	0.310047	ENSG00000181830
ENSG00000109079	0.310046	ENSG00000119707
ENSG00000048405	0.310046	ENSG00000127334
ENSG00000104341	0.310046	ENSG00000128040
ENSG00000064995	0.310045	ENSG00000154734
ENSG00000213003	0.310045	ENSG00000272767
ENSG00000168661	0.310045	ENSG00000274523
ENSG00000166676	0.310044	ENSG00000215571
ENSG00000129691	0.310042	ENSG00000157554
ENSG00000110934	0.310042	ENSG00000182095
ENSG00000102401	0.31004	ENSG00000124226
ENSG00000107331	0.31004	ENSG00000136717
ENSG00000105643	0.310038	ENSG00000131979
ENSG00000065717	0.310038	ENSG00000158859
ENSG00000125384	0.310035	ENSG00000177807
ENSG00000176563	0.310035	ENSG00000185262
ENSG00000204923	0.310034	ENSG00000213809
ENSG00000096996	0.310034	ENSG00000235162
ENSG00000166483	0.310033	ENSG00000204389
ENSG00000043143	0.310031	ENSG00000158864
ENSG00000006534	0.31003	ENSG00000110077
ENSG00000090615	0.31003	ENSG00000216937
ENSG00000160593	0.310027	ENSG00000213694
ENSG00000164291	0.310027	ENSG00000254388
ENSG00000154723	0.310025	ENSG00000173486
ENSG00000128271	0.310025	ENSG00000173890
ENSG00000144579	0.310025	ENSG00000182600
ENSG00000119862	0.310024	ENSG00000151498
ENSG00000174579	0.310024	ENSG00000196323
ENSG00000175787	0.310023	ENSG00000225470
ENSG00000141458	0.310022	ENSG00000156787
ENSG00000085063	0.310021	ENSG00000103064
ENSG00000116489	0.310021	ENSG00000124193
ENSG00000160613	0.310021	ENSG00000185920
ENSG00000143368	0.31002	ENSG00000243279
ENSG00000102908	0.310019	ENSG00000155368
ENSG00000168329	0.310018	ENSG00000177888
ENSG00000106004	0.310017	ENSG00000108599
ENSG00000147439	0.310016	ENSG00000158941
ENSG00000128309	0.310015	ENSG00000153071
ENSG00000149308	0.310015	ENSG00000227051
ENSG00000099901	0.310015	ENSG00000263413
ENSG00000137040	0.310013	ENSG00000152443
ENSG00000116017	0.310013	ENSG00000164713
ENSG00000180035	0.310012	ENSG00000281106
ENSG00000105483	0.310011	ENSG00000111845
ENSG00000119707	0.310011	ENSG00000132780
ENSG00000147324	0.31001	ENSG00000188690
ENSG00000070182	0.310009	ENSG00000115641
ENSG00000142546	0.310009	ENSG00000154217
ENSG00000104447	0.310005	ENSG00000163686
ENSG00000048028	0.310004	ENSG00000185187
ENSG00000013374	0.310004	ENSG00000196704
ENSG00000115993	0.310003	ENSG00000153574
ENSG00000088881	0.310003	ENSG00000281398
ENSG00000100084	0.310002	ENSG00000112200
ENSG00000041988	0.310002	ENSG00000127311
ENSG00000163519	0.310002	ENSG00000166896
ENSG00000214022	0.310002	ENSG00000223704
ENSG00000129158	0.31	ENSG00000136810
ENSG00000005513	0.31	ENSG00000140006
ENSG00000111860	0.31	ENSG00000198743
ENSG00000115317	0.31	ENSG00000242715
ENSG00000105281	0.309999	ENSG00000136842
ENSG00000153339	0.309998	ENSG00000173486
ENSG00000136156	0.309998	ENSG00000173744
ENSG00000141441	0.309998	ENSG00000239911
ENSG00000134242	0.309997	ENSG00000187116
ENSG00000081923	0.309996	ENSG00000134516
ENSG00000109685	0.309996	ENSG00000187266
ENSG00000198743	0.309996	ENSG00000204611
ENSG00000165181	0.309995	ENSG00000172845
ENSG00000189221	0.309995	ENSG00000198728
ENSG00000002745	0.309994	ENSG00000280039
ENSG00000140795	0.309993	ENSG00000161996
ENSG00000080822	0.309992	ENSG00000126861
ENSG00000007402	0.30999	ENSG00000026751
ENSG00000169239	0.30999	ENSG00000188822
ENSG00000144909	0.30999	ENSG00000275793
ENSG00000130363	0.309988	ENSG00000198408
ENSG00000124091	0.309988	ENSG00000204934
ENSG00000183048	0.309987	ENSG00000184445
ENSG00000013306	0.309986	ENSG00000163554
ENSG00000070371	0.309986	ENSG00000238113
ENSG00000100068	0.309986	ENSG00000266777
ENSG00000134242	0.309985	ENSG00000198948
ENSG00000168404	0.309984	ENSG00000180549
ENSG00000143842	0.309983	ENSG00000168502
ENSG00000138378	0.309982	ENSG00000164220
ENSG00000028203	0.309982	ENSG00000164934
ENSG00000148737	0.309981	ENSG00000151491
ENSG00000112062	0.309981	ENSG00000168071
ENSG00000172985	0.309981	ENSG00000228956
ENSG00000162836	0.309979	ENSG00000176732
ENSG00000132669	0.309979	ENSG00000225447
ENSG00000107679	0.309979	ENSG00000231721
ENSG00000151726	0.309979	ENSG00000275111
ENSG00000122507	0.309978	ENSG00000148926
ENSG00000073060	0.309977	ENSG00000129422
ENSG00000004866	0.309977	ENSG00000173456
ENSG00000115392	0.309976	ENSG00000166508
ENSG00000187051	0.309976	ENSG00000197321
ENSG00000162676	0.309976	ENSG00000204564
ENSG00000111344	0.309975	ENSG00000117632
ENSG00000114388	0.309973	ENSG00000254388
ENSG00000135083	0.309972	ENSG00000139734
ENSG00000015285	0.309972	ENSG00000254791
ENSG00000091157	0.309971	ENSG00000144152
ENSG00000069248	0.30997	ENSG00000146350
ENSG00000113716	0.309966	ENSG00000165819
ENSG00000087448	0.309966	ENSG00000178229
ENSG00000121753	0.309965	ENSG00000162398
ENSG00000153179	0.309964	ENSG00000177169
ENSG00000119900	0.309963	ENSG00000119915
ENSG00000110046	0.309963	ENSG00000141551
ENSG00000142583	0.309963	ENSG00000168071
ENSG00000105810	0.309962	ENSG00000147130
ENSG00000080986	0.309961	ENSG00000170312
ENSG00000173320	0.309961	ENSG00000181830
ENSG00000136383	0.309961	ENSG00000236256
ENSG00000168615	0.30996	ENSG00000179967
ENSG00000087263	0.309958	ENSG00000119862
ENSG00000012660	0.309958	ENSG00000185101
ENSG00000043143	0.309956	ENSG00000147439
ENSG00000040633	0.309955	ENSG00000108599
ENSG00000099326	0.309954	ENSG00000238113
ENSG00000178163	0.309954	ENSG00000271856
ENSG00000130544	0.309953	ENSG00000166987
ENSG00000172005	0.309953	ENSG00000178665
ENSG00000105993	0.309953	ENSG00000226091
ENSG00000141562	0.30995	ENSG00000182512
ENSG00000172985	0.30995	ENSG00000185753
ENSG00000213638	0.30995	ENSG00000237758
ENSG00000158711	0.30995	ENSG00000271601
ENSG00000150457	0.30995	ENSG00000281344
ENSG00000119509	0.309949	ENSG00000215417
ENSG00000091106	0.309948	ENSG00000156735
ENSG00000135596	0.309948	ENSG00000157978
ENSG00000203993	0.309948	ENSG00000225447
ENSG00000102312	0.309947	ENSG00000162398
ENSG00000127334	0.309946	ENSG00000151726
ENSG00000104081	0.309946	ENSG00000185252
ENSG00000005339	0.309942	ENSG00000138326
ENSG00000100298	0.309942	ENSG00000142173
ENSG00000153779	0.309942	ENSG00000183496
ENSG00000150687	0.309942	ENSG00000185697
ENSG00000008441	0.309941	ENSG00000111726
ENSG00000138669	0.309941	ENSG00000205978
ENSG00000120533	0.309939	ENSG00000173208
ENSG00000171115	0.309939	ENSG00000273559
ENSG00000134627	0.309938	ENSG00000164236
ENSG00000019991	0.309938	ENSG00000174233
ENSG00000172270	0.309938	ENSG00000184792
ENSG00000152620	0.309938	ENSG00000247077
ENSG00000143643	0.309935	ENSG00000196083
ENSG00000173110	0.309934	ENSG00000180626
ENSG00000130208	0.309933	ENSG00000186907
ENSG00000162222	0.309933	ENSG00000205929
ENSG00000105866	0.309932	ENSG00000150712
ENSG00000010818	0.30993	ENSG00000133619
ENSG00000023516	0.30993	ENSG00000173320
ENSG00000124019	0.309929	ENSG00000163655
ENSG00000131398	0.309929	ENSG00000185684
ENSG00000181418	0.309929	ENSG00000188677
ENSG00000072858	0.309928	ENSG00000100298
ENSG00000040199	0.309928	ENSG00000100897
ENSG00000140030	0.309928	ENSG00000167987
ENSG00000116251	0.309928	ENSG00000270647
ENSG00000118432	0.309927	ENSG00000196850
ENSG00000157823	0.309927	ENSG00000204252
ENSG00000125731	0.309927	ENSG00000270706
ENSG00000121903	0.309926	ENSG00000139832
ENSG00000154359	0.309925	ENSG00000157978
ENSG00000140350	0.309925	ENSG00000164398
ENSG00000137193	0.309925	ENSG00000187144
ENSG00000111801	0.309925	ENSG00000263874
ENSG00000107679	0.309922	ENSG00000120458
ENSG00000140451	0.309921	ENSG00000148288
ENSG00000144647	0.309921	ENSG00000196878
ENSG00000228599	0.309919	ENSG00000248487
ENSG00000162695	0.309918	ENSG00000179144
ENSG00000162576	0.309917	ENSG00000165609
ENSG00000170310	0.309917	ENSG00000184445
ENSG00000007038	0.309916	ENSG00000241294
ENSG00000136383	0.309915	ENSG00000175073
ENSG00000119714	0.309914	ENSG00000263002
ENSG00000110171	0.309913	ENSG00000134748
ENSG00000013374	0.309912	ENSG00000073350
ENSG00000121858	0.309912	ENSG00000138835
ENSG00000105997	0.309912	ENSG00000162511
ENSG00000140526	0.309912	ENSG00000246922
ENSG00000107789	0.30991	ENSG00000188677
ENSG00000103018	0.309909	ENSG00000153317
ENSG00000154917	0.309909	ENSG00000163251
ENSG00000112367	0.309908	ENSG00000150593
ENSG00000125730	0.309908	ENSG00000173068
ENSG00000211772	0.309908	ENSG00000225264
ENSG00000105185	0.309907	ENSG00000176261
ENSG00000167333	0.309907	ENSG00000186204
ENSG00000125827	0.309907	ENSG00000243701
ENSG00000109321	0.309905	ENSG00000160685
ENSG00000178921	0.309905	ENSG00000267272
ENSG00000108061	0.309904	ENSG00000164220
ENSG00000163348	0.309904	ENSG00000170525
ENSG00000135018	0.309903	ENSG00000166401
ENSG00000105176	0.309903	ENSG00000177156
ENSG00000105483	0.309902	ENSG00000162669
ENSG00000113448	0.309902	ENSG00000168175
ENSG00000162892	0.309902	ENSG00000174886
ENSG00000120533	0.309901	ENSG00000150347
ENSG00000162654	0.309901	ENSG00000206650
ENSG00000167987	0.3099	ENSG00000188033
ENSG00000081019	0.309899	ENSG00000178229
ENSG00000103966	0.309899	ENSG00000196684
ENSG00000100387	0.309898	ENSG00000100934
ENSG00000125484	0.309897	ENSG00000228915
ENSG00000177096	0.309897	ENSG00000239789
ENSG00000240531	0.309897	ENSG00000259581
ENSG00000128000	0.309896	ENSG00000174255
ENSG00000160294	0.309896	ENSG00000188493
ENSG00000102302	0.309896	ENSG00000205189
ENSG00000116580	0.309896	ENSG00000237758
ENSG00000114098	0.309895	ENSG00000173692
ENSG00000164849	0.309895	ENSG00000175931
ENSG00000100979	0.309894	ENSG00000127311
ENSG00000141562	0.309894	ENSG00000170832
ENSG00000154839	0.309891	ENSG00000197157
ENSG00000142102	0.30989	ENSG00000166900
ENSG00000114735	0.309889	ENSG00000132434
ENSG00000143479	0.309889	ENSG00000167608
ENSG00000229622	0.309889	ENSG00000261336
ENSG00000105173	0.309888	ENSG00000114388
ENSG00000153037	0.309888	ENSG00000160190
ENSG00000175197	0.309888	ENSG00000176563
ENSG00000150977	0.309888	ENSG00000204271
ENSG00000260083	0.309888	ENSG00000271383
ENSG00000181104	0.309887	ENSG00000185420
ENSG00000180071	0.309887	ENSG00000188549
ENSG00000129158	0.309886	ENSG00000157764
ENSG00000135919	0.309886	ENSG00000168710
ENSG00000113575	0.309885	ENSG00000117983
ENSG00000164347	0.309883	ENSG00000175931
ENSG00000078401	0.309882	ENSG00000121957
ENSG00000138185	0.309882	ENSG00000162676
ENSG00000170191	0.309881	ENSG00000182575
ENSG00000138772	0.30988	ENSG00000159082
ENSG00000124214	0.30988	ENSG00000198208
ENSG00000177666	0.30988	ENSG00000213085
ENSG00000131979	0.309879	ENSG00000204178
ENSG00000116574	0.309876	ENSG00000133805
ENSG00000104979	0.309876	ENSG00000167797
ENSG00000123636	0.309875	ENSG00000148154
ENSG00000159423	0.309875	ENSG00000197712
ENSG00000119888	0.309872	ENSG00000213930
ENSG00000103037	0.309871	ENSG00000162729
ENSG00000102738	0.30987	ENSG00000153391
ENSG00000116260	0.309869	ENSG00000146063
ENSG00000145386	0.309869	ENSG00000204613
ENSG00000100346	0.309868	ENSG00000101577
ENSG00000162825	0.309868	ENSG00000204611
ENSG00000133488	0.309867	ENSG00000235169
ENSG00000106348	0.309866	ENSG00000120594
ENSG00000136630	0.309865	ENSG00000164070
ENSG00000182158	0.309865	ENSG00000187231
ENSG00000135114	0.309864	ENSG00000187608
ENSG00000198826	0.309864	ENSG00000213203
ENSG00000117560	0.309862	ENSG00000143842
ENSG00000013306	0.30986	ENSG00000034152
ENSG00000006704	0.309859	ENSG00000137177
ENSG00000180712	0.309859	ENSG00000198948
ENSG00000162086	0.309857	ENSG00000198964
ENSG00000117560	0.309856	ENSG00000135083
ENSG00000204822	0.309856	ENSG00000205559
ENSG00000008294	0.309855	ENSG00000111530
ENSG00000125875	0.309854	ENSG00000150977
ENSG00000073331	0.309854	ENSG00000160781
ENSG00000157823	0.309854	ENSG00000168071
ENSG00000197948	0.309854	ENSG00000281106
ENSG00000170310	0.309853	ENSG00000196182
ENSG00000099901	0.309851	ENSG00000148204
ENSG00000127507	0.30985	ENSG00000160570
ENSG00000139734	0.309849	ENSG00000143740
ENSG00000153179	0.309848	ENSG00000167987
ENSG00000168936	0.309847	ENSG00000180846
ENSG00000005844	0.309846	ENSG00000083290
ENSG00000159082	0.309846	ENSG00000179397
ENSG00000138678	0.309845	ENSG00000166401
ENSG00000002834	0.309845	ENSG00000186047
ENSG00000171115	0.309844	ENSG00000197056
ENSG00000148634	0.309844	ENSG00000211593
ENSG00000144647	0.309844	ENSG00000229948
ENSG00000091039	0.309843	ENSG00000135094
ENSG00000115421	0.309843	ENSG00000137770
ENSG00000108622	0.309843	ENSG00000237943
ENSG00000142599	0.309842	ENSG00000197223
ENSG00000112685	0.309841	ENSG00000227855
ENSG00000023909	0.30984	ENSG00000175449
ENSG00000151689	0.30984	ENSG00000266028
ENSG00000006194	0.309838	ENSG00000173698
ENSG00000072518	0.309838	ENSG00000196968
ENSG00000100034	0.309837	ENSG00000182578
ENSG00000105173	0.309837	ENSG00000221867
ENSG00000151726	0.309836	ENSG00000178053
ENSG00000114737	0.309836	ENSG00000228956
ENSG00000163406	0.309834	ENSG00000172116
ENSG00000164934	0.309832	ENSG00000181929
ENSG00000205517	0.309832	ENSG00000213185
ENSG00000125746	0.30983	ENSG00000136280
ENSG00000123411	0.309829	ENSG00000150753
ENSG00000160741	0.309829	ENSG00000167182
ENSG00000140675	0.309829	ENSG00000227028
ENSG00000116903	0.309826	ENSG00000207741
ENSG00000133704	0.309825	ENSG00000166224
ENSG00000213830	0.309825	ENSG00000213918
ENSG00000121742	0.309823	ENSG00000235194
ENSG00000147180	0.309822	ENSG00000167286
ENSG00000111725	0.309821	ENSG00000163251
ENSG00000101138	0.309821	ENSG00000167700
ENSG00000103326	0.30982	ENSG00000123104
ENSG00000119707	0.30982	ENSG00000124091
ENSG00000082146	0.30982	ENSG00000152484
ENSG00000103160	0.30982	ENSG00000263002
ENSG00000006555	0.309819	ENSG00000139618
ENSG00000125304	0.309819	ENSG00000171819
ENSG00000133488	0.309819	ENSG00000184792
ENSG00000114737	0.309816	ENSG00000165775
ENSG00000213188	0.309815	ENSG00000240435
ENSG00000156968	0.30981	ENSG00000183742
ENSG00000070423	0.309809	ENSG00000075151
ENSG00000230844	0.309809	ENSG00000277161
ENSG00000141084	0.309808	ENSG00000164068
ENSG00000155755	0.309804	ENSG00000204923
ENSG00000104972	0.309804	ENSG00000226777
ENSG00000224631	0.309804	ENSG00000263266
ENSG00000164674	0.309803	ENSG00000165617
ENSG00000114166	0.309803	ENSG00000167994
ENSG00000062598	0.309802	ENSG00000166845
ENSG00000162139	0.309802	ENSG00000233436
ENSG00000131187	0.309801	ENSG00000168615
ENSG00000068724	0.309801	ENSG00000185585
ENSG00000170677	0.309801	ENSG00000231310
ENSG00000109971	0.3098	ENSG00000126749
ENSG00000074416	0.3098	ENSG00000135636
ENSG00000149798	0.3098	ENSG00000154269
ENSG00000023330	0.309799	ENSG00000133805
ENSG00000118513	0.309799	ENSG00000167419
ENSG00000167815	0.309799	ENSG00000187997
ENSG00000151689	0.309797	ENSG00000168939
ENSG00000132334	0.309795	ENSG00000140320
ENSG00000132780	0.309793	ENSG00000140511
ENSG00000142544	0.309792	ENSG00000164251
ENSG00000119335	0.309792	ENSG00000238057
ENSG00000100425	0.309791	ENSG00000127311
ENSG00000139508	0.309791	ENSG00000144677
ENSG00000148154	0.309791	ENSG00000187764
ENSG00000183814	0.309791	ENSG00000214826
ENSG00000104081	0.309789	ENSG00000136379
ENSG00000162222	0.309789	ENSG00000215790
ENSG00000071242	0.309788	ENSG00000197653
ENSG00000133422	0.309787	ENSG00000227398
ENSG00000103160	0.309785	ENSG00000117090
ENSG00000104320	0.309785	ENSG00000141699
ENSG00000147364	0.309785	ENSG00000196313
ENSG00000203737	0.309785	ENSG00000240531
ENSG00000105619	0.309783	ENSG00000108509
ENSG00000136280	0.309781	ENSG00000136478
ENSG00000111913	0.309779	ENSG00000139832
ENSG00000013561	0.309779	ENSG00000175931
ENSG00000104219	0.309778	ENSG00000132361
ENSG00000105643	0.309775	ENSG00000117461
ENSG00000128059	0.309775	ENSG00000163605
ENSG00000004897	0.309774	ENSG00000170832
ENSG00000136280	0.309772	ENSG00000170310
ENSG00000165113	0.309772	ENSG00000186812
ENSG00000108785	0.309771	ENSG00000116871
ENSG00000156171	0.309771	ENSG00000171940
ENSG00000065518	0.30977	ENSG00000251586
ENSG00000170801	0.309768	ENSG00000214189
ENSG00000072195	0.309767	ENSG00000154217
ENSG00000073331	0.309766	ENSG00000102753
ENSG00000150907	0.309766	ENSG00000182107
ENSG00000005007	0.309766	ENSG00000184900
ENSG00000085063	0.309765	ENSG00000138795
ENSG00000090863	0.309764	ENSG00000141699
ENSG00000169902	0.309761	ENSG00000185404
ENSG00000113240	0.309761	ENSG00000228956
ENSG00000163069	0.309759	ENSG00000215788
ENSG00000124097	0.309758	ENSG00000141098
ENSG00000105997	0.309758	ENSG00000185650
ENSG00000103496	0.309757	ENSG00000164187
ENSG00000168175	0.309757	ENSG00000171940
ENSG00000088827	0.309755	ENSG00000089127
ENSG00000110721	0.309755	ENSG00000281183
ENSG00000071537	0.309754	ENSG00000183864
ENSG00000172840	0.309754	ENSG00000207954
ENSG00000100345	0.309753	ENSG00000116747
ENSG00000128951	0.309753	ENSG00000182923
ENSG00000174574	0.309753	ENSG00000186265
ENSG00000141034	0.309753	ENSG00000226493
ENSG00000117009	0.309751	ENSG00000174989
ENSG00000120509	0.30975	ENSG00000165025
ENSG00000137078	0.30975	ENSG00000236349
ENSG00000121289	0.309749	ENSG00000188822
ENSG00000108599	0.309749	ENSG00000226791
ENSG00000145757	0.309747	ENSG00000160117
ENSG00000164236	0.309747	ENSG00000178904
ENSG00000105619	0.309746	ENSG00000133477
ENSG00000131730	0.309745	ENSG00000170191
ENSG00000123106	0.309743	ENSG00000135631
ENSG00000100055	0.309742	ENSG00000162396
ENSG00000137343	0.309742	ENSG00000163541
ENSG00000111012	0.30974	ENSG00000144554
ENSG00000007402	0.30974	ENSG00000245534
ENSG00000116005	0.309739	ENSG00000146094
ENSG00000122694	0.309739	ENSG00000157911
ENSG00000120217	0.309737	ENSG00000239305
ENSG00000029993	0.309735	ENSG00000269743
ENSG00000053254	0.309734	ENSG00000211931
ENSG00000204923	0.309734	ENSG00000226791
ENSG00000235101	0.309734	ENSG00000265972
ENSG00000147457	0.309734	ENSG00000281106
ENSG00000058091	0.309729	ENSG00000100580
ENSG00000162636	0.309726	ENSG00000181544
ENSG00000148218	0.309724	ENSG00000156381
ENSG00000005339	0.309724	ENSG00000156482
ENSG00000120910	0.309723	ENSG00000221867
ENSG00000091073	0.309722	ENSG00000235613
ENSG00000151338	0.309719	ENSG00000183955
ENSG00000104611	0.309719	ENSG00000204271
ENSG00000111725	0.309718	ENSG00000113456
ENSG00000089195	0.309718	ENSG00000121858
ENSG00000083817	0.309718	ENSG00000166704
ENSG00000121989	0.309718	ENSG00000185222
ENSG00000162368	0.309718	ENSG00000204634
ENSG00000152620	0.309717	ENSG00000196411
ENSG00000120063	0.309716	ENSG00000140350
ENSG00000111885	0.309716	ENSG00000162222
ENSG00000062194	0.309714	ENSG00000138801
ENSG00000136026	0.309714	ENSG00000153066
ENSG00000116497	0.309714	ENSG00000203993
ENSG00000133119	0.309713	ENSG00000182575
ENSG00000124091	0.309712	ENSG00000136141
ENSG00000121406	0.309712	ENSG00000167513
ENSG00000004777	0.309711	ENSG00000131378
ENSG00000112130	0.30971	ENSG00000114388
ENSG00000054523	0.309708	ENSG00000119401
ENSG00000059573	0.309708	ENSG00000155561
ENSG00000166224	0.309708	ENSG00000180871
ENSG00000103534	0.309708	ENSG00000206177
ENSG00000124019	0.309708	ENSG00000231074
ENSG00000066926	0.309707	ENSG00000070182
ENSG00000122068	0.309707	ENSG00000161929
ENSG00000127863	0.309705	ENSG00000267278
ENSG00000088451	0.309704	ENSG00000175197
ENSG00000111186	0.309704	ENSG00000177125
ENSG00000166188	0.309704	ENSG00000280543
ENSG00000027001	0.309703	ENSG00000120158
ENSG00000109171	0.309703	ENSG00000249532
ENSG00000128050	0.309702	ENSG00000176225
ENSG00000115998	0.309701	ENSG00000176532
ENSG00000136383	0.309701	ENSG00000182004
ENSG00000171940	0.309701	ENSG00000197385
ENSG00000132953	0.3097	ENSG00000135372
ENSG00000135870	0.3097	ENSG00000198826
ENSG00000132879	0.309699	ENSG00000162729
ENSG00000170634	0.309699	ENSG00000186185
ENSG00000117479	0.309696	ENSG00000175711
ENSG00000083799	0.309696	ENSG00000259863
ENSG00000240522	0.309694	ENSG00000291120
ENSG00000091542	0.309693	ENSG00000108774
ENSG00000119396	0.309692	ENSG00000132801
ENSG00000172164	0.309692	ENSG00000221867
ENSG00000022556	0.309691	ENSG00000101115
ENSG00000100281	0.309689	ENSG00000120533
ENSG00000186806	0.309689	ENSG00000204271
ENSG00000104825	0.309689	ENSG00000231327
ENSG00000149308	0.309688	ENSG00000173269
ENSG00000167700	0.309688	ENSG00000186812
ENSG00000144647	0.309687	ENSG00000253729
ENSG00000096063	0.309686	ENSG00000122126
ENSG00000110395	0.309686	ENSG00000240954
ENSG00000101138	0.309684	ENSG00000140675
ENSG00000086288	0.309683	ENSG00000235865
ENSG00000006062	0.309682	ENSG00000196664
ENSG00000122223	0.309681	ENSG00000146828
ENSG00000155719	0.309681	ENSG00000196547
ENSG00000131242	0.309678	ENSG00000156453
ENSG00000105088	0.309676	ENSG00000161405
ENSG00000013306	0.309676	ENSG00000173692
ENSG00000125945	0.309676	ENSG00000224238
ENSG00000100441	0.309675	ENSG00000257195
ENSG00000043143	0.309674	ENSG00000123124
ENSG00000110697	0.309673	ENSG00000205903
ENSG00000116251	0.309673	ENSG00000213741
ENSG00000160213	0.309672	ENSG00000197951
ENSG00000186862	0.309672	ENSG00000224003
ENSG00000111269	0.309671	ENSG00000148400
ENSG00000187187	0.30967	ENSG00000197093
ENSG00000007541	0.309668	ENSG00000075340
ENSG00000083290	0.309666	ENSG00000102245
ENSG00000133059	0.309666	ENSG00000140365
ENSG00000004939	0.309665	ENSG00000164398
ENSG00000113368	0.309663	ENSG00000116044
ENSG00000102100	0.309662	ENSG00000182957
ENSG00000012779	0.309661	ENSG00000133805
ENSG00000088325	0.30966	ENSG00000224747
ENSG00000137221	0.309658	ENSG00000167595
ENSG00000121858	0.309656	ENSG00000127334
ENSG00000100298	0.309656	ENSG00000163507
ENSG00000132849	0.309656	ENSG00000167106
ENSG00000073614	0.309656	ENSG00000186517
ENSG00000238795	0.309656	ENSG00000275793
ENSG00000167552	0.309653	ENSG00000185905
ENSG00000163939	0.309648	ENSG00000167613
ENSG00000084733	0.309648	ENSG00000188997
ENSG00000121858	0.309647	ENSG00000226979
ENSG00000115318	0.309645	ENSG00000162676
ENSG00000072274	0.309644	ENSG00000115317
ENSG00000112297	0.309643	ENSG00000167118
ENSG00000178700	0.309643	ENSG00000197249
ENSG00000102010	0.309641	ENSG00000174292
ENSG00000175097	0.309641	ENSG00000213585
ENSG00000170915	0.309641	ENSG00000213694
ENSG00000127954	0.30964	ENSG00000166188
ENSG00000167207	0.30964	ENSG00000256069
ENSG00000120217	0.309638	ENSG00000140030
ENSG00000155265	0.309638	ENSG00000242950
ENSG00000160613	0.309637	ENSG00000237943
ENSG00000148204	0.309636	ENSG00000171992
ENSG00000120217	0.309635	ENSG00000124209
ENSG00000116741	0.309635	ENSG00000164855
ENSG00000065243	0.309635	ENSG00000168679
ENSG00000141994	0.309635	ENSG00000204923
ENSG00000122224	0.309635	ENSG00000246922
ENSG00000143257	0.309635	ENSG00000248333
ENSG00000111339	0.309634	ENSG00000157734
ENSG00000089234	0.309634	ENSG00000177058
ENSG00000066777	0.309634	ENSG00000180871
ENSG00000140691	0.309634	ENSG00000197008
ENSG00000204822	0.309633	ENSG00000227051
ENSG00000177054	0.309633	ENSG00000238113
ENSG00000128000	0.309633	ENSG00000267041
ENSG00000223546	0.309632	ENSG00000237276
ENSG00000120925	0.309631	ENSG00000198105
ENSG00000137055	0.30963	ENSG00000239503
ENSG00000154930	0.309629	ENSG00000164879
ENSG00000170801	0.309629	ENSG00000183307
ENSG00000112130	0.309629	ENSG00000189298
ENSG00000138080	0.309628	ENSG00000187446
ENSG00000139537	0.309627	ENSG00000213160
ENSG00000122025	0.309626	ENSG00000142634
ENSG00000111860	0.309626	ENSG00000275066
ENSG00000129353	0.309625	ENSG00000130768
ENSG00000115392	0.309625	ENSG00000132326
ENSG00000108469	0.309625	ENSG00000138801
ENSG00000107537	0.309625	ENSG00000187118
ENSG00000108561	0.309624	ENSG00000144224
ENSG00000053254	0.309624	ENSG00000159086
ENSG00000106803	0.309624	ENSG00000178741
ENSG00000136068	0.309624	ENSG00000215475
ENSG00000116044	0.309622	ENSG00000125484
ENSG00000181929	0.309622	ENSG00000224420
ENSG00000122565	0.309619	ENSG00000143401
ENSG00000106560	0.309619	ENSG00000196329
ENSG00000137563	0.309619	ENSG00000196407
ENSG00000101079	0.309618	ENSG00000124831
ENSG00000065618	0.309618	ENSG00000236184
ENSG00000092421	0.309617	ENSG00000140284
ENSG00000140526	0.309617	ENSG00000161277
ENSG00000197385	0.309617	ENSG00000198743
ENSG00000204923	0.309611	ENSG00000256683
ENSG00000106560	0.30961	ENSG00000118596
ENSG00000166532	0.30961	ENSG00000185252
ENSG00000211772	0.30961	ENSG00000277734
ENSG00000175189	0.309606	ENSG00000206573
ENSG00000204822	0.309605	ENSG00000219881
ENSG00000013364	0.309604	ENSG00000083444
ENSG00000105889	0.309604	ENSG00000166411
ENSG00000100523	0.309603	ENSG00000159307
ENSG00000138639	0.309602	ENSG00000165914
ENSG00000127954	0.3096	ENSG00000227028
ENSG00000017483	0.309599	ENSG00000107789
ENSG00000119285	0.309599	ENSG00000143641
ENSG00000080819	0.309594	ENSG00000103148
ENSG00000073464	0.309594	ENSG00000105173
ENSG00000135960	0.309594	ENSG00000136153
ENSG00000149929	0.309594	ENSG00000160818
ENSG00000159259	0.309594	ENSG00000164073
ENSG00000008130	0.309593	ENSG00000023330
ENSG00000137055	0.309593	ENSG00000206650
ENSG00000149480	0.309592	ENSG00000185753
ENSG00000144909	0.30959	ENSG00000151726
ENSG00000162636	0.309589	ENSG00000174136
ENSG00000174943	0.309587	ENSG00000235437
ENSG00000114698	0.309586	ENSG00000179526
ENSG00000175197	0.309586	ENSG00000213203
ENSG00000141219	0.309585	ENSG00000185262
ENSG00000116793	0.309585	ENSG00000266777
ENSG00000100036	0.309584	ENSG00000101916
ENSG00000159753	0.309583	ENSG00000160208
ENSG00000105254	0.309583	ENSG00000196547
ENSG00000100350	0.309582	ENSG00000158022
ENSG00000100784	0.309582	ENSG00000259581
ENSG00000120705	0.309581	ENSG00000228060
ENSG00000105173	0.309579	ENSG00000205250
ENSG00000004864	0.309578	ENSG00000138613
ENSG00000106133	0.309578	ENSG00000162669
ENSG00000154760	0.309578	ENSG00000180846
ENSG00000075618	0.309575	ENSG00000086289
ENSG00000047056	0.309574	ENSG00000123143
ENSG00000100092	0.309574	ENSG00000131943
ENSG00000143614	0.309572	ENSG00000181722
ENSG00000168175	0.309572	ENSG00000288649
ENSG00000122223	0.309571	ENSG00000132640
ENSG00000148943	0.309571	ENSG00000164687
ENSG00000116871	0.309571	ENSG00000248405
ENSG00000136811	0.30957	ENSG00000160953
ENSG00000133226	0.30957	ENSG00000164919
ENSG00000135144	0.30957	ENSG00000187621
ENSG00000148841	0.309568	ENSG00000237945
ENSG00000198743	0.309568	ENSG00000274114
ENSG00000124831	0.309567	ENSG00000157450
ENSG00000139734	0.309567	ENSG00000236256
ENSG00000106263	0.309566	ENSG00000118246
ENSG00000131943	0.309566	ENSG00000137509
ENSG00000131378	0.309565	ENSG00000135960
ENSG00000079263	0.309565	ENSG00000214900
ENSG00000124091	0.309564	ENSG00000140675
ENSG00000141084	0.309564	ENSG00000163251
ENSG00000055163	0.309564	ENSG00000172340
ENSG00000115762	0.309563	ENSG00000186517
ENSG00000115421	0.309563	ENSG00000232354
ENSG00000130768	0.309561	ENSG00000143515
ENSG00000138772	0.309561	ENSG00000151689
ENSG00000111877	0.309561	ENSG00000198105
ENSG00000171853	0.30956	ENSG00000236499
ENSG00000118412	0.309559	ENSG00000124831
ENSG00000171115	0.309558	ENSG00000185664
ENSG00000159423	0.309557	ENSG00000224080
ENSG00000235313	0.309557	ENSG00000241990
ENSG00000119707	0.309555	ENSG00000204934
ENSG00000137804	0.309554	ENSG00000247081
ENSG00000134697	0.309553	ENSG00000154734
ENSG00000108774	0.309552	ENSG00000124562
ENSG00000158941	0.309552	ENSG00000185262
ENSG00000134297	0.309551	ENSG00000137509
ENSG00000138663	0.309551	ENSG00000169100
ENSG00000148688	0.309549	ENSG00000185436
ENSG00000085382	0.309548	ENSG00000163737
ENSG00000002745	0.309546	ENSG00000140511
ENSG00000090266	0.309545	ENSG00000170310
ENSG00000135870	0.309544	ENSG00000136379
ENSG00000100124	0.309543	ENSG00000241547
ENSG00000103197	0.309542	ENSG00000146828
ENSG00000137177	0.309542	ENSG00000196268
ENSG00000143952	0.309541	ENSG00000168939
ENSG00000089902	0.30954	ENSG00000154217
ENSG00000100055	0.309539	ENSG00000101350
ENSG00000073331	0.309539	ENSG00000186204
ENSG00000146021	0.309539	ENSG00000187049
ENSG00000214189	0.309539	ENSG00000236609
ENSG00000120686	0.309537	ENSG00000144566
ENSG00000125249	0.309537	ENSG00000159339
ENSG00000105254	0.309537	ENSG00000185052
ENSG00000054523	0.309537	ENSG00000186583
ENSG00000113716	0.309537	ENSG00000256294
ENSG00000006576	0.309535	ENSG00000138095
ENSG00000141562	0.309535	ENSG00000145354
ENSG00000125430	0.309534	ENSG00000240766
ENSG00000141447	0.309533	ENSG00000221829
ENSG00000152291	0.309533	ENSG00000235065
ENSG00000105982	0.309532	ENSG00000144579
ENSG00000139168	0.309532	ENSG00000170185
ENSG00000106560	0.309531	ENSG00000125731
ENSG00000106976	0.309531	ENSG00000187118
ENSG00000139352	0.309531	ENSG00000213930
ENSG00000103160	0.30953	ENSG00000127311
ENSG00000131747	0.30953	ENSG00000140443
ENSG00000167106	0.30953	ENSG00000181585
ENSG00000104320	0.309528	ENSG00000111802
ENSG00000136810	0.309528	ENSG00000143545
ENSG00000118804	0.309528	ENSG00000160883
ENSG00000004779	0.309527	ENSG00000110002
ENSG00000006788	0.309527	ENSG00000142303
ENSG00000196363	0.309526	ENSG00000235437
ENSG00000089041	0.309525	ENSG00000118515
ENSG00000124383	0.309525	ENSG00000132471
ENSG00000116497	0.309525	ENSG00000164073
ENSG00000013374	0.309524	ENSG00000102312
ENSG00000104081	0.309524	ENSG00000108799
ENSG00000004779	0.309523	ENSG00000164405
ENSG00000181634	0.309523	ENSG00000188033
ENSG00000073111	0.309519	ENSG00000103496
ENSG00000144959	0.309519	ENSG00000197465
ENSG00000137770	0.309518	ENSG00000139679
ENSG00000122068	0.309517	ENSG00000138795
ENSG00000091039	0.309517	ENSG00000160570
ENSG00000130821	0.309516	ENSG00000137700
ENSG00000114013	0.309516	ENSG00000164867
ENSG00000093167	0.309515	ENSG00000130940
ENSG00000002745	0.309515	ENSG00000204923
ENSG00000100345	0.309513	ENSG00000113141
ENSG00000066135	0.309513	ENSG00000144589
ENSG00000166477	0.309512	ENSG00000198744
ENSG00000102753	0.309511	ENSG00000148339
ENSG00000106070	0.309509	ENSG00000146592
ENSG00000138172	0.309509	ENSG00000204713
ENSG00000106799	0.309506	ENSG00000112685
ENSG00000122025	0.309506	ENSG00000145012
ENSG00000128050	0.309505	ENSG00000135525
ENSG00000150347	0.309503	ENSG00000156521
ENSG00000142102	0.309502	ENSG00000153560
ENSG00000148218	0.3095	ENSG00000160117
ENSG00000106328	0.3095	ENSG00000235863
ENSG00000255141	0.309498	ENSG00000258730
ENSG00000112079	0.309497	ENSG00000153317
ENSG00000132801	0.309496	ENSG00000169905
ENSG00000228599	0.309495	ENSG00000260229
ENSG00000005007	0.309494	ENSG00000120008
ENSG00000144554	0.309494	ENSG00000175087
ENSG00000093167	0.309493	ENSG00000173391
ENSG00000102390	0.309492	ENSG00000133119
ENSG00000103876	0.309491	ENSG00000123119
ENSG00000087494	0.30949	ENSG00000101425
ENSG00000106327	0.309489	ENSG00000131462
ENSG00000110066	0.309489	ENSG00000141219
ENSG00000119865	0.309489	ENSG00000144647
ENSG00000117090	0.309487	ENSG00000126391
ENSG00000103852	0.309485	ENSG00000138801
ENSG00000181830	0.309485	ENSG00000222108
ENSG00000132676	0.309485	ENSG00000264630
ENSG00000100311	0.309485	ENSG00000270706
ENSG00000196177	0.309483	ENSG00000235865
ENSG00000102763	0.309481	ENSG00000179869
ENSG00000109079	0.309478	ENSG00000169439
ENSG00000064201	0.309477	ENSG00000153002
ENSG00000103197	0.309476	ENSG00000135870
ENSG00000131187	0.309476	ENSG00000138772
ENSG00000141034	0.309476	ENSG00000162728
ENSG00000147059	0.309476	ENSG00000252481
ENSG00000119280	0.309475	ENSG00000165115
ENSG00000085276	0.309472	ENSG00000151914
ENSG00000139679	0.309472	ENSG00000175556
ENSG00000150455	0.309472	ENSG00000186409
ENSG00000132429	0.309472	ENSG00000254791
ENSG00000083844	0.309471	ENSG00000141696
ENSG00000130940	0.309471	ENSG00000184574
ENSG00000034152	0.30947	ENSG00000099330
ENSG00000132640	0.30947	ENSG00000143450
ENSG00000148229	0.30947	ENSG00000149136
ENSG00000106462	0.30947	ENSG00000259581
ENSG00000127922	0.309469	ENSG00000131061
ENSG00000002745	0.309467	ENSG00000174945
ENSG00000004139	0.309467	ENSG00000223749
ENSG00000081019	0.309467	ENSG00000224238
ENSG00000100416	0.309466	ENSG00000241468
ENSG00000092929	0.309465	ENSG00000112062
ENSG00000096063	0.309465	ENSG00000213373
ENSG00000136603	0.309464	ENSG00000179921
ENSG00000127954	0.309464	ENSG00000181544
ENSG00000163629	0.309463	ENSG00000178921
ENSG00000135919	0.309463	ENSG00000226419
ENSG00000123143	0.309462	ENSG00000137177
ENSG00000101265	0.309462	ENSG00000170906
ENSG00000122641	0.309462	ENSG00000213373
ENSG00000162654	0.309461	ENSG00000205045
ENSG00000100441	0.30946	ENSG00000160818
ENSG00000185187	0.30946	ENSG00000187118
ENSG00000064313	0.309458	ENSG00000119401
ENSG00000139631	0.309457	ENSG00000159658
ENSG00000164509	0.309457	ENSG00000174776
ENSG00000155761	0.309457	ENSG00000235750
ENSG00000067082	0.309456	ENSG00000122882
ENSG00000116044	0.309455	ENSG00000119396
ENSG00000106609	0.309455	ENSG00000125611
ENSG00000105700	0.309453	ENSG00000214160
ENSG00000139514	0.309452	ENSG00000164062
ENSG00000151148	0.309452	ENSG00000164081
ENSG00000111012	0.309451	ENSG00000128050
ENSG00000004142	0.309451	ENSG00000144161
ENSG00000088035	0.30945	ENSG00000164073
ENSG00000138772	0.30945	ENSG00000188313
ENSG00000113575	0.309449	ENSG00000147059
ENSG00000126012	0.309448	ENSG00000139793
ENSG00000129048	0.309447	ENSG00000143420
ENSG00000070495	0.309446	ENSG00000204713
ENSG00000186047	0.309445	ENSG00000196843
ENSG00000008441	0.309444	ENSG00000108309
ENSG00000117090	0.309444	ENSG00000196407
ENSG00000213190	0.309444	ENSG00000267041
ENSG00000101079	0.309443	ENSG00000163673
ENSG00000178966	0.309442	ENSG00000179331
ENSG00000135622	0.309442	ENSG00000179869
ENSG00000165948	0.309442	ENSG00000197208
ENSG00000130638	0.309441	ENSG00000156345
ENSG00000025796	0.30944	ENSG00000169180
ENSG00000146828	0.30944	ENSG00000196466
ENSG00000026751	0.309439	ENSG00000128294
ENSG00000151726	0.309439	ENSG00000186047
ENSG00000111801	0.309438	ENSG00000139618
ENSG00000111269	0.309438	ENSG00000161509
ENSG00000133059	0.309437	ENSG00000181830
ENSG00000134461	0.309435	ENSG00000256525
ENSG00000100055	0.309434	ENSG00000178404
ENSG00000176261	0.309434	ENSG00000213281
ENSG00000146858	0.309434	ENSG00000226419
ENSG00000102401	0.309433	ENSG00000119335
ENSG00000126453	0.309432	ENSG00000176894
ENSG00000105643	0.309432	ENSG00000198909
ENSG00000085415	0.309431	ENSG00000181873
ENSG00000165458	0.309428	ENSG00000198951
ENSG00000143450	0.309427	ENSG00000177169
ENSG00000123124	0.309426	ENSG00000154582
ENSG00000082212	0.309424	ENSG00000122223
ENSG00000082212	0.309424	ENSG00000160683
ENSG00000167987	0.309424	ENSG00000198743
ENSG00000072134	0.309423	ENSG00000090013
ENSG00000112062	0.309422	ENSG00000136630
ENSG00000197603	0.309419	ENSG00000232487
ENSG00000135776	0.309417	ENSG00000166947
ENSG00000181284	0.309417	ENSG00000204923
ENSG00000121406	0.309417	ENSG00000269907
ENSG00000169203	0.309416	ENSG00000248333
ENSG00000103353	0.309414	ENSG00000165271
ENSG00000122025	0.309414	ENSG00000174943
ENSG00000146215	0.309412	ENSG00000188186
ENSG00000124097	0.309412	ENSG00000196187
ENSG00000180871	0.309412	ENSG00000245164
ENSG00000177640	0.30941	ENSG00000178996
ENSG00000148335	0.30941	ENSG00000196878
ENSG00000118804	0.309408	ENSG00000162676
ENSG00000108622	0.309407	ENSG00000122025
ENSG00000170919	0.309407	ENSG00000234814
ENSG00000138246	0.309406	ENSG00000144893
ENSG00000152213	0.309406	ENSG00000182173
ENSG00000149136	0.309405	ENSG00000166508
ENSG00000107317	0.309405	ENSG00000180530
ENSG00000109756	0.309403	ENSG00000197467
ENSG00000096006	0.309402	ENSG00000235257
ENSG00000232882	0.309402	ENSG00000259073
ENSG00000090975	0.3094	ENSG00000110693
ENSG00000026508	0.3094	ENSG00000171596
ENSG00000160593	0.3094	ENSG00000197008
ENSG00000137970	0.3094	ENSG00000235552
ENSG00000152592	0.309399	ENSG00000182372
ENSG00000150347	0.309398	ENSG00000198743
ENSG00000043143	0.309397	ENSG00000108785
ENSG00000078053	0.309397	ENSG00000163389
ENSG00000177337	0.309397	ENSG00000183020
ENSG00000163686	0.309395	ENSG00000163947
ENSG00000122484	0.309394	ENSG00000185697
ENSG00000004779	0.309393	ENSG00000134247
ENSG00000004897	0.309391	ENSG00000163554
ENSG00000106034	0.30939	ENSG00000139970
ENSG00000132383	0.30939	ENSG00000162959
ENSG00000112212	0.309388	ENSG00000182796
ENSG00000091039	0.309385	ENSG00000119396
ENSG00000125629	0.309385	ENSG00000185220
ENSG00000235613	0.309384	ENSG00000271503
ENSG00000004142	0.309383	ENSG00000170906
ENSG00000122778	0.309383	ENSG00000181035
ENSG00000150637	0.309383	ENSG00000196704
ENSG00000165801	0.309382	ENSG00000256069
ENSG00000089123	0.30938	ENSG00000100934
ENSG00000043143	0.30938	ENSG00000114013
ENSG00000085185	0.30938	ENSG00000198873
ENSG00000144036	0.309379	ENSG00000197694
ENSG00000107554	0.309379	ENSG00000241429
ENSG00000113716	0.309379	ENSG00000248415
ENSG00000101901	0.309378	ENSG00000135451
ENSG00000082212	0.309378	ENSG00000140678
ENSG00000166188	0.309375	ENSG00000175538
ENSG00000156958	0.309375	ENSG00000235488
ENSG00000072518	0.309374	ENSG00000125430
ENSG00000120055	0.309374	ENSG00000131845
ENSG00000175105	0.309373	ENSG00000200156
ENSG00000138050	0.309372	ENSG00000163946
ENSG00000136153	0.30937	ENSG00000153071
ENSG00000121413	0.309368	ENSG00000140470
ENSG00000100092	0.309368	ENSG00000170638
ENSG00000148400	0.309368	ENSG00000248405
ENSG00000160593	0.309365	ENSG00000168939
ENSG00000215012	0.309364	ENSG00000238795
ENSG00000167536	0.309363	ENSG00000176809
ENSG00000215251	0.309363	ENSG00000235437
ENSG00000148400	0.309362	ENSG00000148943
ENSG00000085415	0.309361	ENSG00000105483
ENSG00000160818	0.30936	ENSG00000245910
ENSG00000071243	0.309359	ENSG00000172239
ENSG00000115128	0.309359	ENSG00000182004
ENSG00000114439	0.309359	ENSG00000213347
ENSG00000073331	0.309358	ENSG00000149474
ENSG00000114480	0.309358	ENSG00000180871
ENSG00000184988	0.309358	ENSG00000229619
ENSG00000070614	0.309357	ENSG00000110442
ENSG00000164077	0.309355	ENSG00000188021
ENSG00000104812	0.309354	ENSG00000108433
ENSG00000055208	0.309354	ENSG00000157764
ENSG00000140859	0.309354	ENSG00000159674
ENSG00000116459	0.309354	ENSG00000238057
ENSG00000048140	0.309353	ENSG00000100401
ENSG00000174327	0.309353	ENSG00000175322
ENSG00000136541	0.309353	ENSG00000257913
ENSG00000155962	0.309352	ENSG00000183527
ENSG00000042062	0.30935	ENSG00000156515
ENSG00000135387	0.30935	ENSG00000158156
ENSG00000167106	0.30935	ENSG00000168646
ENSG00000188690	0.309349	ENSG00000240583
ENSG00000099804	0.309348	ENSG00000117394
ENSG00000086717	0.309346	ENSG00000102543
ENSG00000205045	0.309345	ENSG00000233559
ENSG00000054523	0.309344	ENSG00000140365
ENSG00000103035	0.309344	ENSG00000170638
ENSG00000136280	0.309343	ENSG00000146858
ENSG00000106560	0.309342	ENSG00000246223
ENSG00000158234	0.309339	ENSG00000183475
ENSG00000105221	0.309339	ENSG00000257103
ENSG00000086548	0.309338	ENSG00000134453
ENSG00000076351	0.309338	ENSG00000143924
ENSG00000066735	0.309338	ENSG00000149970
ENSG00000116473	0.309337	ENSG00000160472
ENSG00000175931	0.309334	ENSG00000183508
ENSG00000185222	0.309333	ENSG00000269907
ENSG00000003402	0.309332	ENSG00000123636
ENSG00000136478	0.309332	ENSG00000143889
ENSG00000130520	0.309332	ENSG00000185420
ENSG00000162591	0.309332	ENSG00000185885
ENSG00000085741	0.309332	ENSG00000196876
ENSG00000073350	0.309331	ENSG00000148019
ENSG00000043093	0.30933	ENSG00000147454
ENSG00000057657	0.309328	ENSG00000158006
ENSG00000100055	0.309326	ENSG00000203288
ENSG00000072736	0.309323	ENSG00000141699
ENSG00000036257	0.309323	ENSG00000146592
ENSG00000079134	0.309323	ENSG00000154040
ENSG00000101146	0.309322	ENSG00000215712
ENSG00000112079	0.309321	ENSG00000164366
ENSG00000124098	0.309321	ENSG00000170180
ENSG00000143851	0.309316	ENSG00000160007
ENSG00000131507	0.309316	ENSG00000204634
ENSG00000148019	0.309316	ENSG00000239704
ENSG00000149474	0.309315	ENSG00000273033
ENSG00000143164	0.309313	ENSG00000166289
ENSG00000105810	0.309313	ENSG00000189221
ENSG00000112406	0.309313	ENSG00000262943
ENSG00000118200	0.309312	ENSG00000150712
ENSG00000128059	0.309312	ENSG00000170310
ENSG00000164252	0.309312	ENSG00000198743
ENSG00000043143	0.30931	ENSG00000122126
ENSG00000100297	0.30931	ENSG00000168496
ENSG00000140403	0.309309	ENSG00000170832
ENSG00000139832	0.309309	ENSG00000197056
ENSG00000070961	0.309309	ENSG00000204611
ENSG00000008405	0.309309	ENSG00000235665
ENSG00000081692	0.309308	ENSG00000138674
ENSG00000196372	0.309308	ENSG00000212916
ENSG00000044115	0.309306	ENSG00000108389
ENSG00000101138	0.309305	ENSG00000197798
ENSG00000132950	0.309302	ENSG00000180764
ENSG00000023909	0.3093	ENSG00000135776
ENSG00000100902	0.3093	ENSG00000139508
ENSG00000108798	0.309299	ENSG00000143842
ENSG00000159674	0.309299	ENSG00000169957
ENSG00000138316	0.309299	ENSG00000186198
ENSG00000113296	0.309298	ENSG00000149571
ENSG00000110436	0.309297	ENSG00000184574
ENSG00000159352	0.309295	ENSG00000214389
ENSG00000062598	0.309294	ENSG00000131943
ENSG00000178188	0.309293	ENSG00000186185
ENSG00000025796	0.309292	ENSG00000230061
ENSG00000121289	0.30929	ENSG00000171940
ENSG00000079462	0.309289	ENSG00000146731
ENSG00000147274	0.309289	ENSG00000162739
ENSG00000047597	0.309289	ENSG00000174951
ENSG00000057657	0.309288	ENSG00000150045
ENSG00000123636	0.309288	ENSG00000167524
ENSG00000107815	0.309287	ENSG00000183010
ENSG00000180871	0.309287	ENSG00000280543
ENSG00000113441	0.309286	ENSG00000153317
ENSG00000214826	0.309286	ENSG00000240373
ENSG00000129071	0.309285	ENSG00000140691
ENSG00000103316	0.309285	ENSG00000166402
ENSG00000174943	0.309285	ENSG00000187118
ENSG00000155660	0.309283	ENSG00000229989
ENSG00000004897	0.309282	ENSG00000023909
ENSG00000102221	0.309282	ENSG00000170017
ENSG00000106560	0.309281	ENSG00000181418
ENSG00000104081	0.30928	ENSG00000131748
ENSG00000121057	0.30928	ENSG00000132429
ENSG00000129158	0.30928	ENSG00000236086
ENSG00000054523	0.309279	ENSG00000109171
ENSG00000100068	0.309279	ENSG00000162636
ENSG00000172725	0.309279	ENSG00000197622
ENSG00000175197	0.309279	ENSG00000263002
ENSG00000109572	0.309278	ENSG00000188690
ENSG00000112531	0.309275	ENSG00000178623
ENSG00000099992	0.309275	ENSG00000217527
ENSG00000120658	0.309275	ENSG00000227855
ENSG00000230590	0.309274	ENSG00000248483
ENSG00000165572	0.309273	ENSG00000230061
ENSG00000231799	0.309273	ENSG00000236549
ENSG00000086015	0.309271	ENSG00000196189
ENSG00000125875	0.30927	ENSG00000174123
ENSG00000197063	0.30927	ENSG00000226174
ENSG00000157540	0.309268	ENSG00000163626
ENSG00000100225	0.309268	ENSG00000173542
ENSG00000185697	0.309268	ENSG00000185920
ENSG00000001617	0.309267	ENSG00000167565
ENSG00000072274	0.309265	ENSG00000144959
ENSG00000135686	0.309264	ENSG00000168286
ENSG00000115107	0.309263	ENSG00000144959
ENSG00000165775	0.309263	ENSG00000187778
ENSG00000100055	0.309262	ENSG00000101138
ENSG00000126768	0.30926	ENSG00000143751
ENSG00000162669	0.309259	ENSG00000166845
ENSG00000111696	0.309258	ENSG00000156345
ENSG00000165527	0.309258	ENSG00000168936
ENSG00000157881	0.309257	ENSG00000162630
ENSG00000116497	0.309257	ENSG00000173905
ENSG00000159023	0.309257	ENSG00000204010
ENSG00000140750	0.309257	ENSG00000232354
ENSG00000109929	0.309256	ENSG00000145675
ENSG00000085063	0.309256	ENSG00000196182
ENSG00000124731	0.309256	ENSG00000261286
ENSG00000115317	0.309255	ENSG00000143224
ENSG00000136280	0.309255	ENSG00000174010
ENSG00000153179	0.309255	ENSG00000178404
ENSG00000158882	0.309255	ENSG00000186806
ENSG00000116044	0.309254	ENSG00000132334
ENSG00000161405	0.309254	ENSG00000164556
ENSG00000120458	0.309252	ENSG00000156983
ENSG00000114735	0.309252	ENSG00000172243
ENSG00000163519	0.309251	ENSG00000181523
ENSG00000138442	0.309249	ENSG00000157978
ENSG00000105248	0.309249	ENSG00000172780
ENSG00000153147	0.309249	ENSG00000181929
ENSG00000150347	0.309249	ENSG00000186907
ENSG00000254901	0.309249	ENSG00000278615
ENSG00000149636	0.309248	ENSG00000257698
ENSG00000185262	0.309244	ENSG00000196878
ENSG00000020633	0.309239	ENSG00000235665
ENSG00000105483	0.309238	ENSG00000167637
ENSG00000148926	0.309238	ENSG00000203993
ENSG00000141576	0.309237	ENSG00000197362
ENSG00000093167	0.309236	ENSG00000101596
ENSG00000256294	0.309235	ENSG00000273841
ENSG00000119714	0.309234	ENSG00000153767
ENSG00000198728	0.309234	ENSG00000198795
ENSG00000185201	0.309234	ENSG00000214160
ENSG00000122694	0.309233	ENSG00000126216
ENSG00000083844	0.309233	ENSG00000196968
ENSG00000106819	0.309233	ENSG00000227345
ENSG00000229692	0.309233	ENSG00000245164
ENSG00000141293	0.309232	ENSG00000163781
ENSG00000150347	0.309231	ENSG00000174327
ENSG00000188868	0.309231	ENSG00000230946
ENSG00000132801	0.30923	ENSG00000171097
ENSG00000063127	0.30923	ENSG00000180767
ENSG00000140320	0.30923	ENSG00000281106
ENSG00000079308	0.309229	ENSG00000115107
ENSG00000119950	0.309228	ENSG00000141469
ENSG00000003147	0.309227	ENSG00000204791
ENSG00000164291	0.309227	ENSG00000229692
ENSG00000104903	0.309227	ENSG00000269743
ENSG00000126822	0.309225	ENSG00000269743
ENSG00000105993	0.309224	ENSG00000136986
ENSG00000005007	0.309223	ENSG00000168229
ENSG00000109956	0.309223	ENSG00000188848
ENSG00000137343	0.309222	ENSG00000260992
ENSG00000104903	0.309217	ENSG00000139618
ENSG00000100979	0.309214	ENSG00000180871
ENSG00000115085	0.309214	ENSG00000205913
ENSG00000119242	0.309213	ENSG00000129673
ENSG00000065883	0.309212	ENSG00000164574
ENSG00000159658	0.309211	ENSG00000197070
ENSG00000153317	0.30921	ENSG00000181418
ENSG00000139537	0.309209	ENSG00000168496
ENSG00000111371	0.309209	ENSG00000170037
ENSG00000122705	0.309208	ENSG00000164535
ENSG00000006695	0.309206	ENSG00000103472
ENSG00000130311	0.309206	ENSG00000197362
ENSG00000078795	0.309206	ENSG00000224470
ENSG00000095794	0.3092	ENSG00000134061
ENSG00000176390	0.3092	ENSG00000187187
ENSG00000128294	0.309199	ENSG00000150045
ENSG00000111731	0.309198	ENSG00000132965
ENSG00000108799	0.309197	ENSG00000143515
ENSG00000154127	0.309196	ENSG00000178974
ENSG00000157978	0.309195	ENSG00000290292
ENSG00000086289	0.309193	ENSG00000152939
ENSG00000168229	0.309193	ENSG00000244625
ENSG00000106327	0.309192	ENSG00000112759
ENSG00000122507	0.309192	ENSG00000137770
ENSG00000138821	0.309191	ENSG00000181418
ENSG00000126768	0.30919	ENSG00000140675
ENSG00000004059	0.309189	ENSG00000137040
ENSG00000072518	0.309189	ENSG00000160472
ENSG00000115998	0.309188	ENSG00000165533
ENSG00000117682	0.309188	ENSG00000176102
ENSG00000007237	0.309187	ENSG00000134480
ENSG00000170802	0.309187	ENSG00000222108
ENSG00000175556	0.309187	ENSG00000233922
ENSG00000099942	0.309185	ENSG00000130544
ENSG00000149294	0.309184	ENSG00000168807
ENSG00000106803	0.309182	ENSG00000136811
ENSG00000100427	0.309182	ENSG00000143995
ENSG00000116675	0.309182	ENSG00000154917
ENSG00000122417	0.309182	ENSG00000186104
ENSG00000119772	0.309181	ENSG00000120533
ENSG00000085231	0.309181	ENSG00000173141
ENSG00000142303	0.30918	ENSG00000146433
ENSG00000083544	0.309178	ENSG00000244627
ENSG00000163975	0.309177	ENSG00000176563
ENSG00000156521	0.309176	ENSG00000227855
ENSG00000171307	0.309175	ENSG00000213203
ENSG00000135720	0.309175	ENSG00000232354
ENSG00000100479	0.309174	ENSG00000112763
ENSG00000070961	0.309173	ENSG00000173114
ENSG00000137177	0.309172	ENSG00000141447
ENSG00000050393	0.309172	ENSG00000213866
ENSG00000166793	0.309171	ENSG00000168477
ENSG00000155085	0.309171	ENSG00000184985
ENSG00000105173	0.309171	ENSG00000253729
ENSG00000110852	0.30917	ENSG00000172803
ENSG00000061794	0.309169	ENSG00000288596
ENSG00000121753	0.309168	ENSG00000153395
ENSG00000121903	0.309168	ENSG00000166845
ENSG00000105967	0.309167	ENSG00000151458
ENSG00000139343	0.309167	ENSG00000162385
ENSG00000029993	0.309166	ENSG00000083444
ENSG00000059588	0.309166	ENSG00000106809
ENSG00000135451	0.309166	ENSG00000272419
ENSG00000129467	0.309165	ENSG00000147655
ENSG00000105643	0.309165	ENSG00000178700
ENSG00000000457	0.309164	ENSG00000143643
ENSG00000074621	0.309164	ENSG00000171790
ENSG00000165609	0.309164	ENSG00000235740
ENSG00000120333	0.309163	ENSG00000222937
ENSG00000080819	0.309161	ENSG00000163554
ENSG00000117481	0.30916	ENSG00000155792
ENSG00000140044	0.30916	ENSG00000198826
ENSG00000151474	0.309158	ENSG00000204323
ENSG00000233723	0.309158	ENSG00000287151
ENSG00000048140	0.309156	ENSG00000145354
ENSG00000169220	0.309156	ENSG00000271161
ENSG00000070423	0.309155	ENSG00000258839
ENSG00000091409	0.309153	ENSG00000172476
ENSG00000182511	0.309153	ENSG00000188322
ENSG00000160781	0.309153	ENSG00000204271
ENSG00000115977	0.309153	ENSG00000220205
ENSG00000085872	0.309152	ENSG00000102189
ENSG00000073464	0.309152	ENSG00000126458
ENSG00000006194	0.309149	ENSG00000227372
ENSG00000035862	0.309148	ENSG00000061676
ENSG00000104671	0.309148	ENSG00000138050
ENSG00000136280	0.309148	ENSG00000155760
ENSG00000071127	0.309148	ENSG00000181929
ENSG00000117602	0.309148	ENSG00000231507
ENSG00000134294	0.309145	ENSG00000225470
ENSG00000088451	0.309144	ENSG00000127311
ENSG00000151689	0.309144	ENSG00000186583
ENSG00000104368	0.309143	ENSG00000173846
ENSG00000122507	0.309143	ENSG00000175073
ENSG00000155438	0.309143	ENSG00000178057
ENSG00000111860	0.309142	ENSG00000122223
ENSG00000113749	0.309142	ENSG00000145332
ENSG00000177169	0.309142	ENSG00000188033
ENSG00000137992	0.309141	ENSG00000227456
ENSG00000140416	0.30914	ENSG00000153982
ENSG00000127507	0.30914	ENSG00000158411
ENSG00000003147	0.30914	ENSG00000159658
ENSG00000064652	0.309139	ENSG00000130826
ENSG00000143515	0.309138	ENSG00000166532
ENSG00000100092	0.309138	ENSG00000205559
ENSG00000107130	0.309138	ENSG00000205639
ENSG00000143797	0.309138	ENSG00000250361
ENSG00000165416	0.309137	ENSG00000197818
ENSG00000112290	0.309136	ENSG00000238227
ENSG00000100023	0.309135	ENSG00000177156
ENSG00000158864	0.309135	ENSG00000196323
ENSG00000070961	0.309134	ENSG00000116044
ENSG00000117758	0.309132	ENSG00000151490
ENSG00000102226	0.309132	ENSG00000168010
ENSG00000100092	0.309132	ENSG00000243335
ENSG00000088325	0.309131	ENSG00000181045
ENSG00000152556	0.309131	ENSG00000181418
ENSG00000072518	0.309131	ENSG00000275111
ENSG00000049769	0.30913	ENSG00000109270
ENSG00000135052	0.30913	ENSG00000168078
ENSG00000166508	0.30913	ENSG00000187994
ENSG00000122068	0.30913	ENSG00000221843
ENSG00000116871	0.309129	ENSG00000121858
ENSG00000116459	0.309129	ENSG00000131174
ENSG00000213277	0.309129	ENSG00000231307
ENSG00000048740	0.309128	ENSG00000112200
ENSG00000149658	0.309128	ENSG00000198538
ENSG00000100055	0.309127	ENSG00000213694
ENSG00000111665	0.309125	ENSG00000142102
ENSG00000131408	0.309125	ENSG00000187066
ENSG00000159086	0.309124	ENSG00000197506
ENSG00000074842	0.309124	ENSG00000212125
ENSG00000204116	0.309124	ENSG00000254726
ENSG00000132199	0.309123	ENSG00000174123
ENSG00000075340	0.309122	ENSG00000100479
ENSG00000173320	0.309122	ENSG00000173391
ENSG00000130348	0.309121	ENSG00000198771
ENSG00000213277	0.309121	ENSG00000238086
ENSG00000035403	0.30912	ENSG00000140030
ENSG00000110931	0.30912	ENSG00000160209
ENSG00000111269	0.30912	ENSG00000178700
ENSG00000101997	0.309119	ENSG00000118520
ENSG00000105088	0.309119	ENSG00000119714
ENSG00000108622	0.309119	ENSG00000277972
ENSG00000149658	0.309118	ENSG00000175073
ENSG00000185475	0.309118	ENSG00000196313
ENSG00000043093	0.309117	ENSG00000167257
ENSG00000002834	0.309115	ENSG00000175197
ENSG00000139826	0.309115	ENSG00000281376
ENSG00000071073	0.309114	ENSG00000140511
ENSG00000241535	0.309114	ENSG00000255141
ENSG00000105483	0.309113	ENSG00000196329
ENSG00000168329	0.309113	ENSG00000204923
ENSG00000124570	0.309111	ENSG00000168763
ENSG00000165609	0.309111	ENSG00000185420
ENSG00000100714	0.30911	ENSG00000179115
ENSG00000198826	0.30911	ENSG00000205559
ENSG00000004809	0.309109	ENSG00000093183
ENSG00000116521	0.309109	ENSG00000155363
ENSG00000070371	0.309109	ENSG00000183856
ENSG00000132879	0.309108	ENSG00000137509
ENSG00000136048	0.309106	ENSG00000213190
ENSG00000174327	0.309106	ENSG00000223546
ENSG00000120458	0.309105	ENSG00000138095
ENSG00000090339	0.309105	ENSG00000237711
ENSG00000100225	0.309104	ENSG00000104974
ENSG00000136478	0.309104	ENSG00000198740
ENSG00000124107	0.3091	ENSG00000169727
ENSG00000136280	0.309099	ENSG00000144821
ENSG00000108309	0.309098	ENSG00000170180
ENSG00000073060	0.309097	ENSG00000122223
ENSG00000164252	0.309097	ENSG00000214826
ENSG00000152291	0.309096	ENSG00000213277
ENSG00000044574	0.309095	ENSG00000167191
ENSG00000111845	0.309094	ENSG00000136478
ENSG00000127184	0.309094	ENSG00000138326
ENSG00000116785	0.309093	ENSG00000125945
ENSG00000127954	0.309093	ENSG00000164556
ENSG00000122507	0.309093	ENSG00000170915
ENSG00000115657	0.309092	ENSG00000167994
ENSG00000143995	0.309092	ENSG00000225556
ENSG00000048649	0.309091	ENSG00000198171
ENSG00000176155	0.30909	ENSG00000178802
ENSG00000078304	0.309089	ENSG00000185697
ENSG00000173898	0.309089	ENSG00000186532
ENSG00000165775	0.309089	ENSG00000204706
ENSG00000131446	0.309088	ENSG00000134744
ENSG00000165283	0.309088	ENSG00000261868
ENSG00000153066	0.309088	ENSG00000267041
ENSG00000169220	0.309087	ENSG00000171940
ENSG00000170860	0.309087	ENSG00000180846
ENSG00000071462	0.309086	ENSG00000117143
ENSG00000163519	0.309085	ENSG00000178802
ENSG00000143761	0.309084	ENSG00000183496
ENSG00000023516	0.309084	ENSG00000185252
ENSG00000140386	0.309084	ENSG00000186187
ENSG00000138867	0.309082	ENSG00000147454
ENSG00000062598	0.309082	ENSG00000153779
ENSG00000130208	0.309081	ENSG00000152409
ENSG00000122432	0.30908	ENSG00000129194
ENSG00000176390	0.30908	ENSG00000204219
ENSG00000108344	0.309079	ENSG00000156983
ENSG00000090975	0.309077	ENSG00000130821
ENSG00000130758	0.309077	ENSG00000167333
ENSG00000188994	0.309077	ENSG00000197756
ENSG00000146802	0.309077	ENSG00000201900
ENSG00000136026	0.309076	ENSG00000171115
ENSG00000130475	0.309074	ENSG00000167393
ENSG00000153767	0.309074	ENSG00000178404
ENSG00000121289	0.309074	ENSG00000180626
ENSG00000068323	0.309072	ENSG00000121903
ENSG00000110315	0.309072	ENSG00000175482
ENSG00000175305	0.309072	ENSG00000175984
ENSG00000169314	0.309072	ENSG00000197457
ENSG00000118363	0.30907	ENSG00000122507
ENSG00000161405	0.30907	ENSG00000161509
ENSG00000140563	0.30907	ENSG00000173801
ENSG00000089094	0.309069	ENSG00000160877
ENSG00000106635	0.309068	ENSG00000141219
ENSG00000095321	0.309068	ENSG00000185697
ENSG00000171462	0.309068	ENSG00000185920
ENSG00000148926	0.309067	ENSG00000181929
ENSG00000100979	0.309065	ENSG00000104228
ENSG00000058091	0.309065	ENSG00000104833
ENSG00000197385	0.309064	ENSG00000224975
ENSG00000119396	0.309063	ENSG00000138674
ENSG00000101096	0.309063	ENSG00000185885
ENSG00000073584	0.309062	ENSG00000130741
ENSG00000120055	0.309061	ENSG00000121406
ENSG00000169255	0.309061	ENSG00000182118
ENSG00000065518	0.309057	ENSG00000164919
ENSG00000089351	0.309056	ENSG00000146112
ENSG00000066735	0.309055	ENSG00000142546
ENSG00000169032	0.309055	ENSG00000241343
ENSG00000015133	0.309052	ENSG00000179144
ENSG00000165156	0.309051	ENSG00000235488
ENSG00000049769	0.30905	ENSG00000137193
ENSG00000198909	0.309049	ENSG00000257103
ENSG00000090013	0.309048	ENSG00000135045
ENSG00000100784	0.309048	ENSG00000243927
ENSG00000011451	0.309047	ENSG00000270647
ENSG00000143450	0.309046	ENSG00000266777
ENSG00000064309	0.309045	ENSG00000161298
ENSG00000106605	0.309045	ENSG00000169239
ENSG00000156603	0.309045	ENSG00000175899
ENSG00000020256	0.309045	ENSG00000188021
ENSG00000004897	0.309044	ENSG00000162367
ENSG00000185262	0.309044	ENSG00000204923
ENSG00000002834	0.309043	ENSG00000106799
ENSG00000091039	0.309043	ENSG00000108405
ENSG00000122641	0.309043	ENSG00000213347
ENSG00000139832	0.309042	ENSG00000196843
ENSG00000143889	0.309041	ENSG00000154359
ENSG00000166188	0.309041	ENSG00000205559
ENSG00000143751	0.30904	ENSG00000281376
ENSG00000133488	0.309038	ENSG00000151474
ENSG00000134480	0.309038	ENSG00000155363
ENSG00000087111	0.309038	ENSG00000179542
ENSG00000125633	0.309037	ENSG00000138801
ENSG00000070214	0.309037	ENSG00000162777
ENSG00000132780	0.309037	ENSG00000198826
ENSG00000186710	0.309036	ENSG00000223949
ENSG00000116786	0.309034	ENSG00000147168
ENSG00000077232	0.309032	ENSG00000187912
ENSG00000156273	0.309031	ENSG00000198538
ENSG00000057657	0.309031	ENSG00000205336
ENSG00000078237	0.30903	ENSG00000147119
ENSG00000119396	0.30903	ENSG00000169962
ENSG00000107331	0.309029	ENSG00000111452
ENSG00000101096	0.309028	ENSG00000107566
ENSG00000110693	0.309028	ENSG00000154917
ENSG00000176563	0.309027	ENSG00000229692
ENSG00000071073	0.309026	ENSG00000156475
ENSG00000157554	0.309026	ENSG00000216937
ENSG00000203808	0.309026	ENSG00000240853
ENSG00000132640	0.309025	ENSG00000188033
ENSG00000151914	0.309025	ENSG00000213793
ENSG00000147443	0.309025	ENSG00000230982
ENSG00000100216	0.309024	ENSG00000160131
ENSG00000134255	0.309024	ENSG00000187994
ENSG00000157978	0.309024	ENSG00000217527
ENSG00000166170	0.309022	ENSG00000236577
ENSG00000133422	0.309021	ENSG00000167106
ENSG00000139734	0.309019	ENSG00000231395
ENSG00000116663	0.309018	ENSG00000126088
ENSG00000171819	0.309018	ENSG00000230399
ENSG00000187764	0.309017	ENSG00000251441
ENSG00000134627	0.309016	ENSG00000146122
ENSG00000104738	0.309016	ENSG00000175564
ENSG00000132434	0.309015	ENSG00000233985
ENSG00000110911	0.309014	ENSG00000135776
ENSG00000117569	0.309014	ENSG00000140350
ENSG00000162729	0.309014	ENSG00000169129
ENSG00000196517	0.309014	ENSG00000243156
ENSG00000125810	0.30901	ENSG00000150977
ENSG00000109534	0.30901	ENSG00000179454
ENSG00000081923	0.309009	ENSG00000105723
ENSG00000111252	0.309009	ENSG00000132646
ENSG00000102871	0.309008	ENSG00000105289
ENSG00000146828	0.309008	ENSG00000184557
ENSG00000205929	0.309008	ENSG00000221867
ENSG00000175106	0.309007	ENSG00000185697
ENSG00000139631	0.309007	ENSG00000236086
ENSG00000111247	0.309006	ENSG00000125945
ENSG00000146094	0.309006	ENSG00000273033
ENSG00000141469	0.309005	ENSG00000170271
ENSG00000011021	0.309004	ENSG00000136717
ENSG00000131196	0.309004	ENSG00000140365
ENSG00000099942	0.309003	ENSG00000121989
ENSG00000108785	0.309003	ENSG00000123143
ENSG00000159267	0.309003	ENSG00000214900
ENSG00000169957	0.309002	ENSG00000189221
ENSG00000002745	0.309001	ENSG00000236086
ENSG00000163807	0.309001	ENSG00000238741
ENSG00000156345	0.309	ENSG00000174574
ENSG00000185262	0.309	ENSG00000206573
ENSG00000110801	0.308999	ENSG00000131462
ENSG00000155755	0.308999	ENSG00000174007
ENSG00000100982	0.308999	ENSG00000277972
ENSG00000101842	0.308998	ENSG00000116128
ENSG00000121413	0.308998	ENSG00000172081
ENSG00000226015	0.308996	ENSG00000228817
ENSG00000231721	0.308996	ENSG00000233559
ENSG00000118855	0.308996	ENSG00000243279
ENSG00000116044	0.308995	ENSG00000136379
ENSG00000166503	0.308995	ENSG00000213928
ENSG00000122507	0.308993	ENSG00000147642
ENSG00000175538	0.308992	ENSG00000181284
ENSG00000134247	0.308991	ENSG00000197586
ENSG00000079308	0.30899	ENSG00000136842
ENSG00000121903	0.308989	ENSG00000175073
ENSG00000167216	0.308989	ENSG00000235674
ENSG00000123159	0.308988	ENSG00000135127
ENSG00000115541	0.308987	ENSG00000160818
ENSG00000085117	0.308986	ENSG00000163565
ENSG00000159658	0.308986	ENSG00000240891
ENSG00000028528	0.308985	ENSG00000140691
ENSG00000087494	0.308983	ENSG00000124469
ENSG00000173597	0.308983	ENSG00000179967
ENSG00000062598	0.308981	ENSG00000115421
ENSG00000006555	0.30898	ENSG00000129910
ENSG00000002016	0.308978	ENSG00000121406
ENSG00000169962	0.308978	ENSG00000197056
ENSG00000131475	0.308977	ENSG00000166405
ENSG00000115392	0.308974	ENSG00000122025
ENSG00000002745	0.308974	ENSG00000149635
ENSG00000110514	0.308974	ENSG00000158163
ENSG00000100596	0.308973	ENSG00000118596
ENSG00000004777	0.308973	ENSG00000133048
ENSG00000134539	0.308973	ENSG00000135362
ENSG00000111696	0.308973	ENSG00000151689
ENSG00000088451	0.308972	ENSG00000102010
ENSG00000132640	0.30897	ENSG00000197622
ENSG00000071537	0.308963	ENSG00000124831
ENSG00000106560	0.308963	ENSG00000180626
ENSG00000007402	0.308962	ENSG00000158292
ENSG00000149582	0.308962	ENSG00000235106
ENSG00000269907	0.308962	ENSG00000281376
ENSG00000116005	0.308961	ENSG00000120217
ENSG00000223749	0.308961	ENSG00000224940
ENSG00000125945	0.30896	ENSG00000169991
ENSG00000070423	0.308959	ENSG00000101199
ENSG00000123119	0.308959	ENSG00000129173
ENSG00000112695	0.308959	ENSG00000138663
ENSG00000155974	0.308959	ENSG00000172725
ENSG00000119772	0.308957	ENSG00000155961
ENSG00000100304	0.308957	ENSG00000156140
ENSG00000110852	0.308956	ENSG00000121413
ENSG00000135094	0.308956	ENSG00000167987
ENSG00000126768	0.308956	ENSG00000175073
ENSG00000134109	0.308956	ENSG00000179921
ENSG00000176532	0.308956	ENSG00000186185
ENSG00000028528	0.308955	ENSG00000136720
ENSG00000166848	0.308955	ENSG00000251586
ENSG00000100462	0.308954	ENSG00000163629
ENSG00000105851	0.308953	ENSG00000106829
ENSG00000132434	0.308953	ENSG00000226979
ENSG00000166123	0.308953	ENSG00000273173
ENSG00000053254	0.308952	ENSG00000061938
ENSG00000105229	0.308951	ENSG00000140522
ENSG00000115649	0.30895	ENSG00000138376
ENSG00000112033	0.30895	ENSG00000173208
ENSG00000008710	0.308949	ENSG00000073331
ENSG00000106803	0.308948	ENSG00000115170
ENSG00000117411	0.308947	ENSG00000176532
ENSG00000179241	0.308947	ENSG00000183814
ENSG00000171877	0.308946	ENSG00000248483
ENSG00000112695	0.308945	ENSG00000124172
ENSG00000110080	0.308944	ENSG00000140678
ENSG00000080947	0.308944	ENSG00000171812
ENSG00000117394	0.308943	ENSG00000154803
ENSG00000106799	0.308942	ENSG00000120910
ENSG00000138050	0.308942	ENSG00000171115
ENSG00000168334	0.308942	ENSG00000171115
ENSG00000083844	0.308942	ENSG00000188211
ENSG00000141084	0.308942	ENSG00000243156
ENSG00000167306	0.308942	ENSG00000263874
ENSG00000128438	0.308941	ENSG00000214826
ENSG00000004139	0.308939	ENSG00000180549
ENSG00000121101	0.308939	ENSG00000263072
ENSG00000162825	0.308938	ENSG00000171992
ENSG00000204791	0.308938	ENSG00000239305
ENSG00000172725	0.308938	ENSG00000274114
ENSG00000078304	0.308937	ENSG00000162398
ENSG00000107789	0.308937	ENSG00000175322
ENSG00000153914	0.308937	ENSG00000280543
ENSG00000007237	0.308936	ENSG00000007402
ENSG00000100241	0.308936	ENSG00000143952
ENSG00000002834	0.308935	ENSG00000236256
ENSG00000118518	0.308934	ENSG00000173786
ENSG00000140416	0.308933	ENSG00000186448
ENSG00000159674	0.308931	ENSG00000160111
ENSG00000147853	0.308931	ENSG00000177674
ENSG00000017260	0.308931	ENSG00000237748
ENSG00000103326	0.308929	ENSG00000240505
ENSG00000068831	0.308928	ENSG00000143924
ENSG00000007402	0.308926	ENSG00000078687
ENSG00000100241	0.308926	ENSG00000143420
ENSG00000162222	0.308926	ENSG00000186812
ENSG00000106415	0.308924	ENSG00000164610
ENSG00000115107	0.308923	ENSG00000167994
ENSG00000129562	0.308923	ENSG00000234369
ENSG00000186575	0.308923	ENSG00000242992
ENSG00000102886	0.308922	ENSG00000109079
ENSG00000118873	0.308921	ENSG00000156642
ENSG00000134109	0.308921	ENSG00000158411
ENSG00000137947	0.30892	ENSG00000174720
ENSG00000119401	0.308919	ENSG00000188021
ENSG00000139187	0.308919	ENSG00000196407
ENSG00000122557	0.308918	ENSG00000204946
ENSG00000110934	0.308916	ENSG00000139537
ENSG00000115935	0.308916	ENSG00000148180
ENSG00000214359	0.308916	ENSG00000270429
ENSG00000124508	0.308915	ENSG00000197385
ENSG00000175322	0.308914	ENSG00000232021
ENSG00000164291	0.308913	ENSG00000183309
ENSG00000146281	0.308912	ENSG00000172828
ENSG00000213277	0.308912	ENSG00000260229
ENSG00000104983	0.308909	ENSG00000109016
ENSG00000149308	0.308909	ENSG00000168939
ENSG00000134824	0.308909	ENSG00000177469
ENSG00000160058	0.308909	ENSG00000183597
ENSG00000138795	0.308908	ENSG00000141576
ENSG00000128604	0.308908	ENSG00000172197
ENSG00000105483	0.308908	ENSG00000173110
ENSG00000128833	0.308906	ENSG00000166123
ENSG00000152939	0.308905	ENSG00000275832
ENSG00000110066	0.308903	ENSG00000179091
ENSG00000196511	0.308902	ENSG00000273559
ENSG00000118690	0.308901	ENSG00000197694
ENSG00000004534	0.3089	ENSG00000074054
ENSG00000081923	0.3089	ENSG00000259581
ENSG00000149294	0.3089	ENSG00000263883
ENSG00000135094	0.308899	ENSG00000148339
ENSG00000140511	0.308898	ENSG00000146700
ENSG00000047056	0.308897	ENSG00000100918
ENSG00000104783	0.308897	ENSG00000143224
ENSG00000003137	0.308895	ENSG00000105483
ENSG00000119392	0.308895	ENSG00000122884
ENSG00000160570	0.308895	ENSG00000240891
ENSG00000103319	0.308894	ENSG00000172638
ENSG00000107679	0.308893	ENSG00000157036
ENSG00000067560	0.308891	ENSG00000125835
ENSG00000127311	0.308891	ENSG00000156642
ENSG00000152454	0.308891	ENSG00000165782
ENSG00000090932	0.308891	ENSG00000211978
ENSG00000187601	0.30889	ENSG00000241738
ENSG00000110693	0.308889	ENSG00000205639
ENSG00000115271	0.308889	ENSG00000236008
ENSG00000140470	0.308887	ENSG00000182095
ENSG00000165650	0.308884	ENSG00000172167
ENSG00000122417	0.308884	ENSG00000233436
ENSG00000148154	0.308883	ENSG00000204791
ENSG00000137713	0.308881	ENSG00000164068
ENSG00000121570	0.308879	ENSG00000185198
ENSG00000225447	0.308879	ENSG00000253669
ENSG00000117480	0.308879	ENSG00000281398
ENSG00000113758	0.308878	ENSG00000140398
ENSG00000108179	0.308878	ENSG00000172939
ENSG00000110651	0.308877	ENSG00000166401
ENSG00000155755	0.308877	ENSG00000267041
ENSG00000099901	0.308876	ENSG00000106803
ENSG00000107679	0.308876	ENSG00000119242
ENSG00000141084	0.308876	ENSG00000173598
ENSG00000129467	0.308875	ENSG00000197860
ENSG00000105281	0.308873	ENSG00000153015
ENSG00000069667	0.308871	ENSG00000142657
ENSG00000123064	0.308871	ENSG00000146535
ENSG00000144959	0.308871	ENSG00000156381
ENSG00000135870	0.308869	ENSG00000163874
ENSG00000113300	0.308869	ENSG00000185085
ENSG00000128268	0.308866	ENSG00000135045
ENSG00000148218	0.308866	ENSG00000164068
ENSG00000163554	0.308866	ENSG00000172270
ENSG00000103415	0.308866	ENSG00000229948
ENSG00000197056	0.308865	ENSG00000228638
ENSG00000139631	0.308864	ENSG00000164091
ENSG00000185379	0.308864	ENSG00000198466
ENSG00000160961	0.308863	ENSG00000163704
ENSG00000065883	0.308861	ENSG00000138439
ENSG00000073111	0.30886	ENSG00000189221
ENSG00000187118	0.30886	ENSG00000242550
ENSG00000105643	0.308859	ENSG00000172840
ENSG00000174123	0.308859	ENSG00000189298
ENSG00000075151	0.308859	ENSG00000240972
ENSG00000114388	0.308857	ENSG00000165810
ENSG00000111802	0.308857	ENSG00000168646
ENSG00000131437	0.308856	ENSG00000170113
ENSG00000041357	0.308854	ENSG00000102384
ENSG00000166257	0.308852	ENSG00000180871
ENSG00000092529	0.308851	ENSG00000129932
ENSG00000151148	0.308849	ENSG00000197818
ENSG00000169495	0.308848	ENSG00000182885
ENSG00000138964	0.308848	ENSG00000205771
ENSG00000149294	0.308846	ENSG00000185187
ENSG00000074219	0.308845	ENSG00000132704
ENSG00000151726	0.308844	ENSG00000188021
ENSG00000163297	0.308844	ENSG00000205978
ENSG00000185662	0.308844	ENSG00000276293
ENSG00000101752	0.308843	ENSG00000181929
ENSG00000008441	0.308842	ENSG00000110693
ENSG00000088179	0.308842	ENSG00000139537
ENSG00000132801	0.308842	ENSG00000205559
ENSG00000173171	0.308842	ENSG00000255587
ENSG00000103064	0.30884	ENSG00000114737
ENSG00000186704	0.30884	ENSG00000198689
ENSG00000147669	0.308839	ENSG00000185252
ENSG00000248283	0.308839	ENSG00000255040
ENSG00000150347	0.308838	ENSG00000213203
ENSG00000133805	0.308837	ENSG00000155099
ENSG00000162636	0.308837	ENSG00000168395
ENSG00000125356	0.308835	ENSG00000170860
ENSG00000075914	0.308833	ENSG00000114388
ENSG00000167700	0.308833	ENSG00000171097
ENSG00000093167	0.308833	ENSG00000214787
ENSG00000136807	0.308832	ENSG00000173486
ENSG00000160593	0.308832	ENSG00000177169
ENSG00000251513	0.308832	ENSG00000255760
ENSG00000130956	0.308831	ENSG00000156170
ENSG00000146112	0.308831	ENSG00000164251
ENSG00000121903	0.308831	ENSG00000245164
ENSG00000029534	0.308827	ENSG00000102145
ENSG00000085719	0.308826	ENSG00000104043
ENSG00000107372	0.308826	ENSG00000108932
ENSG00000108506	0.308826	ENSG00000138674
ENSG00000139631	0.308826	ENSG00000179909
ENSG00000077514	0.308826	ENSG00000245105
ENSG00000070404	0.308825	ENSG00000142583
ENSG00000004779	0.308825	ENSG00000173660
ENSG00000104081	0.308824	ENSG00000132640
ENSG00000237972	0.308824	ENSG00000241738
ENSG00000120910	0.308822	ENSG00000168807
ENSG00000125384	0.308822	ENSG00000185262
ENSG00000073331	0.308821	ENSG00000143889
ENSG00000091136	0.30882	ENSG00000146373
ENSG00000225695	0.308819	ENSG00000248283
ENSG00000096433	0.308818	ENSG00000112062
ENSG00000139531	0.308818	ENSG00000188554
ENSG00000100241	0.308818	ENSG00000204116
ENSG00000127863	0.308817	ENSG00000162729
ENSG00000158022	0.308816	ENSG00000173218
ENSG00000170234	0.308815	ENSG00000171940
ENSG00000035115	0.308814	ENSG00000140691
ENSG00000166750	0.308812	ENSG00000213203
ENSG00000115762	0.308811	ENSG00000140525
ENSG00000115268	0.30881	ENSG00000252481
ENSG00000115762	0.308809	ENSG00000168286
ENSG00000145014	0.308809	ENSG00000173320
ENSG00000100425	0.308808	ENSG00000109079
ENSG00000100077	0.308808	ENSG00000160013
ENSG00000148400	0.308808	ENSG00000181929
ENSG00000100055	0.308807	ENSG00000130304
ENSG00000151876	0.308806	ENSG00000189298
ENSG00000181817	0.308805	ENSG00000228196
ENSG00000105643	0.308804	ENSG00000140678
ENSG00000101596	0.308804	ENSG00000141447
ENSG00000079999	0.308801	ENSG00000123329
ENSG00000175899	0.308801	ENSG00000196220
ENSG00000122033	0.3088	ENSG00000144589
ENSG00000006555	0.308798	ENSG00000158006
ENSG00000125430	0.308798	ENSG00000164077
ENSG00000135622	0.308796	ENSG00000143772
ENSG00000100592	0.308796	ENSG00000188672
ENSG00000141298	0.308795	ENSG00000159147
ENSG00000010318	0.308795	ENSG00000162402
ENSG00000167005	0.308795	ENSG00000173726
ENSG00000105339	0.308794	ENSG00000140044
ENSG00000130202	0.308794	ENSG00000140470
ENSG00000130713	0.308794	ENSG00000149798
ENSG00000109390	0.308794	ENSG00000168393
ENSG00000048392	0.308793	ENSG00000107140
ENSG00000116747	0.308789	ENSG00000225695
ENSG00000111913	0.308788	ENSG00000143614
ENSG00000196517	0.308788	ENSG00000257108
ENSG00000101096	0.308787	ENSG00000110934
ENSG00000111962	0.308786	ENSG00000127334
ENSG00000067606	0.308786	ENSG00000156510
ENSG00000147454	0.308785	ENSG00000156515
ENSG00000165527	0.308785	ENSG00000248333
ENSG00000159753	0.308783	ENSG00000174136
ENSG00000108599	0.308782	ENSG00000138835
ENSG00000156521	0.308782	ENSG00000186265
ENSG00000119514	0.30878	ENSG00000166341
ENSG00000186575	0.30878	ENSG00000225695
ENSG00000125875	0.308779	ENSG00000164252
ENSG00000137834	0.308779	ENSG00000203797
ENSG00000118046	0.308779	ENSG00000253549
ENSG00000138764	0.308778	ENSG00000142864
ENSG00000151689	0.308778	ENSG00000160781
ENSG00000181284	0.308778	ENSG00000233515
ENSG00000138185	0.308776	ENSG00000146373
ENSG00000139154	0.308776	ENSG00000172667
ENSG00000159086	0.308776	ENSG00000177685
ENSG00000126709	0.308775	ENSG00000157601
ENSG00000138185	0.308775	ENSG00000197548
ENSG00000106560	0.308773	ENSG00000275066
ENSG00000129158	0.308771	ENSG00000143420
ENSG00000127540	0.308771	ENSG00000240869
ENSG00000172164	0.308769	ENSG00000185404
ENSG00000175322	0.308768	ENSG00000184988
ENSG00000102103	0.308768	ENSG00000288675
ENSG00000147124	0.308767	ENSG00000183814
ENSG00000137770	0.308767	ENSG00000183864
ENSG00000134242	0.308767	ENSG00000214021
ENSG00000103472	0.308764	ENSG00000164919
ENSG00000055609	0.308764	ENSG00000181929
ENSG00000108830	0.308762	ENSG00000123636
ENSG00000035403	0.308761	ENSG00000141576
ENSG00000129353	0.308761	ENSG00000164961
ENSG00000150907	0.308761	ENSG00000170092
ENSG00000002745	0.308761	ENSG00000185262
ENSG00000188199	0.308761	ENSG00000278616
ENSG00000122694	0.308759	ENSG00000169100
ENSG00000119682	0.308759	ENSG00000185650
ENSG00000157653	0.308758	ENSG00000185920
ENSG00000142634	0.308757	ENSG00000197448
ENSG00000150977	0.308757	ENSG00000198826
ENSG00000099942	0.308756	ENSG00000127311
ENSG00000119714	0.308756	ENSG00000139537
ENSG00000163673	0.308756	ENSG00000247596
ENSG00000005007	0.308755	ENSG00000135446
ENSG00000186204	0.308752	ENSG00000275066
ENSG00000183520	0.308751	ENSG00000198625
ENSG00000114737	0.30875	ENSG00000137834
ENSG00000166170	0.30875	ENSG00000184281
ENSG00000146909	0.30875	ENSG00000251287
ENSG00000152454	0.308749	ENSG00000171649
ENSG00000105723	0.308748	ENSG00000144744
ENSG00000186567	0.308748	ENSG00000260231
ENSG00000157404	0.308747	ENSG00000163629
ENSG00000164291	0.308746	ENSG00000165775
ENSG00000259151	0.308745	ENSG00000261336
ENSG00000103202	0.308744	ENSG00000139926
ENSG00000211974	0.308744	ENSG00000243478
ENSG00000117280	0.308743	ENSG00000117533
ENSG00000125968	0.308743	ENSG00000136167
ENSG00000124422	0.308743	ENSG00000267272
ENSG00000117983	0.308742	ENSG00000187840
ENSG00000127954	0.308741	ENSG00000244723
ENSG00000205309	0.308741	ENSG00000274512
ENSG00000140320	0.30874	ENSG00000167333
ENSG00000012963	0.308739	ENSG00000160472
ENSG00000069667	0.308738	ENSG00000163297
ENSG00000139505	0.308738	ENSG00000181938
ENSG00000177479	0.308738	ENSG00000183049
ENSG00000141510	0.308738	ENSG00000187118
ENSG00000143751	0.308737	ENSG00000164934
ENSG00000109184	0.308737	ENSG00000196172
ENSG00000124209	0.308737	ENSG00000213203
ENSG00000140030	0.308736	ENSG00000185262
ENSG00000130202	0.308735	ENSG00000143643
ENSG00000110324	0.308735	ENSG00000167333
ENSG00000142864	0.308735	ENSG00000174945
ENSG00000075391	0.308735	ENSG00000198885
ENSG00000131408	0.308734	ENSG00000174996
ENSG00000154642	0.308734	ENSG00000183309
ENSG00000203737	0.308734	ENSG00000232487
ENSG00000138760	0.308733	ENSG00000241549
ENSG00000122121	0.308732	ENSG00000132205
ENSG00000140044	0.308726	ENSG00000188822
ENSG00000102738	0.308725	ENSG00000122224
ENSG00000165487	0.308725	ENSG00000170180
ENSG00000005187	0.308724	ENSG00000167548
ENSG00000132334	0.308724	ENSG00000196712
ENSG00000048740	0.308723	ENSG00000188994
ENSG00000069424	0.308722	ENSG00000175899
ENSG00000117281	0.30872	ENSG00000189350
ENSG00000120910	0.30872	ENSG00000275066
ENSG00000101577	0.308719	ENSG00000106351
ENSG00000163703	0.308719	ENSG00000185252
ENSG00000134545	0.308718	ENSG00000173068
ENSG00000115421	0.308717	ENSG00000121413
ENSG00000079385	0.308717	ENSG00000243721
ENSG00000141622	0.308715	ENSG00000169744
ENSG00000116793	0.308715	ENSG00000196664
ENSG00000109321	0.308715	ENSG00000204177
ENSG00000116785	0.308714	ENSG00000139832
ENSG00000101384	0.308713	ENSG00000274114
ENSG00000129422	0.308711	ENSG00000178404
ENSG00000124767	0.308711	ENSG00000213904
ENSG00000096092	0.30871	ENSG00000168288
ENSG00000150347	0.308709	ENSG00000165092
ENSG00000116120	0.308706	ENSG00000189298
ENSG00000084073	0.308705	ENSG00000100796
ENSG00000043143	0.308705	ENSG00000188554
ENSG00000144677	0.308705	ENSG00000197948
ENSG00000180071	0.308705	ENSG00000197948
ENSG00000104081	0.308704	ENSG00000186847
ENSG00000150977	0.308704	ENSG00000245164
ENSG00000148400	0.308703	ENSG00000185262
ENSG00000139734	0.308703	ENSG00000226312
ENSG00000136280	0.308702	ENSG00000159713
ENSG00000104081	0.308702	ENSG00000179331
ENSG00000171940	0.308702	ENSG00000183864
ENSG00000108219	0.3087	ENSG00000114013
ENSG00000143515	0.3087	ENSG00000198743
ENSG00000120162	0.308699	ENSG00000127948
ENSG00000137770	0.308699	ENSG00000166747
ENSG00000197157	0.308699	ENSG00000249850
ENSG00000156345	0.308698	ENSG00000157554
ENSG00000005844	0.308696	ENSG00000118363
ENSG00000054523	0.308696	ENSG00000153914
ENSG00000134255	0.308696	ENSG00000198836
ENSG00000158636	0.308695	ENSG00000180354
ENSG00000100345	0.308694	ENSG00000231234
ENSG00000100979	0.308693	ENSG00000106823
ENSG00000153563	0.308692	ENSG00000158022
ENSG00000115935	0.308692	ENSG00000175899
ENSG00000116741	0.308691	ENSG00000281106
ENSG00000050393	0.30869	ENSG00000177556
ENSG00000154734	0.308689	ENSG00000156171
ENSG00000080815	0.308689	ENSG00000159086
ENSG00000013375	0.308688	ENSG00000158006
ENSG00000143450	0.308688	ENSG00000164556
ENSG00000167874	0.308687	ENSG00000177807
ENSG00000162664	0.308684	ENSG00000188554
ENSG00000107719	0.308683	ENSG00000167207
ENSG00000140945	0.308683	ENSG00000232630
ENSG00000130508	0.308682	ENSG00000132470
ENSG00000130255	0.308682	ENSG00000167702
ENSG00000156510	0.308682	ENSG00000186185
ENSG00000125885	0.308682	ENSG00000188921
ENSG00000105643	0.308681	ENSG00000167987
ENSG00000086666	0.30868	ENSG00000118515
ENSG00000159713	0.30868	ENSG00000178999
ENSG00000176920	0.30868	ENSG00000185129
ENSG00000137343	0.308679	ENSG00000146021
ENSG00000104218	0.308678	ENSG00000127954
ENSG00000108405	0.308675	ENSG00000141034
ENSG00000105643	0.308675	ENSG00000168229
ENSG00000146373	0.308675	ENSG00000197070
ENSG00000116954	0.308675	ENSG00000227063
ENSG00000227348	0.308674	ENSG00000281376
ENSG00000134255	0.308673	ENSG00000136720
ENSG00000136383	0.308673	ENSG00000138193
ENSG00000119812	0.308673	ENSG00000189298
ENSG00000091157	0.308672	ENSG00000109171
ENSG00000138172	0.308672	ENSG00000140564
ENSG00000167280	0.308672	ENSG00000198298
ENSG00000144152	0.308671	ENSG00000238197
ENSG00000013810	0.30867	ENSG00000272031
ENSG00000100242	0.308668	ENSG00000101442
ENSG00000142546	0.308668	ENSG00000181418
ENSG00000106823	0.308667	ENSG00000120210
ENSG00000067606	0.308667	ENSG00000165156
ENSG00000005469	0.308666	ENSG00000235162
ENSG00000100592	0.308665	ENSG00000275832
ENSG00000049769	0.308663	ENSG00000240954
ENSG00000213185	0.308663	ENSG00000280543
ENSG00000115541	0.308662	ENSG00000174021
ENSG00000013583	0.308662	ENSG00000183597
ENSG00000171161	0.308662	ENSG00000205189
ENSG00000168824	0.308662	ENSG00000224975
ENSG00000215704	0.308662	ENSG00000229692
ENSG00000127920	0.308661	ENSG00000237940
ENSG00000013810	0.308661	ENSG00000280734
ENSG00000123636	0.308659	ENSG00000165272
ENSG00000115762	0.308659	ENSG00000175073
ENSG00000086666	0.308658	ENSG00000166483
ENSG00000065559	0.308658	ENSG00000166532
ENSG00000109705	0.308658	ENSG00000188554
ENSG00000180626	0.308657	ENSG00000189298
ENSG00000107833	0.308654	ENSG00000127884
ENSG00000033327	0.308654	ENSG00000169981
ENSG00000080802	0.308652	ENSG00000091073
ENSG00000108091	0.308652	ENSG00000116741
ENSG00000165487	0.308652	ENSG00000175449
ENSG00000155792	0.308652	ENSG00000183010
ENSG00000125648	0.30865	ENSG00000149269
ENSG00000154269	0.30865	ENSG00000185650
ENSG00000205189	0.308649	ENSG00000238795
ENSG00000125458	0.308646	ENSG00000198618
ENSG00000008710	0.308645	ENSG00000196876
ENSG00000060982	0.308644	ENSG00000177469
ENSG00000138621	0.308644	ENSG00000244134
ENSG00000116213	0.308642	ENSG00000180549
ENSG00000004809	0.308641	ENSG00000079308
ENSG00000136699	0.308641	ENSG00000173218
ENSG00000118690	0.308641	ENSG00000185262
ENSG00000105647	0.308637	ENSG00000148218
ENSG00000102245	0.308637	ENSG00000174255
ENSG00000119326	0.308637	ENSG00000198171
ENSG00000143373	0.308636	ENSG00000163877
ENSG00000015133	0.308635	ENSG00000281103
ENSG00000104081	0.308632	ENSG00000104671
ENSG00000075711	0.308632	ENSG00000156531
ENSG00000104081	0.308632	ENSG00000176563
ENSG00000177663	0.308632	ENSG00000242028
ENSG00000119812	0.308631	ENSG00000135736
ENSG00000076356	0.308631	ENSG00000176532
ENSG00000124508	0.308631	ENSG00000183475
ENSG00000080293	0.30863	ENSG00000273559
ENSG00000091542	0.308629	ENSG00000138674
ENSG00000105088	0.308629	ENSG00000166845
ENSG00000114554	0.308628	ENSG00000197694
ENSG00000147457	0.308627	ENSG00000148204
ENSG00000110697	0.308627	ENSG00000185033
ENSG00000070495	0.308627	ENSG00000196670
ENSG00000108622	0.308626	ENSG00000143842
ENSG00000143416	0.308625	ENSG00000164398
ENSG00000164961	0.308625	ENSG00000174775
ENSG00000112077	0.308623	ENSG00000188672
ENSG00000130768	0.308623	ENSG00000207954
ENSG00000162695	0.308623	ENSG00000228663
ENSG00000081692	0.308622	ENSG00000153767
ENSG00000197635	0.308622	ENSG00000204624
ENSG00000181472	0.308621	ENSG00000276644
ENSG00000025770	0.30862	ENSG00000120158
ENSG00000135250	0.30862	ENSG00000146858
ENSG00000117281	0.30862	ENSG00000242550
ENSG00000166508	0.308618	ENSG00000168995
ENSG00000140945	0.308617	ENSG00000143643
ENSG00000142583	0.308617	ENSG00000198829
ENSG00000214029	0.308616	ENSG00000233334
ENSG00000129255	0.308616	ENSG00000238057
ENSG00000102755	0.308615	ENSG00000250050
ENSG00000107679	0.308614	ENSG00000163913
ENSG00000146376	0.308613	ENSG00000187187
ENSG00000115998	0.30861	ENSG00000170915
ENSG00000044446	0.308609	ENSG00000198523
ENSG00000080823	0.308607	ENSG00000103160
ENSG00000119772	0.308607	ENSG00000141627
ENSG00000157653	0.308607	ENSG00000232022
ENSG00000024422	0.308607	ENSG00000239672
ENSG00000181544	0.308605	ENSG00000182578
ENSG00000103197	0.308604	ENSG00000121989
ENSG00000188761	0.308604	ENSG00000223749
ENSG00000118596	0.308603	ENSG00000122068
ENSG00000139832	0.308602	ENSG00000162396
ENSG00000147443	0.308602	ENSG00000172845
ENSG00000104979	0.308601	ENSG00000131495
ENSG00000140265	0.308601	ENSG00000185842
ENSG00000197157	0.308601	ENSG00000251667
ENSG00000118898	0.308599	ENSG00000158321
ENSG00000096006	0.308598	ENSG00000110719
ENSG00000224083	0.308597	ENSG00000240531
ENSG00000105323	0.308596	ENSG00000139718
ENSG00000140320	0.308596	ENSG00000240954
ENSG00000130560	0.308595	ENSG00000136840
ENSG00000117758	0.308595	ENSG00000164251
ENSG00000131943	0.308594	ENSG00000158006
ENSG00000086288	0.308593	ENSG00000173391
ENSG00000160570	0.308593	ENSG00000176563
ENSG00000104804	0.308593	ENSG00000184557
ENSG00000116497	0.308592	ENSG00000158201
ENSG00000136999	0.308591	ENSG00000144597
ENSG00000011304	0.30859	ENSG00000141510
ENSG00000075651	0.30859	ENSG00000204860
ENSG00000102401	0.308589	ENSG00000156973
ENSG00000140525	0.308586	ENSG00000275066
ENSG00000100979	0.308585	ENSG00000124508
ENSG00000162734	0.308584	ENSG00000213714
ENSG00000175322	0.308584	ENSG00000275832
ENSG00000065357	0.308583	ENSG00000107679
ENSG00000146477	0.308583	ENSG00000213071
ENSG00000055208	0.308582	ENSG00000140365
ENSG00000102543	0.308581	ENSG00000168071
ENSG00000066855	0.308581	ENSG00000198746
ENSG00000140859	0.30858	ENSG00000161671
ENSG00000261801	0.30858	ENSG00000273356
ENSG00000162695	0.308579	ENSG00000198105
ENSG00000104671	0.308577	ENSG00000281106
ENSG00000111860	0.308576	ENSG00000149260
ENSG00000133985	0.308575	ENSG00000138050
ENSG00000112759	0.308575	ENSG00000164237
ENSG00000145975	0.308573	ENSG00000248415
ENSG00000226742	0.308572	ENSG00000233025
ENSG00000075240	0.308571	ENSG00000123159
ENSG00000115159	0.308571	ENSG00000156170
ENSG00000185252	0.308571	ENSG00000198909
ENSG00000124383	0.308568	ENSG00000171862
ENSG00000147642	0.308568	ENSG00000198910
ENSG00000166477	0.308567	ENSG00000236086
ENSG00000114737	0.308565	ENSG00000117143
ENSG00000167930	0.308565	ENSG00000185475
ENSG00000117461	0.308565	ENSG00000275111
ENSG00000002745	0.308564	ENSG00000118363
ENSG00000105281	0.308564	ENSG00000154839
ENSG00000140522	0.308564	ENSG00000162636
ENSG00000043143	0.308564	ENSG00000239305
ENSG00000178573	0.308563	ENSG00000269743
ENSG00000117450	0.308562	ENSG00000129562
ENSG00000001630	0.308561	ENSG00000007129
ENSG00000130520	0.308561	ENSG00000264630
ENSG00000065675	0.308559	ENSG00000128245
ENSG00000154217	0.308559	ENSG00000181847
ENSG00000170684	0.308559	ENSG00000245910
ENSG00000196371	0.308559	ENSG00000254470
ENSG00000106683	0.308557	ENSG00000185499
ENSG00000213188	0.308557	ENSG00000232587
ENSG00000075618	0.308555	ENSG00000155792
ENSG00000139832	0.308555	ENSG00000183475
ENSG00000100897	0.308554	ENSG00000160117
ENSG00000138081	0.308554	ENSG00000162144
ENSG00000165102	0.308554	ENSG00000179967
ENSG00000023330	0.308553	ENSG00000116691
ENSG00000123552	0.308553	ENSG00000125375
ENSG00000075711	0.308553	ENSG00000142798
ENSG00000114735	0.308553	ENSG00000166569
ENSG00000121289	0.308553	ENSG00000185753
ENSG00000125384	0.308552	ENSG00000158941
ENSG00000143314	0.308552	ENSG00000179271
ENSG00000140044	0.308552	ENSG00000275835
ENSG00000071859	0.308551	ENSG00000119335
ENSG00000043143	0.308551	ENSG00000157978
ENSG00000106799	0.308549	ENSG00000131943
ENSG00000129673	0.308549	ENSG00000224383
ENSG00000134109	0.308548	ENSG00000198416
ENSG00000136280	0.308547	ENSG00000176261
ENSG00000121864	0.308546	ENSG00000153774
ENSG00000140511	0.308545	ENSG00000158234
ENSG00000105339	0.308545	ENSG00000166902
ENSG00000105656	0.308545	ENSG00000167173
ENSG00000144579	0.308545	ENSG00000170234
ENSG00000181284	0.308545	ENSG00000214826
ENSG00000004939	0.308544	ENSG00000082146
ENSG00000113734	0.308544	ENSG00000167173
ENSG00000136813	0.308543	ENSG00000163719
ENSG00000071537	0.308543	ENSG00000177807
ENSG00000122126	0.308543	ENSG00000273033
ENSG00000131652	0.308542	ENSG00000155096
ENSG00000123191	0.308541	ENSG00000213468
ENSG00000132801	0.30854	ENSG00000167114
ENSG00000181284	0.30854	ENSG00000197296
ENSG00000089351	0.30854	ENSG00000198826
ENSG00000113319	0.308538	ENSG00000152804
ENSG00000167100	0.308537	ENSG00000263002
ENSG00000105889	0.308536	ENSG00000171992
ENSG00000232487	0.308536	ENSG00000239351
ENSG00000135974	0.308534	ENSG00000171790
ENSG00000231799	0.308533	ENSG00000265727
ENSG00000110066	0.308532	ENSG00000129422
ENSG00000048028	0.308532	ENSG00000184574
ENSG00000197056	0.308531	ENSG00000236287
ENSG00000080819	0.30853	ENSG00000095585
ENSG00000147533	0.30853	ENSG00000173598
ENSG00000100979	0.308529	ENSG00000173705
ENSG00000072364	0.308528	ENSG00000074266
ENSG00000101935	0.308528	ENSG00000130348
ENSG00000103197	0.308528	ENSG00000133704
ENSG00000048028	0.308526	ENSG00000154734
ENSG00000073584	0.308526	ENSG00000184007
ENSG00000104081	0.308526	ENSG00000184557
ENSG00000088812	0.308524	ENSG00000186907
ENSG00000099385	0.308523	ENSG00000243147
ENSG00000102890	0.308522	ENSG00000130307
ENSG00000174123	0.308522	ENSG00000229692
ENSG00000100241	0.30852	ENSG00000123124
ENSG00000060982	0.30852	ENSG00000229140
ENSG00000075914	0.308519	ENSG00000198208
ENSG00000173991	0.308518	ENSG00000179331
ENSG00000136840	0.308514	ENSG00000162878
ENSG00000083290	0.308513	ENSG00000169991
ENSG00000123064	0.308511	ENSG00000150990
ENSG00000138185	0.308511	ENSG00000155099
ENSG00000160097	0.308511	ENSG00000212123
ENSG00000086289	0.30851	ENSG00000171462
ENSG00000172840	0.30851	ENSG00000176920
ENSG00000140675	0.30851	ENSG00000189136
ENSG00000095777	0.308509	ENSG00000261488
ENSG00000130332	0.308507	ENSG00000164919
ENSG00000160683	0.308507	ENSG00000197008
ENSG00000142544	0.308507	ENSG00000213694
ENSG00000115998	0.308506	ENSG00000132635
ENSG00000147457	0.308506	ENSG00000160683
ENSG00000162777	0.308506	ENSG00000176390
ENSG00000169220	0.308506	ENSG00000196712
ENSG00000065150	0.308505	ENSG00000120438
ENSG00000124574	0.308505	ENSG00000166676
ENSG00000000460	0.308505	ENSG00000173456
ENSG00000147439	0.308504	ENSG00000154945
ENSG00000119725	0.308503	ENSG00000259456
ENSG00000145354	0.308502	ENSG00000164010
ENSG00000122641	0.308502	ENSG00000188026
ENSG00000070371	0.308501	ENSG00000109083
ENSG00000064652	0.308501	ENSG00000139734
ENSG00000165914	0.308501	ENSG00000170801
ENSG00000129116	0.3085	ENSG00000181104
ENSG00000119865	0.308499	ENSG00000185187
ENSG00000100258	0.308499	ENSG00000232487
ENSG00000080345	0.308498	ENSG00000100479
ENSG00000118596	0.308498	ENSG00000183010
ENSG00000108785	0.308496	ENSG00000148400
ENSG00000157306	0.308494	ENSG00000230002
ENSG00000136206	0.308492	ENSG00000171720
ENSG00000065150	0.308491	ENSG00000084774
ENSG00000164576	0.30849	ENSG00000251369
ENSG00000010318	0.308489	ENSG00000117228
ENSG00000128268	0.308488	ENSG00000147324
ENSG00000139641	0.308488	ENSG00000180035
ENSG00000166341	0.308488	ENSG00000197948
ENSG00000006555	0.308487	ENSG00000049541
ENSG00000100934	0.308487	ENSG00000106348
ENSG00000111731	0.308487	ENSG00000137770
ENSG00000133063	0.308486	ENSG00000133805
ENSG00000114737	0.308485	ENSG00000117009
ENSG00000158321	0.308484	ENSG00000175073
ENSG00000079308	0.308483	ENSG00000156381
ENSG00000125810	0.308482	ENSG00000163904
ENSG00000005801	0.308482	ENSG00000174943
ENSG00000125629	0.308482	ENSG00000197056
ENSG00000115998	0.308482	ENSG00000198740
ENSG00000107960	0.30848	ENSG00000122188
ENSG00000101557	0.308479	ENSG00000117394
ENSG00000110048	0.308478	ENSG00000155592
ENSG00000136840	0.308478	ENSG00000175449
ENSG00000087269	0.308477	ENSG00000100077
ENSG00000149635	0.308476	ENSG00000213185
ENSG00000075914	0.308475	ENSG00000174775
ENSG00000125875	0.308474	ENSG00000137770
ENSG00000135686	0.308474	ENSG00000231395
ENSG00000099901	0.308473	ENSG00000109534
ENSG00000029993	0.308473	ENSG00000171476
ENSG00000176261	0.308473	ENSG00000271503
ENSG00000125676	0.308471	ENSG00000137478
ENSG00000050555	0.308471	ENSG00000138835
ENSG00000139718	0.308469	ENSG00000161847
ENSG00000140675	0.308467	ENSG00000188021
ENSG00000102245	0.308467	ENSG00000188157
ENSG00000177485	0.308467	ENSG00000198157
ENSG00000164919	0.308466	ENSG00000234369
ENSG00000114013	0.308465	ENSG00000139977
ENSG00000129422	0.308465	ENSG00000143515
ENSG00000120889	0.308464	ENSG00000169976
ENSG00000059758	0.308463	ENSG00000168389
ENSG00000129667	0.308463	ENSG00000172638
ENSG00000100979	0.308463	ENSG00000196712
ENSG00000122223	0.308462	ENSG00000163946
ENSG00000126945	0.30846	ENSG00000256683
ENSG00000137221	0.308459	ENSG00000167005
ENSG00000134294	0.308458	ENSG00000146083
ENSG00000117280	0.308458	ENSG00000154274
ENSG00000125356	0.308458	ENSG00000169032
ENSG00000187778	0.308458	ENSG00000196652
ENSG00000251022	0.308458	ENSG00000275342
ENSG00000102383	0.308457	ENSG00000128973
ENSG00000089234	0.308455	ENSG00000121671
ENSG00000126062	0.308454	ENSG00000167118
ENSG00000185262	0.308452	ENSG00000229692
ENSG00000206573	0.308452	ENSG00000265354
ENSG00000091106	0.308451	ENSG00000159314
ENSG00000085998	0.308451	ENSG00000179241
ENSG00000142507	0.308451	ENSG00000228599
ENSG00000173171	0.308451	ENSG00000248712
ENSG00000059588	0.30845	ENSG00000140365
ENSG00000229894	0.30845	ENSG00000237711
ENSG00000144712	0.308449	ENSG00000178732
ENSG00000108219	0.308449	ENSG00000197056
ENSG00000102034	0.308448	ENSG00000277258
ENSG00000005889	0.308446	ENSG00000139793
ENSG00000140511	0.308446	ENSG00000164930
ENSG00000105176	0.308446	ENSG00000221829
ENSG00000115935	0.308445	ENSG00000119242
ENSG00000010671	0.308445	ENSG00000130956
ENSG00000147180	0.308445	ENSG00000213160
ENSG00000197841	0.308444	ENSG00000240370
ENSG00000197880	0.308443	ENSG00000232021
ENSG00000129038	0.308442	ENSG00000131634
ENSG00000228599	0.308442	ENSG00000243609
ENSG00000104936	0.30844	ENSG00000162746
ENSG00000123505	0.308437	ENSG00000165392
ENSG00000006638	0.308436	ENSG00000076604
ENSG00000085719	0.308436	ENSG00000122126
ENSG00000003147	0.308436	ENSG00000165914
ENSG00000123636	0.308436	ENSG00000196177
ENSG00000080815	0.308435	ENSG00000096063
ENSG00000099942	0.308435	ENSG00000121903
ENSG00000168334	0.308435	ENSG00000174007
ENSG00000073331	0.308433	ENSG00000179967
ENSG00000111726	0.308432	ENSG00000119950
ENSG00000087008	0.308432	ENSG00000221823
ENSG00000123124	0.308431	ENSG00000142185
ENSG00000148291	0.30843	ENSG00000185475
ENSG00000003509	0.308429	ENSG00000119335
ENSG00000095564	0.308429	ENSG00000170677
ENSG00000105643	0.308427	ENSG00000111845
ENSG00000124469	0.308427	ENSG00000213347
ENSG00000143224	0.308426	ENSG00000179335
ENSG00000112379	0.308425	ENSG00000153560
ENSG00000147454	0.308425	ENSG00000168477
ENSG00000149115	0.308424	ENSG00000163714
ENSG00000106479	0.308423	ENSG00000159899
ENSG00000174165	0.308422	ENSG00000182324
ENSG00000132361	0.308422	ENSG00000261824
ENSG00000231307	0.308421	ENSG00000270429
ENSG00000104671	0.30842	ENSG00000125384
ENSG00000131437	0.308419	ENSG00000155158
ENSG00000156510	0.308419	ENSG00000166896
ENSG00000176563	0.308417	ENSG00000198826
ENSG00000140320	0.308416	ENSG00000196388
ENSG00000167333	0.308416	ENSG00000213185
ENSG00000056558	0.308413	ENSG00000181929
ENSG00000026751	0.308412	ENSG00000159618
ENSG00000130311	0.308411	ENSG00000185650
ENSG00000150347	0.308411	ENSG00000265354
ENSG00000171817	0.308411	ENSG00000273841
ENSG00000094631	0.30841	ENSG00000124429
ENSG00000106809	0.30841	ENSG00000186907
ENSG00000108819	0.308409	ENSG00000133816
ENSG00000140044	0.308409	ENSG00000145014
ENSG00000179144	0.308409	ENSG00000188677
ENSG00000003147	0.308408	ENSG00000138639
ENSG00000053372	0.308408	ENSG00000253729
ENSG00000110876	0.308407	ENSG00000184445
ENSG00000143643	0.308406	ENSG00000174371
ENSG00000161677	0.308406	ENSG00000228663
ENSG00000113300	0.308405	ENSG00000177663
ENSG00000119401	0.308404	ENSG00000166257
ENSG00000123143	0.308402	ENSG00000163848
ENSG00000176563	0.308402	ENSG00000252361
ENSG00000005513	0.308401	ENSG00000165916
ENSG00000108469	0.308401	ENSG00000170677
ENSG00000106263	0.308399	ENSG00000111012
ENSG00000108785	0.308399	ENSG00000140525
ENSG00000072858	0.308398	ENSG00000226419
ENSG00000155158	0.308397	ENSG00000163328
ENSG00000153179	0.308397	ENSG00000166188
ENSG00000085832	0.308396	ENSG00000100304
ENSG00000011426	0.308396	ENSG00000247157
ENSG00000097096	0.308395	ENSG00000177685
ENSG00000110025	0.308394	ENSG00000168334
ENSG00000124181	0.308393	ENSG00000136897
ENSG00000100346	0.308393	ENSG00000168646
ENSG00000146094	0.308392	ENSG00000159339
ENSG00000117625	0.308392	ENSG00000167100
ENSG00000155287	0.308392	ENSG00000188921
ENSG00000156831	0.308392	ENSG00000235106
ENSG00000178404	0.308389	ENSG00000197860
ENSG00000196597	0.308389	ENSG00000228794
ENSG00000134571	0.308389	ENSG00000233930
ENSG00000133816	0.308387	ENSG00000158578
ENSG00000198910	0.308386	ENSG00000235101
ENSG00000145012	0.308385	ENSG00000154451
ENSG00000048405	0.308385	ENSG00000166188
ENSG00000163866	0.308384	ENSG00000169905
ENSG00000129353	0.308382	ENSG00000165156
ENSG00000141219	0.308381	ENSG00000204611
ENSG00000263072	0.308381	ENSG00000269907
ENSG00000111860	0.30838	ENSG00000118596
ENSG00000111726	0.30838	ENSG00000173542
ENSG00000072736	0.308379	ENSG00000120217
ENSG00000130717	0.308379	ENSG00000233276
ENSG00000122126	0.308378	ENSG00000130940
ENSG00000182372	0.308378	ENSG00000239503
ENSG00000129467	0.308376	ENSG00000173391
ENSG00000105088	0.308376	ENSG00000235280
ENSG00000104611	0.308376	ENSG00000275066
ENSG00000100095	0.308375	ENSG00000103994
ENSG00000124209	0.308374	ENSG00000140522
ENSG00000100365	0.308371	ENSG00000162676
ENSG00000179144	0.308369	ENSG00000198523
ENSG00000130827	0.308368	ENSG00000172005
ENSG00000179941	0.308368	ENSG00000196664
ENSG00000149474	0.308367	ENSG00000198909
ENSG00000116717	0.308366	ENSG00000198909
ENSG00000116990	0.308365	ENSG00000136161
ENSG00000169504	0.308365	ENSG00000213160
ENSG00000136280	0.308364	ENSG00000141429
ENSG00000138674	0.308364	ENSG00000178404
ENSG00000138442	0.308364	ENSG00000213468
ENSG00000135127	0.308363	ENSG00000162368
ENSG00000007402	0.308363	ENSG00000178498
ENSG00000114650	0.308363	ENSG00000204791
ENSG00000113391	0.308363	ENSG00000211662
ENSG00000063127	0.308362	ENSG00000105778
ENSG00000140534	0.308361	ENSG00000141551
ENSG00000164068	0.30836	ENSG00000170385
ENSG00000176563	0.30836	ENSG00000185753
ENSG00000082641	0.308358	ENSG00000167851
ENSG00000166411	0.308358	ENSG00000182606
ENSG00000197622	0.308358	ENSG00000198740
ENSG00000149260	0.308358	ENSG00000214189
ENSG00000140443	0.308357	ENSG00000167799
ENSG00000120733	0.308356	ENSG00000132004
ENSG00000164855	0.308356	ENSG00000224975
ENSG00000095564	0.308355	ENSG00000266946
ENSG00000138668	0.308354	ENSG00000159753
ENSG00000150712	0.308353	ENSG00000173597
ENSG00000078687	0.308352	ENSG00000119689
ENSG00000134697	0.308352	ENSG00000263883
ENSG00000132694	0.30835	ENSG00000163806
ENSG00000166963	0.308349	ENSG00000173567
ENSG00000135596	0.308347	ENSG00000204791
ENSG00000186409	0.308346	ENSG00000229619
ENSG00000159713	0.308345	ENSG00000235488
ENSG00000100413	0.308344	ENSG00000189180
ENSG00000153767	0.308343	ENSG00000186047
ENSG00000185379	0.308343	ENSG00000196757
ENSG00000116273	0.308342	ENSG00000154928
ENSG00000100311	0.308342	ENSG00000183813
ENSG00000035403	0.308342	ENSG00000188822
ENSG00000116871	0.308342	ENSG00000197249
ENSG00000100425	0.30834	ENSG00000141551
ENSG00000119401	0.308339	ENSG00000129749
ENSG00000076248	0.308338	ENSG00000180530
ENSG00000108405	0.308338	ENSG00000290292
ENSG00000105851	0.308337	ENSG00000132849
ENSG00000106089	0.308337	ENSG00000140534
ENSG00000110324	0.308337	ENSG00000151726
ENSG00000146757	0.308337	ENSG00000176532
ENSG00000104218	0.308336	ENSG00000108785
ENSG00000123091	0.308333	ENSG00000159023
ENSG00000100889	0.308332	ENSG00000111845
ENSG00000146122	0.308332	ENSG00000168646
ENSG00000101596	0.308332	ENSG00000239305
ENSG00000119862	0.308331	ENSG00000133805
ENSG00000119689	0.308331	ENSG00000152454
ENSG00000157881	0.308331	ENSG00000178188
ENSG00000181191	0.308331	ENSG00000188033
ENSG00000111087	0.30833	ENSG00000117408
ENSG00000121594	0.308329	ENSG00000127334
ENSG00000104671	0.308329	ENSG00000161298
ENSG00000114812	0.308329	ENSG00000163519
ENSG00000099901	0.308329	ENSG00000178057
ENSG00000055208	0.308329	ENSG00000197818
ENSG00000144712	0.308329	ENSG00000261824
ENSG00000056558	0.308326	ENSG00000148660
ENSG00000134061	0.308326	ENSG00000151327
ENSG00000144579	0.308326	ENSG00000214826
ENSG00000130713	0.308326	ENSG00000241837
ENSG00000004478	0.308325	ENSG00000112164
ENSG00000063127	0.308325	ENSG00000213347
ENSG00000163754	0.308325	ENSG00000275395
ENSG00000008710	0.308324	ENSG00000151726
ENSG00000100979	0.308322	ENSG00000132780
ENSG00000142185	0.308321	ENSG00000188554
ENSG00000100591	0.30832	ENSG00000165475
ENSG00000177556	0.30832	ENSG00000229833
ENSG00000108830	0.30832	ENSG00000245848
ENSG00000116871	0.308319	ENSG00000151490
ENSG00000184785	0.308318	ENSG00000230482
ENSG00000185664	0.308318	ENSG00000263874
ENSG00000105088	0.308317	ENSG00000197150
ENSG00000043093	0.308316	ENSG00000107614
ENSG00000105281	0.308316	ENSG00000126088
ENSG00000158290	0.308316	ENSG00000172239
ENSG00000164236	0.308316	ENSG00000180871
ENSG00000185664	0.308316	ENSG00000215712
ENSG00000099992	0.308313	ENSG00000172167
ENSG00000237977	0.308312	ENSG00000257108
ENSG00000070444	0.308311	ENSG00000156521
ENSG00000086504	0.308311	ENSG00000165416
ENSG00000114737	0.30831	ENSG00000240954
ENSG00000041988	0.308309	ENSG00000107018
ENSG00000232373	0.308309	ENSG00000243609
ENSG00000165449	0.308308	ENSG00000168754
ENSG00000110171	0.308308	ENSG00000182134
ENSG00000151929	0.308308	ENSG00000273559
ENSG00000116741	0.308306	ENSG00000149798
ENSG00000101265	0.308305	ENSG00000155363
ENSG00000101911	0.308304	ENSG00000107317
ENSG00000047597	0.308304	ENSG00000153551
ENSG00000111181	0.308304	ENSG00000163848
ENSG00000136522	0.308302	ENSG00000156642
ENSG00000181938	0.308302	ENSG00000185010
ENSG00000213003	0.308302	ENSG00000223984
ENSG00000161091	0.308302	ENSG00000267796
ENSG00000002834	0.3083	ENSG00000126861
ENSG00000088179	0.3083	ENSG00000146433
ENSG00000123636	0.3083	ENSG00000197976
ENSG00000100575	0.308299	ENSG00000130332
ENSG00000164855	0.308299	ENSG00000266777
ENSG00000237977	0.308297	ENSG00000275111
ENSG00000130940	0.308296	ENSG00000156026
ENSG00000125629	0.308296	ENSG00000162669
ENSG00000140945	0.308295	ENSG00000167851
ENSG00000163946	0.308295	ENSG00000196437
ENSG00000178607	0.308295	ENSG00000213071
ENSG00000100311	0.308294	ENSG00000127311
ENSG00000129158	0.308292	ENSG00000136383
ENSG00000160789	0.308291	ENSG00000186350
ENSG00000081791	0.308289	ENSG00000112297
ENSG00000127311	0.308289	ENSG00000141994
ENSG00000131495	0.308289	ENSG00000180354
ENSG00000198408	0.308289	ENSG00000266777
ENSG00000158941	0.308286	ENSG00000181284
ENSG00000086666	0.308285	ENSG00000106823
ENSG00000125731	0.308285	ENSG00000181045
ENSG00000149658	0.308285	ENSG00000185085
ENSG00000172270	0.308284	ENSG00000256269
ENSG00000083844	0.308283	ENSG00000128708
ENSG00000122223	0.308283	ENSG00000135736
ENSG00000160818	0.308283	ENSG00000167797
ENSG00000213188	0.308282	ENSG00000263219
ENSG00000114268	0.308281	ENSG00000233452
ENSG00000115339	0.30828	ENSG00000198298
ENSG00000044446	0.308279	ENSG00000135436
ENSG00000125910	0.308278	ENSG00000126012
ENSG00000075914	0.308275	ENSG00000249302
ENSG00000089902	0.308274	ENSG00000149269
ENSG00000160271	0.308274	ENSG00000232022
ENSG00000100296	0.308274	ENSG00000274211
ENSG00000105610	0.308272	ENSG00000112077
ENSG00000087263	0.308272	ENSG00000175691
ENSG00000049089	0.308272	ENSG00000178904
ENSG00000131196	0.308271	ENSG00000242175
ENSG00000002745	0.30827	ENSG00000151490
ENSG00000174255	0.30827	ENSG00000226791
ENSG00000110077	0.308268	ENSG00000129968
ENSG00000174123	0.308268	ENSG00000197566
ENSG00000071127	0.308267	ENSG00000136383
ENSG00000082212	0.308266	ENSG00000197385
ENSG00000117569	0.308265	ENSG00000179967
ENSG00000230399	0.308265	ENSG00000232487
ENSG00000136383	0.308264	ENSG00000208018
ENSG00000154165	0.308262	ENSG00000167881
ENSG00000064601	0.308262	ENSG00000235613
ENSG00000109066	0.308261	ENSG00000176454
ENSG00000168397	0.30826	ENSG00000232354
ENSG00000187118	0.30826	ENSG00000253729
ENSG00000100425	0.30826	ENSG00000273820
ENSG00000117143	0.308259	ENSG00000153066
ENSG00000065559	0.308259	ENSG00000183475
ENSG00000143515	0.308259	ENSG00000205930
ENSG00000080815	0.308256	ENSG00000136002
ENSG00000104228	0.308254	ENSG00000151726
ENSG00000151689	0.308254	ENSG00000180071
ENSG00000101096	0.308253	ENSG00000123159
ENSG00000123338	0.308253	ENSG00000214851
ENSG00000167987	0.308251	ENSG00000181315
ENSG00000138867	0.308251	ENSG00000214160
ENSG00000100346	0.30825	ENSG00000197948
ENSG00000100425	0.308249	ENSG00000165490
ENSG00000137414	0.308249	ENSG00000186314
ENSG00000170956	0.308249	ENSG00000196792
ENSG00000150347	0.308247	ENSG00000196712
ENSG00000110066	0.308246	ENSG00000157978
ENSG00000044446	0.308246	ENSG00000214851
ENSG00000119421	0.308244	ENSG00000182004
ENSG00000105643	0.308243	ENSG00000197056
ENSG00000135624	0.308242	ENSG00000163468
ENSG00000104903	0.308242	ENSG00000171596
ENSG00000095002	0.30824	ENSG00000162971
ENSG00000167106	0.30824	ENSG00000267128
ENSG00000139832	0.308239	ENSG00000254838
ENSG00000139793	0.308239	ENSG00000266777
ENSG00000132646	0.308238	ENSG00000138279
ENSG00000101868	0.308237	ENSG00000205784
ENSG00000169239	0.308236	ENSG00000196388
ENSG00000140678	0.308236	ENSG00000197362
ENSG00000116005	0.308236	ENSG00000197622
ENSG00000065357	0.308233	ENSG00000267128
ENSG00000001084	0.308231	ENSG00000004809
ENSG00000124181	0.30823	ENSG00000167874
ENSG00000100479	0.30823	ENSG00000188677
ENSG00000213188	0.30823	ENSG00000251667
ENSG00000168283	0.308229	ENSG00000176927
ENSG00000185920	0.308228	ENSG00000235641
ENSG00000162367	0.308227	ENSG00000170085
ENSG00000197093	0.308227	ENSG00000233922
ENSG00000253250	0.308227	ENSG00000275832
ENSG00000048740	0.308226	ENSG00000238227
ENSG00000127334	0.308224	ENSG00000172466
ENSG00000197093	0.308222	ENSG00000259863
ENSG00000135720	0.308221	ENSG00000180871
ENSG00000174123	0.308221	ENSG00000206573
ENSG00000073578	0.30822	ENSG00000103472
ENSG00000100225	0.308218	ENSG00000141084
ENSG00000145975	0.308218	ENSG00000241217
ENSG00000102218	0.308215	ENSG00000182287
ENSG00000130940	0.308214	ENSG00000167333
ENSG00000104812	0.308213	ENSG00000227348
ENSG00000111424	0.308213	ENSG00000227855
ENSG00000117477	0.308212	ENSG00000164855
ENSG00000161509	0.308212	ENSG00000169962
ENSG00000136379	0.308212	ENSG00000171940
ENSG00000133477	0.308212	ENSG00000179520
ENSG00000123473	0.308211	ENSG00000137135
ENSG00000119396	0.308211	ENSG00000179299
ENSG00000159314	0.30821	ENSG00000174125
ENSG00000139618	0.30821	ENSG00000196267
ENSG00000154451	0.30821	ENSG00000267272
ENSG00000153551	0.308209	ENSG00000173960
ENSG00000183258	0.308209	ENSG00000233559
ENSG00000118689	0.308208	ENSG00000160097
ENSG00000140320	0.308208	ENSG00000166225
ENSG00000054523	0.308207	ENSG00000133059
ENSG00000152409	0.308207	ENSG00000166289
ENSG00000040199	0.308206	ENSG00000048140
ENSG00000118402	0.308206	ENSG00000157404
ENSG00000173692	0.308206	ENSG00000175087
ENSG00000002745	0.3082	ENSG00000108799
ENSG00000110721	0.308199	ENSG00000133619
ENSG00000138413	0.308199	ENSG00000226435
ENSG00000166569	0.308198	ENSG00000207954
ENSG00000202474	0.308198	ENSG00000238113
ENSG00000002016	0.308197	ENSG00000142186
ENSG00000140795	0.308197	ENSG00000147124
ENSG00000205929	0.308197	ENSG00000230409
ENSG00000166845	0.308197	ENSG00000275111
ENSG00000071073	0.308196	ENSG00000134460
ENSG00000054523	0.308196	ENSG00000150347
ENSG00000099942	0.308195	ENSG00000178229
ENSG00000122367	0.308195	ENSG00000197721
ENSG00000163519	0.308195	ENSG00000247157
ENSG00000155096	0.308194	ENSG00000165704
ENSG00000173692	0.308194	ENSG00000275832
ENSG00000141458	0.308193	ENSG00000156453
ENSG00000130699	0.308193	ENSG00000168329
ENSG00000135776	0.308191	ENSG00000168477
ENSG00000106560	0.308191	ENSG00000177888
ENSG00000085117	0.30819	ENSG00000176058
ENSG00000122507	0.308189	ENSG00000173660
ENSG00000114735	0.308189	ENSG00000198740
ENSG00000125629	0.308188	ENSG00000245164
ENSG00000149054	0.308188	ENSG00000255769
ENSG00000111269	0.308187	ENSG00000119714
ENSG00000114098	0.308186	ENSG00000241106
ENSG00000129757	0.308185	ENSG00000203747
ENSG00000158022	0.308183	ENSG00000167261
ENSG00000104081	0.308183	ENSG00000180626
ENSG00000051341	0.308183	ENSG00000204520
ENSG00000135919	0.308183	ENSG00000254369
ENSG00000083844	0.308181	ENSG00000154001
ENSG00000176171	0.308181	ENSG00000180304
ENSG00000158006	0.308181	ENSG00000184428
ENSG00000141551	0.30818	ENSG00000196843
ENSG00000112053	0.308179	ENSG00000122126
ENSG00000067533	0.308178	ENSG00000115459
ENSG00000124374	0.308178	ENSG00000224420
ENSG00000100739	0.308177	ENSG00000165688
ENSG00000183309	0.308177	ENSG00000185220
ENSG00000015285	0.308176	ENSG00000071626
ENSG00000125384	0.308174	ENSG00000185252
ENSG00000175155	0.308172	ENSG00000197451
ENSG00000103037	0.308171	ENSG00000154642
ENSG00000168807	0.308171	ENSG00000184428
ENSG00000086717	0.30817	ENSG00000178904
ENSG00000132780	0.308169	ENSG00000157978
ENSG00000162734	0.308168	ENSG00000171115
ENSG00000103472	0.308166	ENSG00000106819
ENSG00000096996	0.308165	ENSG00000166289
ENSG00000127311	0.308164	ENSG00000175197
ENSG00000082512	0.308164	ENSG00000267041
ENSG00000116497	0.308163	ENSG00000211753
ENSG00000181847	0.308162	ENSG00000182199
ENSG00000188822	0.308162	ENSG00000197056
ENSG00000173320	0.308162	ENSG00000276293
ENSG00000100401	0.308161	ENSG00000111142
ENSG00000159267	0.30816	ENSG00000170128
ENSG00000164038	0.308159	ENSG00000213420
ENSG00000198455	0.308159	ENSG00000281376
ENSG00000037241	0.308158	ENSG00000136383
ENSG00000123360	0.308157	ENSG00000165416
ENSG00000141873	0.308156	ENSG00000253729
ENSG00000105889	0.308155	ENSG00000166321
ENSG00000075188	0.308155	ENSG00000253729
ENSG00000136026	0.308154	ENSG00000172164
ENSG00000156510	0.308153	ENSG00000176532
ENSG00000072858	0.308152	ENSG00000112799
ENSG00000105851	0.308152	ENSG00000140199
ENSG00000117091	0.308152	ENSG00000181817
ENSG00000068796	0.308151	ENSG00000166341
ENSG00000213741	0.308151	ENSG00000280213
ENSG00000078687	0.30815	ENSG00000101096
ENSG00000109667	0.30815	ENSG00000243279
ENSG00000130222	0.308149	ENSG00000148175
ENSG00000006047	0.308149	ENSG00000152939
ENSG00000092096	0.308149	ENSG00000167555
ENSG00000106560	0.308149	ENSG00000171940
ENSG00000109667	0.308146	ENSG00000153561
ENSG00000135631	0.308146	ENSG00000158864
ENSG00000119326	0.308146	ENSG00000165704
ENSG00000115317	0.308145	ENSG00000115657
ENSG00000145354	0.308145	ENSG00000175449
ENSG00000107140	0.308145	ENSG00000254838
ENSG00000048028	0.308143	ENSG00000139618
ENSG00000127507	0.308143	ENSG00000156171
ENSG00000146094	0.308142	ENSG00000153179
ENSG00000132199	0.308142	ENSG00000164576
ENSG00000150687	0.308141	ENSG00000167972
ENSG00000116273	0.30814	ENSG00000136108
ENSG00000154001	0.30814	ENSG00000161405
ENSG00000128268	0.30814	ENSG00000170385
ENSG00000166323	0.30814	ENSG00000221843
ENSG00000157978	0.308139	ENSG00000160570
ENSG00000116871	0.308138	ENSG00000183475
ENSG00000141034	0.308137	ENSG00000153767
ENSG00000116604	0.308135	ENSG00000168175
ENSG00000125971	0.308135	ENSG00000179271
ENSG00000103740	0.308134	ENSG00000105647
ENSG00000170915	0.308133	ENSG00000233515
ENSG00000170906	0.308133	ENSG00000235613
ENSG00000123562	0.30813	ENSG00000170891
ENSG00000105887	0.30813	ENSG00000179941
ENSG00000086289	0.30813	ENSG00000243701
ENSG00000065243	0.308129	ENSG00000125772
ENSG00000072518	0.308128	ENSG00000100055
ENSG00000109321	0.308128	ENSG00000130844
ENSG00000061273	0.308127	ENSG00000170027
ENSG00000116990	0.308127	ENSG00000249986
ENSG00000110031	0.308126	ENSG00000197249
ENSG00000231395	0.308126	ENSG00000239911
ENSG00000281106	0.308124	ENSG00000281183
ENSG00000155158	0.308123	ENSG00000196659
ENSG00000104228	0.308123	ENSG00000205930
ENSG00000068137	0.308122	ENSG00000106263
ENSG00000100365	0.30812	ENSG00000107560
ENSG00000083444	0.30812	ENSG00000128294
ENSG00000073921	0.30812	ENSG00000147059
ENSG00000143772	0.30812	ENSG00000198832
ENSG00000100365	0.308118	ENSG00000124731
ENSG00000170571	0.308118	ENSG00000226688
ENSG00000166002	0.308117	ENSG00000171314
ENSG00000134955	0.308116	ENSG00000184056
ENSG00000160766	0.308116	ENSG00000245112
ENSG00000100416	0.308115	ENSG00000168286
ENSG00000119514	0.308115	ENSG00000185753
ENSG00000111665	0.308113	ENSG00000188761
ENSG00000171877	0.308113	ENSG00000240531
ENSG00000114388	0.308112	ENSG00000235408
ENSG00000140030	0.308111	ENSG00000185252
ENSG00000163874	0.308111	ENSG00000213064
ENSG00000089351	0.30811	ENSG00000185664
ENSG00000170542	0.30811	ENSG00000219881
ENSG00000226067	0.30811	ENSG00000275835
ENSG00000126861	0.308108	ENSG00000137177
ENSG00000141510	0.308108	ENSG00000155792
ENSG00000154582	0.308108	ENSG00000183955
ENSG00000091436	0.308108	ENSG00000223692
ENSG00000112759	0.308107	ENSG00000112763
ENSG00000173327	0.308107	ENSG00000180182
ENSG00000214389	0.308105	ENSG00000235174
ENSG00000100479	0.308104	ENSG00000125885
ENSG00000196652	0.308103	ENSG00000197008
ENSG00000111206	0.3081	ENSG00000133477
ENSG00000126768	0.308099	ENSG00000259781
ENSG00000142544	0.308097	ENSG00000162636
ENSG00000144959	0.308092	ENSG00000168785
ENSG00000124209	0.308091	ENSG00000124222
ENSG00000007062	0.30809	ENSG00000174059
ENSG00000089351	0.308089	ENSG00000139734
ENSG00000079435	0.308087	ENSG00000140691
ENSG00000137221	0.308086	ENSG00000204842
ENSG00000133704	0.308086	ENSG00000230989
ENSG00000011304	0.308085	ENSG00000088247
ENSG00000007541	0.308084	ENSG00000118777
ENSG00000005812	0.308083	ENSG00000124486
ENSG00000089685	0.308083	ENSG00000149131
ENSG00000197296	0.308083	ENSG00000204923
ENSG00000170832	0.308083	ENSG00000257108
ENSG00000204923	0.308083	ENSG00000275835
ENSG00000133816	0.308082	ENSG00000151292
ENSG00000133026	0.308082	ENSG00000154917
ENSG00000123908	0.308081	ENSG00000143224
ENSG00000224614	0.308081	ENSG00000260924
ENSG00000099954	0.30808	ENSG00000197705
ENSG00000144647	0.308079	ENSG00000152556
ENSG00000147408	0.308078	ENSG00000214456
ENSG00000125944	0.308076	ENSG00000183495
ENSG00000125885	0.308076	ENSG00000237977
ENSG00000095015	0.308075	ENSG00000100324
ENSG00000111331	0.308075	ENSG00000157601
ENSG00000174123	0.308073	ENSG00000185753
ENSG00000111726	0.308073	ENSG00000197465
ENSG00000136161	0.308072	ENSG00000138764
ENSG00000122025	0.308072	ENSG00000185800
ENSG00000111275	0.308071	ENSG00000196372
ENSG00000131873	0.30807	ENSG00000185262
ENSG00000124333	0.30807	ENSG00000215256
ENSG00000049769	0.308069	ENSG00000169991
ENSG00000146376	0.308069	ENSG00000244124
ENSG00000148019	0.308068	ENSG00000244682
ENSG00000182512	0.308068	ENSG00000256269
ENSG00000100311	0.308067	ENSG00000125885
ENSG00000164081	0.308067	ENSG00000175305
ENSG00000132781	0.308066	ENSG00000166747
ENSG00000154723	0.308065	ENSG00000166477
ENSG00000174600	0.308064	ENSG00000189221
ENSG00000125772	0.308063	ENSG00000130940
ENSG00000102543	0.308063	ENSG00000134627
ENSG00000180376	0.308063	ENSG00000214826
ENSG00000154518	0.308062	ENSG00000165792
ENSG00000148400	0.308061	ENSG00000160695
ENSG00000129250	0.308061	ENSG00000165264
ENSG00000153815	0.308061	ENSG00000185753
ENSG00000087269	0.308058	ENSG00000115998
ENSG00000117090	0.308057	ENSG00000117266
ENSG00000153779	0.308056	ENSG00000164081
ENSG00000100298	0.308055	ENSG00000135919
ENSG00000148356	0.308055	ENSG00000155099
ENSG00000148634	0.308055	ENSG00000174007
ENSG00000013810	0.308055	ENSG00000186481
ENSG00000007062	0.308054	ENSG00000177469
ENSG00000054523	0.308053	ENSG00000091157
ENSG00000115541	0.308051	ENSG00000130165
ENSG00000105643	0.30805	ENSG00000164086
ENSG00000090686	0.308048	ENSG00000117560
ENSG00000121413	0.308048	ENSG00000132004
ENSG00000115762	0.308047	ENSG00000126861
ENSG00000100592	0.308047	ENSG00000174951
ENSG00000157036	0.308047	ENSG00000189221
ENSG00000175556	0.308046	ENSG00000197056
ENSG00000101335	0.308045	ENSG00000173210
ENSG00000154743	0.308045	ENSG00000177125
ENSG00000091157	0.308045	ENSG00000187051
ENSG00000104812	0.308044	ENSG00000245112
ENSG00000157404	0.308043	ENSG00000168502
ENSG00000127507	0.308043	ENSG00000183955
ENSG00000134109	0.308042	ENSG00000168329
ENSG00000008869	0.308042	ENSG00000170677
ENSG00000100304	0.308042	ENSG00000181418
ENSG00000123636	0.308042	ENSG00000266338
ENSG00000107736	0.308041	ENSG00000133059
ENSG00000168411	0.308041	ENSG00000171462
ENSG00000107951	0.30804	ENSG00000130713
ENSG00000135437	0.30804	ENSG00000145975
ENSG00000150867	0.30804	ENSG00000156017
ENSG00000127507	0.308038	ENSG00000204271
ENSG00000072858	0.308037	ENSG00000086289
ENSG00000146094	0.308037	ENSG00000159374
ENSG00000005844	0.308036	ENSG00000148339
ENSG00000083799	0.308034	ENSG00000103064
ENSG00000109079	0.308034	ENSG00000171115
ENSG00000166532	0.308034	ENSG00000177169
ENSG00000182183	0.308034	ENSG00000272899
ENSG00000139597	0.308032	ENSG00000183864
ENSG00000111906	0.308032	ENSG00000231993
ENSG00000139832	0.308029	ENSG00000175595
ENSG00000182621	0.308027	ENSG00000196329
ENSG00000141551	0.308027	ENSG00000232354
ENSG00000158411	0.308027	ENSG00000246223
ENSG00000088179	0.308026	ENSG00000131437
ENSG00000171130	0.308026	ENSG00000185436
ENSG00000117143	0.308025	ENSG00000146592
ENSG00000177169	0.308025	ENSG00000179967
ENSG00000116793	0.308025	ENSG00000224975
ENSG00000197694	0.308025	ENSG00000275066
ENSG00000129353	0.308022	ENSG00000170915
ENSG00000099937	0.308022	ENSG00000181467
ENSG00000119772	0.308022	ENSG00000204650
ENSG00000088179	0.308021	ENSG00000107679
ENSG00000124209	0.308021	ENSG00000156345
ENSG00000138772	0.308021	ENSG00000186908
ENSG00000077235	0.308021	ENSG00000196911
ENSG00000002745	0.308019	ENSG00000146828
ENSG00000049239	0.308018	ENSG00000091129
ENSG00000059588	0.308018	ENSG00000130940
ENSG00000138835	0.308018	ENSG00000140945
ENSG00000105245	0.308018	ENSG00000159674
ENSG00000154451	0.308018	ENSG00000214851
ENSG00000196358	0.308018	ENSG00000260916
ENSG00000122042	0.308017	ENSG00000150907
ENSG00000174327	0.308017	ENSG00000267041
ENSG00000106772	0.308014	ENSG00000153395
ENSG00000242992	0.308013	ENSG00000249850
ENSG00000107537	0.308011	ENSG00000153044
ENSG00000090530	0.308011	ENSG00000161526
ENSG00000143420	0.308011	ENSG00000198742
ENSG00000185420	0.308011	ENSG00000205784
ENSG00000015285	0.308011	ENSG00000248283
ENSG00000124541	0.308011	ENSG00000259581
ENSG00000061938	0.308008	ENSG00000138185
ENSG00000104859	0.308008	ENSG00000161509
ENSG00000100077	0.308008	ENSG00000169129
ENSG00000185909	0.308008	ENSG00000221867
ENSG00000065150	0.308007	ENSG00000138095
ENSG00000118520	0.308006	ENSG00000141098
ENSG00000197457	0.308006	ENSG00000249986
ENSG00000148400	0.308004	ENSG00000175197
ENSG00000196466	0.308004	ENSG00000196712
ENSG00000086666	0.308004	ENSG00000196850
ENSG00000154642	0.308003	ENSG00000185753
ENSG00000104671	0.308002	ENSG00000121289
ENSG00000155307	0.308002	ENSG00000162402
ENSG00000116698	0.308	ENSG00000162736
ENSG00000157554	0.308	ENSG00000173548
ENSG00000134755	0.307999	ENSG00000164086
ENSG00000175573	0.307998	ENSG00000244242
ENSG00000101844	0.307997	ENSG00000188672
ENSG00000112759	0.307995	ENSG00000253729
ENSG00000111452	0.307994	ENSG00000117480
ENSG00000081692	0.307993	ENSG00000100346
ENSG00000104812	0.307993	ENSG00000159082
ENSG00000080815	0.307992	ENSG00000114541
ENSG00000110324	0.307991	ENSG00000158481
ENSG00000112695	0.307991	ENSG00000171862
ENSG00000141469	0.30799	ENSG00000224177
ENSG00000186566	0.30799	ENSG00000248487
ENSG00000157388	0.307989	ENSG00000160781
ENSG00000163464	0.307988	ENSG00000172977
ENSG00000135596	0.307986	ENSG00000179397
ENSG00000145743	0.307985	ENSG00000204472
ENSG00000103415	0.307984	ENSG00000156968
ENSG00000114573	0.307983	ENSG00000206053
ENSG00000221962	0.307983	ENSG00000236549
ENSG00000179869	0.307983	ENSG00000251441
ENSG00000111801	0.307981	ENSG00000142546
ENSG00000197157	0.30798	ENSG00000234369
ENSG00000172183	0.307979	ENSG00000185920
ENSG00000143889	0.307978	ENSG00000145014
ENSG00000071127	0.307977	ENSG00000140365
ENSG00000196712	0.307977	ENSG00000198826
ENSG00000181830	0.307977	ENSG00000240370
ENSG00000142544	0.307976	ENSG00000145545
ENSG00000140564	0.307974	ENSG00000184988
ENSG00000112062	0.307974	ENSG00000204791
ENSG00000185262	0.307972	ENSG00000248405
ENSG00000174292	0.307971	ENSG00000197880
ENSG00000165661	0.307969	ENSG00000166167
ENSG00000164749	0.307969	ENSG00000184221
ENSG00000137460	0.307968	ENSG00000143224
ENSG00000110801	0.307968	ENSG00000179526
ENSG00000100350	0.307967	ENSG00000128050
ENSG00000104859	0.307967	ENSG00000181929
ENSG00000160200	0.307967	ENSG00000187676
ENSG00000166171	0.307967	ENSG00000198498
ENSG00000178053	0.307967	ENSG00000204611
ENSG00000100365	0.307964	ENSG00000156026
ENSG00000107338	0.307963	ENSG00000221867
ENSG00000106263	0.307963	ENSG00000237977
ENSG00000132677	0.307963	ENSG00000257097
ENSG00000127334	0.307961	ENSG00000148339
ENSG00000103227	0.30796	ENSG00000159110
ENSG00000126583	0.30796	ENSG00000186517
ENSG00000116473	0.307959	ENSG00000178404
ENSG00000136280	0.307958	ENSG00000138172
ENSG00000175550	0.307958	ENSG00000232487
ENSG00000144040	0.307958	ENSG00000237886
ENSG00000141026	0.307955	ENSG00000174939
ENSG00000105321	0.307955	ENSG00000186047
ENSG00000111181	0.307954	ENSG00000161281
ENSG00000100311	0.307954	ENSG00000197622
ENSG00000119383	0.307953	ENSG00000248487
ENSG00000004939	0.30795	ENSG00000166947
ENSG00000115507	0.30795	ENSG00000173486
ENSG00000172270	0.307949	ENSG00000197312
ENSG00000006555	0.307947	ENSG00000185920
ENSG00000108439	0.307946	ENSG00000140463
ENSG00000023516	0.307946	ENSG00000162971
ENSG00000127334	0.307945	ENSG00000183475
ENSG00000156738	0.307945	ENSG00000186265
ENSG00000179406	0.307945	ENSG00000197566
ENSG00000143995	0.307945	ENSG00000275342
ENSG00000100068	0.307944	ENSG00000100346
ENSG00000004059	0.307944	ENSG00000108774
ENSG00000110721	0.307942	ENSG00000132780
ENSG00000112715	0.307942	ENSG00000162769
ENSG00000118263	0.307941	ENSG00000136156
ENSG00000117560	0.307941	ENSG00000140400
ENSG00000110719	0.307941	ENSG00000272636
ENSG00000110324	0.307939	ENSG00000140511
ENSG00000152580	0.307939	ENSG00000153404
ENSG00000083635	0.307939	ENSG00000259581
ENSG00000131943	0.307937	ENSG00000138835
ENSG00000152592	0.307937	ENSG00000185608
ENSG00000198836	0.307937	ENSG00000228663
ENSG00000104043	0.307936	ENSG00000135596
ENSG00000008294	0.307935	ENSG00000153179
ENSG00000102100	0.307935	ENSG00000162738
ENSG00000062822	0.307934	ENSG00000113739
ENSG00000153914	0.307934	ENSG00000155961
ENSG00000146373	0.307933	ENSG00000180071
ENSG00000163946	0.307933	ENSG00000197841
ENSG00000068878	0.307932	ENSG00000174327
ENSG00000121289	0.307932	ENSG00000197818
ENSG00000171612	0.307931	ENSG00000173221
ENSG00000179921	0.307931	ENSG00000183864
ENSG00000118046	0.307929	ENSG00000140403
ENSG00000102401	0.307929	ENSG00000162702
ENSG00000162664	0.307929	ENSG00000281106
ENSG00000100241	0.307928	ENSG00000235865
ENSG00000079385	0.307927	ENSG00000100105
ENSG00000100092	0.307927	ENSG00000125945
ENSG00000169180	0.307927	ENSG00000188994
ENSG00000059588	0.307926	ENSG00000105643
ENSG00000006015	0.307926	ENSG00000161203
ENSG00000094631	0.307926	ENSG00000236977
ENSG00000062598	0.307924	ENSG00000110852
ENSG00000135108	0.307924	ENSG00000244627
ENSG00000137992	0.307922	ENSG00000226419
ENSG00000004139	0.307921	ENSG00000102763
ENSG00000100297	0.307921	ENSG00000142765
ENSG00000119401	0.307919	ENSG00000135720
ENSG00000101138	0.307918	ENSG00000149480
ENSG00000139737	0.307918	ENSG00000168411
ENSG00000150347	0.307918	ENSG00000186847
ENSG00000095261	0.307918	ENSG00000228486
ENSG00000103472	0.307916	ENSG00000171877
ENSG00000141968	0.307916	ENSG00000236287
ENSG00000135372	0.307914	ENSG00000183386
ENSG00000120217	0.307912	ENSG00000135094
ENSG00000235917	0.307912	ENSG00000256188
ENSG00000235917	0.307908	ENSG00000252481
ENSG00000011143	0.307907	ENSG00000111012
ENSG00000153317	0.307906	ENSG00000185187
ENSG00000122884	0.307905	ENSG00000136144
ENSG00000027001	0.307905	ENSG00000259581
ENSG00000160472	0.307904	ENSG00000161405
ENSG00000148832	0.307904	ENSG00000181035
ENSG00000104671	0.307903	ENSG00000154642
ENSG00000131378	0.307903	ENSG00000159086
ENSG00000100311	0.307903	ENSG00000230054
ENSG00000137198	0.307902	ENSG00000166947
ENSG00000184792	0.3079	ENSG00000198959
ENSG00000189043	0.3079	ENSG00000230399
ENSG00000123575	0.307899	ENSG00000127334
ENSG00000142546	0.307896	ENSG00000166451
ENSG00000139631	0.307896	ENSG00000198829
ENSG00000095637	0.307895	ENSG00000143479
ENSG00000100749	0.307894	ENSG00000104870
ENSG00000122507	0.307894	ENSG00000131828
ENSG00000106263	0.307894	ENSG00000149970
ENSG00000106560	0.307893	ENSG00000138050
ENSG00000091409	0.307892	ENSG00000197880
ENSG00000121289	0.307891	ENSG00000197566
ENSG00000126522	0.30789	ENSG00000198743
ENSG00000175414	0.307888	ENSG00000237945
ENSG00000132879	0.307887	ENSG00000140859
ENSG00000066926	0.307887	ENSG00000170180
ENSG00000070718	0.307887	ENSG00000242114
ENSG00000049089	0.307886	ENSG00000124097
ENSG00000162368	0.307886	ENSG00000163069
ENSG00000168071	0.307886	ENSG00000177054
ENSG00000158201	0.307886	ENSG00000187118
ENSG00000067606	0.307885	ENSG00000135446
ENSG00000100592	0.307885	ENSG00000222365
ENSG00000111424	0.307884	ENSG00000224051
ENSG00000113448	0.307883	ENSG00000162729
ENSG00000005513	0.307883	ENSG00000180035
ENSG00000124789	0.307883	ENSG00000197343
ENSG00000020256	0.30788	ENSG00000116337
ENSG00000107679	0.307879	ENSG00000117480
ENSG00000118046	0.307877	ENSG00000183597
ENSG00000184867	0.307877	ENSG00000187051
ENSG00000080822	0.307876	ENSG00000166432
ENSG00000149136	0.307875	ENSG00000239704
ENSG00000108091	0.307874	ENSG00000116044
ENSG00000005513	0.307874	ENSG00000178404
ENSG00000116717	0.307873	ENSG00000205930
ENSG00000111913	0.307871	ENSG00000124091
ENSG00000003137	0.307871	ENSG00000143515
ENSG00000076248	0.30787	ENSG00000091483
ENSG00000130479	0.30787	ENSG00000204923
ENSG00000131242	0.307869	ENSG00000204116
ENSG00000072818	0.307868	ENSG00000102886
ENSG00000101654	0.307868	ENSG00000230061
ENSG00000081923	0.307867	ENSG00000165609
ENSG00000102908	0.307866	ENSG00000167797
ENSG00000054219	0.307864	ENSG00000135437
ENSG00000141429	0.307863	ENSG00000172375
ENSG00000140678	0.307861	ENSG00000141219
ENSG00000104611	0.30786	ENSG00000134242
ENSG00000127311	0.30786	ENSG00000171097
ENSG00000187116	0.30786	ENSG00000197653
ENSG00000049860	0.307859	ENSG00000187815
ENSG00000081014	0.307858	ENSG00000102753
ENSG00000165102	0.307856	ENSG00000236086
ENSG00000105643	0.307855	ENSG00000111860
ENSG00000105088	0.307853	ENSG00000161281
ENSG00000170525	0.307853	ENSG00000185753
ENSG00000123360	0.307852	ENSG00000135775
ENSG00000076826	0.307852	ENSG00000174292
ENSG00000002745	0.307851	ENSG00000141219
ENSG00000086717	0.307851	ENSG00000196358
ENSG00000173705	0.307851	ENSG00000204271
ENSG00000033100	0.30785	ENSG00000124383
ENSG00000137936	0.30785	ENSG00000149798
ENSG00000131196	0.30785	ENSG00000175691
ENSG00000088451	0.30785	ENSG00000281106
ENSG00000175538	0.307849	ENSG00000232901
ENSG00000183763	0.307848	ENSG00000213390
ENSG00000145715	0.307848	ENSG00000232931
ENSG00000236549	0.307848	ENSG00000242259
ENSG00000204685	0.307848	ENSG00000254004
ENSG00000125731	0.307847	ENSG00000141576
ENSG00000118762	0.307847	ENSG00000167419
ENSG00000149970	0.307847	ENSG00000173456
ENSG00000069667	0.307847	ENSG00000237248
ENSG00000082212	0.307846	ENSG00000104228
ENSG00000100884	0.307845	ENSG00000159363
ENSG00000103485	0.307845	ENSG00000213445
ENSG00000126088	0.307844	ENSG00000135926
ENSG00000063601	0.307842	ENSG00000112182
ENSG00000004777	0.307841	ENSG00000117569
ENSG00000204681	0.307841	ENSG00000259207
ENSG00000113319	0.30784	ENSG00000182107
ENSG00000178623	0.30784	ENSG00000185305
ENSG00000179397	0.307839	ENSG00000214021
ENSG00000108021	0.307839	ENSG00000231503
ENSG00000131061	0.307837	ENSG00000237672
ENSG00000107679	0.307836	ENSG00000156983
ENSG00000154274	0.307836	ENSG00000197008
ENSG00000041988	0.307835	ENSG00000111913
ENSG00000094975	0.307835	ENSG00000146122
ENSG00000102886	0.307833	ENSG00000160013
ENSG00000124508	0.30783	ENSG00000180626
ENSG00000102753	0.307829	ENSG00000197860
ENSG00000120915	0.307828	ENSG00000142546
ENSG00000119335	0.307828	ENSG00000235437
ENSG00000108561	0.307827	ENSG00000111775
ENSG00000105997	0.307827	ENSG00000274512
ENSG00000057657	0.307826	ENSG00000142173
ENSG00000150510	0.307826	ENSG00000196776
ENSG00000168807	0.307825	ENSG00000178573
ENSG00000132646	0.307824	ENSG00000164291
ENSG00000188033	0.307824	ENSG00000275111
ENSG00000090266	0.307823	ENSG00000197111
ENSG00000130821	0.307822	ENSG00000240583
ENSG00000174951	0.307822	ENSG00000256269
ENSG00000110107	0.30782	ENSG00000130764
ENSG00000092529	0.307818	ENSG00000133805
ENSG00000125885	0.307818	ENSG00000181873
ENSG00000171502	0.307817	ENSG00000224078
ENSG00000123297	0.307817	ENSG00000231887
ENSG00000062194	0.307817	ENSG00000250254
ENSG00000111801	0.307815	ENSG00000168807
ENSG00000083444	0.307815	ENSG00000188322
ENSG00000214359	0.307814	ENSG00000232564
ENSG00000117569	0.307813	ENSG00000213445
ENSG00000207697	0.307813	ENSG00000240853
ENSG00000122507	0.307809	ENSG00000141699
ENSG00000035403	0.307809	ENSG00000167333
ENSG00000105643	0.307808	ENSG00000119401
ENSG00000105053	0.307808	ENSG00000155324
ENSG00000119772	0.307808	ENSG00000159753
ENSG00000094631	0.307808	ENSG00000163249
ENSG00000140396	0.307808	ENSG00000196437
ENSG00000054523	0.307807	ENSG00000186204
ENSG00000065518	0.307806	ENSG00000178741
ENSG00000183323	0.307806	ENSG00000188761
ENSG00000068137	0.307805	ENSG00000085415
ENSG00000110002	0.307804	ENSG00000137642
ENSG00000137770	0.307804	ENSG00000197860
ENSG00000128050	0.307803	ENSG00000141873
ENSG00000143515	0.307803	ENSG00000149480
ENSG00000121413	0.307803	ENSG00000185347
ENSG00000165572	0.307803	ENSG00000186908
ENSG00000100129	0.307802	ENSG00000213719
ENSG00000174255	0.307801	ENSG00000182324
ENSG00000003137	0.307801	ENSG00000229692
ENSG00000185909	0.307801	ENSG00000235169
ENSG00000124019	0.3078	ENSG00000129173
ENSG00000133059	0.3078	ENSG00000153071
ENSG00000089159	0.3078	ENSG00000169957
ENSG00000181274	0.3078	ENSG00000213277
ENSG00000119326	0.307799	ENSG00000145975
ENSG00000110934	0.307799	ENSG00000155792
ENSG00000105982	0.307799	ENSG00000228638
ENSG00000083444	0.307796	ENSG00000180530
ENSG00000114455	0.307794	ENSG00000119714
ENSG00000105939	0.307794	ENSG00000222020
ENSG00000150977	0.307793	ENSG00000196850
ENSG00000143641	0.307793	ENSG00000197608
ENSG00000198121	0.307793	ENSG00000266777
ENSG00000114013	0.307792	ENSG00000124091
ENSG00000112655	0.307792	ENSG00000188848
ENSG00000100092	0.307791	ENSG00000124209
ENSG00000116649	0.307791	ENSG00000148297
ENSG00000168259	0.30779	ENSG00000197056
ENSG00000071127	0.307789	ENSG00000171853
ENSG00000082212	0.307788	ENSG00000162729
ENSG00000070423	0.307785	ENSG00000167283
ENSG00000164251	0.307784	ENSG00000198000
ENSG00000136280	0.307783	ENSG00000174255
ENSG00000171940	0.307783	ENSG00000198826
ENSG00000118363	0.307782	ENSG00000126391
ENSG00000004897	0.307781	ENSG00000066735
ENSG00000087470	0.307781	ENSG00000147526
ENSG00000138050	0.30778	ENSG00000141219
ENSG00000236184	0.30778	ENSG00000244124
ENSG00000101333	0.307777	ENSG00000188033
ENSG00000115170	0.307775	ENSG00000149635
ENSG00000173681	0.307772	ENSG00000229994
ENSG00000010278	0.30777	ENSG00000119396
ENSG00000130311	0.30777	ENSG00000172663
ENSG00000175387	0.30777	ENSG00000253428
ENSG00000155792	0.307769	ENSG00000163913
ENSG00000001461	0.307769	ENSG00000182010
ENSG00000100241	0.307768	ENSG00000146021
ENSG00000059145	0.307768	ENSG00000178229
ENSG00000127863	0.307768	ENSG00000197362
ENSG00000179144	0.307768	ENSG00000224003
ENSG00000084444	0.307767	ENSG00000152700
ENSG00000175581	0.307765	ENSG00000230590
ENSG00000124562	0.307764	ENSG00000138674
ENSG00000139734	0.307764	ENSG00000150347
ENSG00000007312	0.307764	ENSG00000166349
ENSG00000080493	0.307764	ENSG00000213071
ENSG00000139351	0.307763	ENSG00000143149
ENSG00000105643	0.307761	ENSG00000133985
ENSG00000166532	0.307761	ENSG00000281106
ENSG00000090060	0.30776	ENSG00000163874
ENSG00000086548	0.307758	ENSG00000175857
ENSG00000148339	0.307758	ENSG00000228486
ENSG00000100591	0.307757	ENSG00000130332
ENSG00000127083	0.307757	ENSG00000136810
ENSG00000122224	0.307757	ENSG00000164291
ENSG00000112033	0.307756	ENSG00000177685
ENSG00000133059	0.307756	ENSG00000177888
ENSG00000119401	0.307755	ENSG00000180035
ENSG00000094631	0.307754	ENSG00000146350
ENSG00000120217	0.307753	ENSG00000167333
ENSG00000151240	0.307751	ENSG00000168421
ENSG00000237945	0.307751	ENSG00000257800
ENSG00000135960	0.307749	ENSG00000232021
ENSG00000129353	0.307748	ENSG00000197385
ENSG00000115993	0.307747	ENSG00000184481
ENSG00000162729	0.307747	ENSG00000240370
ENSG00000115977	0.307745	ENSG00000133392
ENSG00000167700	0.307744	ENSG00000203993
ENSG00000099341	0.307744	ENSG00000228599
ENSG00000172840	0.307743	ENSG00000183431
ENSG00000147642	0.307743	ENSG00000224975
ENSG00000134058	0.307742	ENSG00000166257
ENSG00000125875	0.307742	ENSG00000167987
ENSG00000100099	0.307742	ENSG00000179364
ENSG00000127507	0.307742	ENSG00000273559
ENSG00000144036	0.30774	ENSG00000166188
ENSG00000114098	0.30774	ENSG00000188677
ENSG00000144161	0.307738	ENSG00000170906
ENSG00000186847	0.307738	ENSG00000197622
ENSG00000177807	0.307737	ENSG00000197249
ENSG00000005884	0.307734	ENSG00000164398
ENSG00000167524	0.307734	ENSG00000196358
ENSG00000129968	0.307733	ENSG00000132879
ENSG00000106327	0.307733	ENSG00000158201
ENSG00000100558	0.307732	ENSG00000119950
ENSG00000096433	0.307732	ENSG00000153989
ENSG00000017483	0.30773	ENSG00000156381
ENSG00000096063	0.30773	ENSG00000186908
ENSG00000140678	0.30773	ENSG00000272031
ENSG00000129158	0.307729	ENSG00000269893
ENSG00000048028	0.307728	ENSG00000107537
ENSG00000109654	0.307728	ENSG00000130304
ENSG00000165775	0.307728	ENSG00000267041
ENSG00000173486	0.307727	ENSG00000198744
ENSG00000124091	0.307727	ENSG00000232931
ENSG00000029534	0.307726	ENSG00000250361
ENSG00000121289	0.307726	ENSG00000290292
ENSG00000221944	0.307724	ENSG00000281376
ENSG00000113924	0.307722	ENSG00000204681
ENSG00000100280	0.307721	ENSG00000116786
ENSG00000067606	0.307721	ENSG00000141510
ENSG00000161509	0.307721	ENSG00000200814
ENSG00000101138	0.307719	ENSG00000183530
ENSG00000103415	0.307718	ENSG00000157456
ENSG00000099624	0.307718	ENSG00000177700
ENSG00000139974	0.307717	ENSG00000165527
ENSG00000139679	0.307715	ENSG00000168329
ENSG00000171522	0.307715	ENSG00000279192
ENSG00000105700	0.307714	ENSG00000115268
ENSG00000123636	0.307714	ENSG00000159086
ENSG00000158201	0.307714	ENSG00000175322
ENSG00000181938	0.307714	ENSG00000184988
ENSG00000148444	0.307714	ENSG00000203865
ENSG00000001461	0.307713	ENSG00000151090
ENSG00000079385	0.307711	ENSG00000148154
ENSG00000102312	0.307711	ENSG00000163507
ENSG00000164252	0.30771	ENSG00000178177
ENSG00000003509	0.30771	ENSG00000197111
ENSG00000108622	0.307706	ENSG00000155366
ENSG00000105088	0.307705	ENSG00000127334
ENSG00000124374	0.307705	ENSG00000177427
ENSG00000084073	0.307703	ENSG00000135898
ENSG00000113141	0.307703	ENSG00000167283
ENSG00000134294	0.307703	ENSG00000175787
ENSG00000037241	0.307703	ENSG00000185222
ENSG00000135249	0.307701	ENSG00000167333
ENSG00000119714	0.307701	ENSG00000171115
ENSG00000166595	0.307701	ENSG00000179144
ENSG00000110436	0.3077	ENSG00000128973
ENSG00000006062	0.3077	ENSG00000141551
ENSG00000111877	0.307699	ENSG00000126456
ENSG00000103037	0.307698	ENSG00000140030
ENSG00000003509	0.307698	ENSG00000169221
ENSG00000232593	0.307698	ENSG00000235437
ENSG00000168939	0.307698	ENSG00000260916
ENSG00000138772	0.307697	ENSG00000142583
ENSG00000135999	0.307696	ENSG00000279897
ENSG00000048028	0.307692	ENSG00000106976
ENSG00000105254	0.307691	ENSG00000107485
ENSG00000173486	0.307691	ENSG00000179271
ENSG00000172667	0.30769	ENSG00000275066
ENSG00000166224	0.307689	ENSG00000168679
ENSG00000158473	0.307688	ENSG00000174516
ENSG00000133703	0.307688	ENSG00000238133
ENSG00000090932	0.307686	ENSG00000131016
ENSG00000167874	0.307685	ENSG00000176903
ENSG00000134697	0.307683	ENSG00000146834
ENSG00000145623	0.307683	ENSG00000150712
ENSG00000062485	0.307682	ENSG00000100241
ENSG00000154217	0.307682	ENSG00000166289
ENSG00000124091	0.307682	ENSG00000172725
ENSG00000136280	0.307681	ENSG00000164366
ENSG00000101577	0.307681	ENSG00000178404
ENSG00000140553	0.307681	ENSG00000197603
ENSG00000123360	0.307681	ENSG00000212464
ENSG00000142303	0.307677	ENSG00000196704
ENSG00000148634	0.307676	ENSG00000170677
ENSG00000141376	0.307675	ENSG00000142686
ENSG00000142599	0.307675	ENSG00000167393
ENSG00000161048	0.307674	ENSG00000171115
ENSG00000120458	0.307673	ENSG00000144161
ENSG00000073331	0.307673	ENSG00000180815
ENSG00000167333	0.307673	ENSG00000188021
ENSG00000179941	0.307672	ENSG00000281106
ENSG00000122507	0.30767	ENSG00000166532
ENSG00000239305	0.307669	ENSG00000290292
ENSG00000171462	0.307668	ENSG00000189221
ENSG00000115507	0.307667	ENSG00000130706
ENSG00000145014	0.307667	ENSG00000162729
ENSG00000096996	0.307666	ENSG00000141458
ENSG00000100298	0.307665	ENSG00000162398
ENSG00000119681	0.307664	ENSG00000287151
ENSG00000114554	0.307663	ENSG00000139508
ENSG00000149294	0.307663	ENSG00000158006
ENSG00000122025	0.307663	ENSG00000180530
ENSG00000072274	0.307663	ENSG00000198176
ENSG00000009790	0.307662	ENSG00000064666
ENSG00000186517	0.307662	ENSG00000224238
ENSG00000166321	0.30766	ENSG00000222108
ENSG00000020256	0.307656	ENSG00000172057
ENSG00000167874	0.307655	ENSG00000174327
ENSG00000164327	0.307653	ENSG00000173080
ENSG00000178996	0.307653	ENSG00000197451
ENSG00000110911	0.307652	ENSG00000188672
ENSG00000134463	0.307651	ENSG00000140740
ENSG00000141576	0.307651	ENSG00000197880
ENSG00000121903	0.30765	ENSG00000205559
ENSG00000156273	0.307649	ENSG00000175215
ENSG00000157978	0.307648	ENSG00000185252
ENSG00000233515	0.307648	ENSG00000275111
ENSG00000106348	0.307647	ENSG00000137177
ENSG00000170915	0.307647	ENSG00000198743
ENSG00000203737	0.307647	ENSG00000258730
ENSG00000143515	0.307644	ENSG00000174123
ENSG00000162510	0.307644	ENSG00000288596
ENSG00000123159	0.307643	ENSG00000178573
ENSG00000102738	0.307642	ENSG00000188779
ENSG00000181652	0.307641	ENSG00000183955
ENSG00000078401	0.30764	ENSG00000129673
ENSG00000078304	0.30764	ENSG00000167508
ENSG00000103966	0.307639	ENSG00000144909
ENSG00000105339	0.307639	ENSG00000197694
ENSG00000137462	0.307638	ENSG00000149480
ENSG00000157657	0.307638	ENSG00000280080
ENSG00000116138	0.307637	ENSG00000125731
ENSG00000128951	0.307636	ENSG00000159055
ENSG00000100055	0.307636	ENSG00000166224
ENSG00000161277	0.307636	ENSG00000237943
ENSG00000105173	0.307635	ENSG00000157999
ENSG00000146858	0.307635	ENSG00000198795
ENSG00000100311	0.307634	ENSG00000117009
ENSG00000164934	0.307634	ENSG00000177683
ENSG00000073598	0.307634	ENSG00000178229
ENSG00000112249	0.307633	ENSG00000147138
ENSG00000113441	0.307633	ENSG00000154945
ENSG00000102531	0.307632	ENSG00000132912
ENSG00000171862	0.307632	ENSG00000179134
ENSG00000089159	0.307631	ENSG00000162398
ENSG00000135164	0.307629	ENSG00000170540
ENSG00000102870	0.307628	ENSG00000120963
ENSG00000150867	0.307626	ENSG00000188994
ENSG00000204271	0.307626	ENSG00000227855
ENSG00000095261	0.307625	ENSG00000163755
ENSG00000105483	0.307624	ENSG00000115526
ENSG00000110011	0.307624	ENSG00000164062
ENSG00000123454	0.307624	ENSG00000225756
ENSG00000119862	0.307624	ENSG00000229358
ENSG00000146021	0.307623	ENSG00000236256
ENSG00000151779	0.307622	ENSG00000176058
ENSG00000079308	0.307621	ENSG00000198176
ENSG00000164919	0.307619	ENSG00000258648
ENSG00000174080	0.307618	ENSG00000277443
ENSG00000155096	0.307617	ENSG00000235437
ENSG00000135083	0.307616	ENSG00000154734
ENSG00000153779	0.307616	ENSG00000172725
ENSG00000111696	0.307616	ENSG00000178665
ENSG00000236549	0.307616	ENSG00000249850
ENSG00000100241	0.307615	ENSG00000127334
ENSG00000109321	0.307615	ENSG00000150977
ENSG00000143643	0.307614	ENSG00000158201
ENSG00000090266	0.307613	ENSG00000184956
ENSG00000072786	0.307613	ENSG00000235613
ENSG00000142507	0.307613	ENSG00000238795
ENSG00000154642	0.307612	ENSG00000197566
ENSG00000136813	0.30761	ENSG00000145850
ENSG00000130332	0.307609	ENSG00000245910
ENSG00000139514	0.307606	ENSG00000148218
ENSG00000055208	0.307606	ENSG00000149635
ENSG00000133816	0.307606	ENSG00000251586
ENSG00000128438	0.307605	ENSG00000171992
ENSG00000130821	0.307605	ENSG00000172270
ENSG00000141579	0.307605	ENSG00000197756
ENSG00000183340	0.307605	ENSG00000198837
ENSG00000219146	0.307604	ENSG00000252481
ENSG00000078124	0.307603	ENSG00000101997
ENSG00000113448	0.307603	ENSG00000136897
ENSG00000110934	0.307603	ENSG00000176225
ENSG00000175787	0.307603	ENSG00000247157
ENSG00000085832	0.307601	ENSG00000130713
ENSG00000151532	0.307601	ENSG00000196796
ENSG00000154928	0.3076	ENSG00000159023
ENSG00000112290	0.307599	ENSG00000134909
ENSG00000168394	0.307599	ENSG00000242550
ENSG00000002745	0.307597	ENSG00000175197
ENSG00000099194	0.307597	ENSG00000177169
ENSG00000127083	0.307596	ENSG00000175426
ENSG00000116285	0.307596	ENSG00000227688
ENSG00000168970	0.307594	ENSG00000227028
ENSG00000106211	0.307593	ENSG00000106636
ENSG00000135736	0.307591	ENSG00000213809
ENSG00000088038	0.30759	ENSG00000104979
ENSG00000101752	0.30759	ENSG00000160679
ENSG00000078304	0.307589	ENSG00000170017
ENSG00000125611	0.307589	ENSG00000188186
ENSG00000089723	0.307588	ENSG00000168071
ENSG00000161203	0.307588	ENSG00000173726
ENSG00000105088	0.307587	ENSG00000196712
ENSG00000167524	0.307587	ENSG00000226688
ENSG00000111206	0.307586	ENSG00000119326
ENSG00000082212	0.307586	ENSG00000142864
ENSG00000100055	0.307586	ENSG00000161281
ENSG00000118690	0.307586	ENSG00000181754
ENSG00000134545	0.307584	ENSG00000189221
ENSG00000101928	0.307583	ENSG00000168785
ENSG00000143110	0.307583	ENSG00000230946
ENSG00000100365	0.307583	ENSG00000255587
ENSG00000049089	0.307582	ENSG00000159086
ENSG00000152380	0.30758	ENSG00000163362
ENSG00000100889	0.30758	ENSG00000167642
ENSG00000138172	0.30758	ENSG00000172845
ENSG00000132109	0.307578	ENSG00000170542
ENSG00000131873	0.307578	ENSG00000213190
ENSG00000108963	0.307577	ENSG00000109072
ENSG00000133657	0.307577	ENSG00000144647
ENSG00000090615	0.307577	ENSG00000180773
ENSG00000004777	0.307576	ENSG00000138185
ENSG00000139641	0.307576	ENSG00000185252
ENSG00000141219	0.307576	ENSG00000245164
ENSG00000161929	0.307575	ENSG00000187994
ENSG00000123360	0.307574	ENSG00000124217
ENSG00000117533	0.307574	ENSG00000155792
ENSG00000124574	0.307574	ENSG00000166508
ENSG00000196914	0.307574	ENSG00000198876
ENSG00000228663	0.307573	ENSG00000236977
ENSG00000138867	0.307572	ENSG00000160131
ENSG00000117450	0.307571	ENSG00000136518
ENSG00000107816	0.307571	ENSG00000158006
ENSG00000156535	0.307571	ENSG00000185198
ENSG00000179409	0.307571	ENSG00000235740
ENSG00000064989	0.30757	ENSG00000108219
ENSG00000110721	0.30757	ENSG00000145623
ENSG00000100304	0.30757	ENSG00000185650
ENSG00000163389	0.30757	ENSG00000237943
ENSG00000144036	0.307568	ENSG00000169239
ENSG00000181045	0.307568	ENSG00000275066
ENSG00000135749	0.307567	ENSG00000198176
ENSG00000033100	0.307567	ENSG00000258839
ENSG00000159086	0.307566	ENSG00000238197
ENSG00000066735	0.307565	ENSG00000118046
ENSG00000141576	0.307565	ENSG00000174292
ENSG00000151779	0.307564	ENSG00000167701
ENSG00000124574	0.307564	ENSG00000184428
ENSG00000165644	0.307564	ENSG00000229456
ENSG00000037897	0.307561	ENSG00000053372
ENSG00000168807	0.307561	ENSG00000196776
ENSG00000049089	0.30756	ENSG00000198133
ENSG00000143515	0.307559	ENSG00000181045
ENSG00000111845	0.307557	ENSG00000172172
ENSG00000114737	0.307556	ENSG00000235750
ENSG00000069248	0.307555	ENSG00000107719
ENSG00000100558	0.307555	ENSG00000142949
ENSG00000115392	0.307555	ENSG00000143499
ENSG00000132357	0.307554	ENSG00000152377
ENSG00000107331	0.307553	ENSG00000141696
ENSG00000010310	0.307552	ENSG00000147548
ENSG00000141098	0.307552	ENSG00000162676
ENSG00000111371	0.30755	ENSG00000112062
ENSG00000127334	0.30755	ENSG00000136383
ENSG00000124374	0.307549	ENSG00000125810
ENSG00000084733	0.307548	ENSG00000136541
ENSG00000113734	0.307547	ENSG00000187778
ENSG00000163251	0.307547	ENSG00000253549
ENSG00000113240	0.307546	ENSG00000142185
ENSG00000164291	0.307546	ENSG00000174989
ENSG00000137509	0.307545	ENSG00000162825
ENSG00000083844	0.307545	ENSG00000174255
ENSG00000172247	0.307545	ENSG00000198018
ENSG00000160593	0.307543	ENSG00000185664
ENSG00000162591	0.307543	ENSG00000213516
ENSG00000138185	0.307543	ENSG00000255587
ENSG00000147457	0.307543	ENSG00000272282
ENSG00000100068	0.307542	ENSG00000129467
ENSG00000079393	0.307542	ENSG00000197653
ENSG00000135446	0.307541	ENSG00000139977
ENSG00000163798	0.30754	ENSG00000185862
ENSG00000230399	0.30754	ENSG00000242259
ENSG00000006704	0.307539	ENSG00000071051
ENSG00000111269	0.307539	ENSG00000132640
ENSG00000065150	0.307539	ENSG00000135372
ENSG00000160570	0.307539	ENSG00000185252
ENSG00000111731	0.307539	ENSG00000224975
ENSG00000023330	0.307539	ENSG00000225697
ENSG00000130726	0.307537	ENSG00000211460
ENSG00000237943	0.307535	ENSG00000248415
ENSG00000007402	0.307533	ENSG00000159674
ENSG00000135637	0.307533	ENSG00000204822
ENSG00000197008	0.307533	ENSG00000281106
ENSG00000100889	0.307532	ENSG00000145723
ENSG00000042980	0.307532	ENSG00000158941
ENSG00000111665	0.30753	ENSG00000163362
ENSG00000010818	0.30753	ENSG00000164305
ENSG00000173546	0.30753	ENSG00000267041
ENSG00000198039	0.307529	ENSG00000205250
ENSG00000101224	0.307528	ENSG00000173208
ENSG00000158578	0.307526	ENSG00000182795
ENSG00000118985	0.307525	ENSG00000172432
ENSG00000179933	0.307525	ENSG00000188779
ENSG00000067704	0.307523	ENSG00000139117
ENSG00000099901	0.307523	ENSG00000168393
ENSG00000126214	0.307522	ENSG00000251441
ENSG00000115421	0.307521	ENSG00000181315
ENSG00000079385	0.307521	ENSG00000184292
ENSG00000169583	0.307521	ENSG00000275835
ENSG00000111667	0.30752	ENSG00000137713
ENSG00000144136	0.30752	ENSG00000160219
ENSG00000064601	0.307519	ENSG00000134294
ENSG00000005007	0.307517	ENSG00000083290
ENSG00000127334	0.307517	ENSG00000196712
ENSG00000104859	0.307516	ENSG00000119707
ENSG00000119772	0.307514	ENSG00000173320
ENSG00000100504	0.307514	ENSG00000175857
ENSG00000118046	0.307514	ENSG00000180089
ENSG00000062598	0.307512	ENSG00000117758
ENSG00000011485	0.307512	ENSG00000124193
ENSG00000117013	0.307512	ENSG00000162878
ENSG00000127334	0.307512	ENSG00000172057
ENSG00000185800	0.307512	ENSG00000198551
ENSG00000115762	0.307511	ENSG00000124374
ENSG00000148719	0.307509	ENSG00000215712
ENSG00000138764	0.307508	ENSG00000156273
ENSG00000100413	0.307507	ENSG00000198836
ENSG00000184432	0.307506	ENSG00000215424
ENSG00000137462	0.307506	ENSG00000235280
ENSG00000100241	0.307505	ENSG00000176894
ENSG00000085276	0.307504	ENSG00000123094
ENSG00000128294	0.307504	ENSG00000168496
ENSG00000088179	0.307504	ENSG00000174600
ENSG00000234369	0.307504	ENSG00000243609
ENSG00000196313	0.307503	ENSG00000243279
ENSG00000101146	0.307501	ENSG00000261801
ENSG00000139826	0.3075	ENSG00000165475
ENSG00000130714	0.3075	ENSG00000167286
ENSG00000138246	0.3075	ENSG00000198382
ENSG00000083544	0.307499	ENSG00000162368
ENSG00000147443	0.307499	ENSG00000226791
ENSG00000123124	0.307498	ENSG00000168646
ENSG00000035862	0.307498	ENSG00000185905
ENSG00000143842	0.307498	ENSG00000256069
ENSG00000106823	0.307497	ENSG00000242445
ENSG00000232882	0.307497	ENSG00000255040
ENSG00000119707	0.307496	ENSG00000166257
ENSG00000163882	0.307496	ENSG00000181741
ENSG00000124731	0.307495	ENSG00000156170
ENSG00000226791	0.307495	ENSG00000275835
ENSG00000100311	0.307494	ENSG00000107140
ENSG00000003137	0.307493	ENSG00000178177
ENSG00000075340	0.307492	ENSG00000158856
ENSG00000105088	0.307491	ENSG00000142544
ENSG00000114739	0.307489	ENSG00000118690
ENSG00000132334	0.307489	ENSG00000185262
ENSG00000102054	0.307488	ENSG00000154059
ENSG00000064989	0.307488	ENSG00000180304
ENSG00000106665	0.307487	ENSG00000147457
ENSG00000140365	0.307487	ENSG00000203288
ENSG00000169224	0.307485	ENSG00000207005
ENSG00000168016	0.307484	ENSG00000175984
ENSG00000165792	0.307484	ENSG00000254838
ENSG00000109956	0.307483	ENSG00000121753
ENSG00000107372	0.307483	ENSG00000188234
ENSG00000040933	0.307482	ENSG00000104320
ENSG00000073464	0.307481	ENSG00000100304
ENSG00000123636	0.307481	ENSG00000168615
ENSG00000107130	0.307481	ENSG00000184635
ENSG00000023330	0.307481	ENSG00000263366
ENSG00000100596	0.30748	ENSG00000113494
ENSG00000157570	0.30748	ENSG00000158201
ENSG00000048028	0.30748	ENSG00000162695
ENSG00000138439	0.30748	ENSG00000171115
ENSG00000110079	0.30748	ENSG00000177685
ENSG00000150510	0.30748	ENSG00000235408
ENSG00000150347	0.307479	ENSG00000156171
ENSG00000058600	0.307478	ENSG00000119986
ENSG00000110711	0.307478	ENSG00000121289
ENSG00000105810	0.307478	ENSG00000149554
ENSG00000165490	0.307478	ENSG00000188739
ENSG00000166619	0.307478	ENSG00000234369
ENSG00000172663	0.307475	ENSG00000261801
ENSG00000020256	0.307475	ENSG00000280543
ENSG00000132334	0.307474	ENSG00000153066
ENSG00000110876	0.307473	ENSG00000146830
ENSG00000083838	0.307473	ENSG00000178038
ENSG00000121406	0.307472	ENSG00000281332
ENSG00000055332	0.307471	ENSG00000165949
ENSG00000146858	0.30747	ENSG00000189221
ENSG00000109079	0.307469	ENSG00000127334
ENSG00000134516	0.307468	ENSG00000162591
ENSG00000183856	0.307468	ENSG00000238113
ENSG00000086666	0.307467	ENSG00000100425
ENSG00000108861	0.307467	ENSG00000116852
ENSG00000086289	0.307467	ENSG00000129116
ENSG00000071127	0.307467	ENSG00000150347
ENSG00000118200	0.307466	ENSG00000163975
ENSG00000105619	0.307466	ENSG00000257195
ENSG00000119403	0.307463	ENSG00000120725
ENSG00000005513	0.307463	ENSG00000137193
ENSG00000163625	0.307463	ENSG00000244627
ENSG00000008710	0.307462	ENSG00000124091
ENSG00000138326	0.307458	ENSG00000156482
ENSG00000133985	0.307457	ENSG00000173114
ENSG00000116580	0.307457	ENSG00000237672
ENSG00000159692	0.307457	ENSG00000242992
ENSG00000117461	0.307455	ENSG00000121289
ENSG00000111371	0.307455	ENSG00000275023
ENSG00000172425	0.307454	ENSG00000177169
ENSG00000116771	0.307454	ENSG00000223546
ENSG00000020633	0.307452	ENSG00000232434
ENSG00000062598	0.30745	ENSG00000105643
ENSG00000134077	0.30745	ENSG00000246922
ENSG00000096996	0.307449	ENSG00000196704
ENSG00000165195	0.307449	ENSG00000241468
ENSG00000138772	0.307448	ENSG00000232931
ENSG00000117632	0.307447	ENSG00000135144
ENSG00000118804	0.307447	ENSG00000188761
ENSG00000107331	0.307446	ENSG00000170365
ENSG00000162777	0.307446	ENSG00000213613
ENSG00000073464	0.307445	ENSG00000133477
ENSG00000120533	0.307444	ENSG00000121594
ENSG00000145780	0.307444	ENSG00000152242
ENSG00000143373	0.307444	ENSG00000180846
ENSG00000006194	0.307442	ENSG00000106819
ENSG00000115392	0.307442	ENSG00000196182
ENSG00000100036	0.30744	ENSG00000170802
ENSG00000169991	0.30744	ENSG00000223891
ENSG00000130479	0.307439	ENSG00000186866
ENSG00000068137	0.307439	ENSG00000196517
ENSG00000185262	0.307439	ENSG00000198740
ENSG00000177807	0.307438	ENSG00000263874
ENSG00000143442	0.307437	ENSG00000215440
ENSG00000232472	0.307437	ENSG00000235174
ENSG00000065243	0.307436	ENSG00000158711
ENSG00000130706	0.307435	ENSG00000165416
ENSG00000104859	0.307434	ENSG00000134627
ENSG00000109079	0.307434	ENSG00000162396
ENSG00000205293	0.307434	ENSG00000249850
ENSG00000108405	0.307433	ENSG00000122126
ENSG00000116871	0.307431	ENSG00000142544
ENSG00000108506	0.307431	ENSG00000164934
ENSG00000116663	0.30743	ENSG00000128918
ENSG00000132004	0.30743	ENSG00000140470
ENSG00000108469	0.307429	ENSG00000168661
ENSG00000158470	0.307429	ENSG00000214189
ENSG00000180182	0.307428	ENSG00000184007
ENSG00000167244	0.307427	ENSG00000185483
ENSG00000100350	0.307427	ENSG00000188807
ENSG00000164398	0.307425	ENSG00000184481
ENSG00000132205	0.307423	ENSG00000141441
ENSG00000129353	0.307423	ENSG00000277443
ENSG00000183092	0.307422	ENSG00000188549
ENSG00000169375	0.307421	ENSG00000197818
ENSG00000159713	0.307421	ENSG00000213246
ENSG00000100629	0.30742	ENSG00000141576
ENSG00000165416	0.307419	ENSG00000178404
ENSG00000105254	0.307418	ENSG00000167578
ENSG00000181104	0.307418	ENSG00000226469
ENSG00000135519	0.307417	ENSG00000135929
ENSG00000055118	0.307414	ENSG00000109685
ENSG00000132801	0.307413	ENSG00000142396
ENSG00000205250	0.307413	ENSG00000256269
ENSG00000108622	0.307411	ENSG00000112796
ENSG00000107789	0.30741	ENSG00000142949
ENSG00000163625	0.30741	ENSG00000197976
ENSG00000130303	0.307408	ENSG00000135686
ENSG00000159753	0.307408	ENSG00000181754
ENSG00000105176	0.307408	ENSG00000198795
ENSG00000049283	0.307407	ENSG00000136842
ENSG00000131061	0.307407	ENSG00000163481
ENSG00000070495	0.307404	ENSG00000117143
ENSG00000136897	0.307404	ENSG00000188779
ENSG00000178966	0.307404	ENSG00000237118
ENSG00000075391	0.307403	ENSG00000135678
ENSG00000100297	0.307403	ENSG00000148019
ENSG00000003137	0.307401	ENSG00000271161
ENSG00000136379	0.3074	ENSG00000137462
ENSG00000111269	0.307399	ENSG00000205559
ENSG00000106070	0.307395	ENSG00000136986
ENSG00000140525	0.307395	ENSG00000227855
ENSG00000083444	0.307394	ENSG00000139537
ENSG00000129422	0.307394	ENSG00000140511
ENSG00000157764	0.307394	ENSG00000180846
ENSG00000105088	0.307394	ENSG00000246223
ENSG00000165416	0.307394	ENSG00000269907
ENSG00000106803	0.307393	ENSG00000150753
ENSG00000091073	0.307392	ENSG00000176182
ENSG00000007062	0.307392	ENSG00000180044
ENSG00000003147	0.307391	ENSG00000149260
ENSG00000001461	0.307389	ENSG00000196793
ENSG00000158481	0.307388	ENSG00000186532
ENSG00000100938	0.307385	ENSG00000132429
ENSG00000105829	0.307385	ENSG00000172840
ENSG00000100055	0.307385	ENSG00000273559
ENSG00000188807	0.307383	ENSG00000198728
ENSG00000110693	0.307383	ENSG00000198959
ENSG00000081692	0.307383	ENSG00000204822
ENSG00000196776	0.307383	ENSG00000204923
ENSG00000183742	0.307382	ENSG00000184445
ENSG00000059758	0.30738	ENSG00000148719
ENSG00000094914	0.307379	ENSG00000168229
ENSG00000037241	0.307378	ENSG00000121989
ENSG00000103197	0.307378	ENSG00000143614
ENSG00000101290	0.307378	ENSG00000197860
ENSG00000115762	0.307375	ENSG00000137337
ENSG00000105643	0.307375	ENSG00000142544
ENSG00000015171	0.307375	ENSG00000158158
ENSG00000232044	0.307373	ENSG00000252051
ENSG00000166797	0.307372	ENSG00000204568
ENSG00000111802	0.307371	ENSG00000238197
ENSG00000007237	0.30737	ENSG00000114745
ENSG00000125356	0.30737	ENSG00000164687
ENSG00000114735	0.307369	ENSG00000182489
ENSG00000071242	0.307368	ENSG00000159374
ENSG00000142864	0.307368	ENSG00000179271
ENSG00000099337	0.307366	ENSG00000120217
ENSG00000105339	0.307366	ENSG00000120217
ENSG00000118096	0.307366	ENSG00000129038
ENSG00000117479	0.307365	ENSG00000150977
ENSG00000123636	0.307364	ENSG00000138772
ENSG00000116604	0.307364	ENSG00000213064
ENSG00000104450	0.307363	ENSG00000108405
ENSG00000035403	0.307362	ENSG00000181830
ENSG00000129158	0.30736	ENSG00000139734
ENSG00000117569	0.30736	ENSG00000198829
ENSG00000102098	0.307359	ENSG00000160613
ENSG00000132274	0.307358	ENSG00000143575
ENSG00000135622	0.307357	ENSG00000168939
ENSG00000143643	0.307356	ENSG00000165650
ENSG00000226221	0.307354	ENSG00000226360
ENSG00000055208	0.307353	ENSG00000157978
ENSG00000060749	0.30735	ENSG00000128563
ENSG00000015133	0.30735	ENSG00000162398
ENSG00000100979	0.307349	ENSG00000155016
ENSG00000064989	0.307349	ENSG00000204923
ENSG00000083444	0.307346	ENSG00000106484
ENSG00000083817	0.307346	ENSG00000121406
ENSG00000114098	0.307346	ENSG00000179144
ENSG00000163001	0.307346	ENSG00000185684
ENSG00000133985	0.307345	ENSG00000175197
ENSG00000107331	0.307345	ENSG00000213071
ENSG00000091039	0.307344	ENSG00000142544
ENSG00000171130	0.307342	ENSG00000223891
ENSG00000100889	0.307341	ENSG00000164237
ENSG00000177189	0.307341	ENSG00000196684
ENSG00000140365	0.30734	ENSG00000173660
ENSG00000073605	0.307339	ENSG00000107679
ENSG00000106803	0.307339	ENSG00000124659
ENSG00000226469	0.307338	ENSG00000245534
ENSG00000100479	0.307336	ENSG00000112759
ENSG00000207954	0.307335	ENSG00000213203
ENSG00000178921	0.307335	ENSG00000231074
ENSG00000227638	0.307334	ENSG00000258648
ENSG00000196517	0.307334	ENSG00000275832
ENSG00000103037	0.307333	ENSG00000186265
ENSG00000124222	0.30733	ENSG00000125945
ENSG00000113368	0.307329	ENSG00000170903
ENSG00000174718	0.307329	ENSG00000196247
ENSG00000149480	0.307329	ENSG00000239605
ENSG00000172725	0.307327	ENSG00000185838
ENSG00000085063	0.307326	ENSG00000179144
ENSG00000006116	0.307326	ENSG00000183576
ENSG00000163565	0.307326	ENSG00000198265
ENSG00000138050	0.307325	ENSG00000170915
ENSG00000149136	0.307324	ENSG00000159618
ENSG00000115267	0.307323	ENSG00000135899
ENSG00000122126	0.307322	ENSG00000159322
ENSG00000051382	0.307322	ENSG00000177666
ENSG00000156983	0.307322	ENSG00000259581
ENSG00000170417	0.307321	ENSG00000243064
ENSG00000140511	0.30732	ENSG00000204271
ENSG00000119927	0.307319	ENSG00000197070
ENSG00000165023	0.307318	ENSG00000172840
ENSG00000136280	0.307316	ENSG00000197008
ENSG00000109756	0.307315	ENSG00000124155
ENSG00000135919	0.307315	ENSG00000170310
ENSG00000181004	0.307315	ENSG00000183530
ENSG00000105723	0.307315	ENSG00000280080
ENSG00000166016	0.307314	ENSG00000168350
ENSG00000105088	0.307311	ENSG00000139508
ENSG00000164291	0.307311	ENSG00000183814
ENSG00000128438	0.30731	ENSG00000135736
ENSG00000154027	0.30731	ENSG00000239911
ENSG00000154511	0.307308	ENSG00000225361
ENSG00000145649	0.307307	ENSG00000168421
ENSG00000122223	0.307307	ENSG00000185252
ENSG00000167333	0.307304	ENSG00000180871
ENSG00000049769	0.307303	ENSG00000139734
ENSG00000058063	0.307303	ENSG00000149658
ENSG00000154642	0.307302	ENSG00000167987
ENSG00000111670	0.307301	ENSG00000159674
ENSG00000110911	0.307301	ENSG00000268658
ENSG00000090932	0.307299	ENSG00000175097
ENSG00000140044	0.307297	ENSG00000153317
ENSG00000149474	0.307296	ENSG00000152409
ENSG00000169239	0.307296	ENSG00000188921
ENSG00000091157	0.307295	ENSG00000101290
ENSG00000139641	0.307294	ENSG00000181929
ENSG00000120685	0.307292	ENSG00000131495
ENSG00000026297	0.307291	ENSG00000127314
ENSG00000123191	0.307291	ENSG00000140400
ENSG00000154269	0.30729	ENSG00000162517
ENSG00000008405	0.30729	ENSG00000170037
ENSG00000105810	0.30729	ENSG00000205978
ENSG00000025039	0.307289	ENSG00000180891
ENSG00000129968	0.307288	ENSG00000139116
ENSG00000169495	0.307288	ENSG00000235865
ENSG00000138663	0.307288	ENSG00000275793
ENSG00000119401	0.307287	ENSG00000126861
ENSG00000160570	0.307286	ENSG00000273559
ENSG00000004809	0.307285	ENSG00000136842
ENSG00000143740	0.307285	ENSG00000198909
ENSG00000116741	0.307282	ENSG00000142544
ENSG00000111801	0.30728	ENSG00000172167
ENSG00000173327	0.307279	ENSG00000183530
ENSG00000138678	0.307279	ENSG00000221947
ENSG00000131873	0.307278	ENSG00000158411
ENSG00000110367	0.307274	ENSG00000150867
ENSG00000140740	0.307274	ENSG00000167578
ENSG00000138413	0.307274	ENSG00000228340
ENSG00000110693	0.307273	ENSG00000165702
ENSG00000166987	0.307273	ENSG00000173660
ENSG00000002834	0.307273	ENSG00000184221
ENSG00000124422	0.307272	ENSG00000166508
ENSG00000162783	0.307272	ENSG00000167685
ENSG00000119396	0.307272	ENSG00000175592
ENSG00000197381	0.307271	ENSG00000251513
ENSG00000180354	0.30727	ENSG00000214029
ENSG00000157657	0.30727	ENSG00000229894
ENSG00000107651	0.30727	ENSG00000232354
ENSG00000121671	0.30727	ENSG00000235740
ENSG00000105997	0.307269	ENSG00000114698
ENSG00000070495	0.307269	ENSG00000127526
ENSG00000119703	0.307268	ENSG00000141447
ENSG00000147889	0.307268	ENSG00000168765
ENSG00000139737	0.307268	ENSG00000174099
ENSG00000252481	0.307268	ENSG00000260032
ENSG00000115318	0.307266	ENSG00000122641
ENSG00000100387	0.307265	ENSG00000104218
ENSG00000106263	0.307264	ENSG00000120158
ENSG00000136478	0.307263	ENSG00000184428
ENSG00000121858	0.307263	ENSG00000213694
ENSG00000188554	0.307262	ENSG00000243335
ENSG00000106803	0.307261	ENSG00000132780
ENSG00000157734	0.307261	ENSG00000175449
ENSG00000166188	0.307261	ENSG00000185222
ENSG00000049541	0.307261	ENSG00000196407
ENSG00000146112	0.30726	ENSG00000153066
ENSG00000103227	0.30726	ENSG00000186198
ENSG00000005175	0.307259	ENSG00000102738
ENSG00000157978	0.307259	ENSG00000188021
ENSG00000100077	0.307257	ENSG00000138764
ENSG00000143515	0.307256	ENSG00000147439
ENSG00000140009	0.307256	ENSG00000186104
ENSG00000163975	0.307255	ENSG00000171097
ENSG00000005961	0.307255	ENSG00000180354
ENSG00000168653	0.307255	ENSG00000213741
ENSG00000175414	0.307255	ENSG00000259151
ENSG00000142546	0.307254	ENSG00000183814
ENSG00000180846	0.307253	ENSG00000184967
ENSG00000114770	0.307252	ENSG00000115657
ENSG00000107537	0.307252	ENSG00000128708
ENSG00000156642	0.307252	ENSG00000165416
ENSG00000111530	0.307252	ENSG00000177565
ENSG00000105948	0.30725	ENSG00000135338
ENSG00000135631	0.30725	ENSG00000169180
ENSG00000138867	0.30725	ENSG00000248487
ENSG00000164930	0.30725	ENSG00000263874
ENSG00000131873	0.307249	ENSG00000197249
ENSG00000136813	0.307247	ENSG00000205784
ENSG00000165810	0.307247	ENSG00000277443
ENSG00000059573	0.307246	ENSG00000128791
ENSG00000143224	0.307246	ENSG00000170832
ENSG00000154269	0.307246	ENSG00000221867
ENSG00000065518	0.307245	ENSG00000238025
ENSG00000106086	0.307244	ENSG00000108405
ENSG00000069248	0.307244	ENSG00000121671
ENSG00000109534	0.307243	ENSG00000127334
ENSG00000140564	0.307243	ENSG00000154127
ENSG00000143479	0.307242	ENSG00000152484
ENSG00000059758	0.307242	ENSG00000183530
ENSG00000138439	0.307241	ENSG00000162777
ENSG00000102543	0.307239	ENSG00000164300
ENSG00000078401	0.307239	ENSG00000185650
ENSG00000112796	0.307239	ENSG00000198574
ENSG00000135870	0.307239	ENSG00000204923
ENSG00000068323	0.307238	ENSG00000116871
ENSG00000013503	0.307238	ENSG00000123146
ENSG00000126945	0.307238	ENSG00000165819
ENSG00000153563	0.307236	ENSG00000169129
ENSG00000105643	0.307236	ENSG00000183864
ENSG00000105289	0.307235	ENSG00000168824
ENSG00000164919	0.307235	ENSG00000231307
ENSG00000071242	0.307235	ENSG00000259823
ENSG00000116044	0.307234	ENSG00000161509
ENSG00000100034	0.307232	ENSG00000116685
ENSG00000095261	0.307231	ENSG00000125772
ENSG00000101290	0.307231	ENSG00000138668
ENSG00000110066	0.307231	ENSG00000204611
ENSG00000224083	0.307231	ENSG00000232587
ENSG00000163617	0.30723	ENSG00000186710
ENSG00000113758	0.30723	ENSG00000258839
ENSG00000100241	0.307229	ENSG00000165138
ENSG00000088451	0.307228	ENSG00000174405
ENSG00000081014	0.307227	ENSG00000104228
ENSG00000156521	0.307226	ENSG00000175197
ENSG00000093167	0.307224	ENSG00000136156
ENSG00000141579	0.307224	ENSG00000232928
ENSG00000156973	0.307224	ENSG00000266236
ENSG00000055208	0.307223	ENSG00000168685
ENSG00000112531	0.307222	ENSG00000188641
ENSG00000106560	0.307221	ENSG00000119682
ENSG00000145014	0.307221	ENSG00000186583
ENSG00000181191	0.307221	ENSG00000197948
ENSG00000090013	0.30722	ENSG00000101935
ENSG00000023516	0.307218	ENSG00000091039
ENSG00000165609	0.307218	ENSG00000251497
ENSG00000124209	0.307217	ENSG00000151726
ENSG00000091542	0.307217	ENSG00000184481
ENSG00000174136	0.307217	ENSG00000185753
ENSG00000154642	0.307217	ENSG00000186204
ENSG00000114735	0.307216	ENSG00000261286
ENSG00000086827	0.307215	ENSG00000122025
ENSG00000170542	0.307215	ENSG00000196843
ENSG00000133805	0.307213	ENSG00000142102
ENSG00000123700	0.307212	ENSG00000160593
ENSG00000100387	0.30721	ENSG00000139734
ENSG00000129467	0.307209	ENSG00000165685
ENSG00000177169	0.307209	ENSG00000183475
ENSG00000153982	0.307209	ENSG00000186187
ENSG00000011426	0.307207	ENSG00000116990
ENSG00000118058	0.307206	ENSG00000135835
ENSG00000144647	0.307206	ENSG00000164073
ENSG00000164252	0.307206	ENSG00000182324
ENSG00000150510	0.307206	ENSG00000187815
ENSG00000029725	0.307205	ENSG00000115649
ENSG00000147854	0.307205	ENSG00000198455
ENSG00000100889	0.307204	ENSG00000106665
ENSG00000131242	0.307202	ENSG00000170037
ENSG00000102531	0.3072	ENSG00000112079
ENSG00000128513	0.307199	ENSG00000154310
ENSG00000136048	0.307199	ENSG00000181896
ENSG00000186001	0.307199	ENSG00000248483
ENSG00000113141	0.307198	ENSG00000161202
ENSG00000119242	0.307197	ENSG00000156968
ENSG00000175787	0.307197	ENSG00000185650
ENSG00000136810	0.307196	ENSG00000164898
ENSG00000064666	0.307195	ENSG00000124181
ENSG00000144580	0.307195	ENSG00000247746
ENSG00000129071	0.307194	ENSG00000170677
ENSG00000170915	0.307194	ENSG00000181544
ENSG00000138050	0.307194	ENSG00000198743
ENSG00000105982	0.307193	ENSG00000131943
ENSG00000065559	0.307192	ENSG00000127329
ENSG00000060762	0.307191	ENSG00000106415
ENSG00000015285	0.307191	ENSG00000255141
ENSG00000220842	0.30719	ENSG00000232472
ENSG00000040199	0.307189	ENSG00000206177
ENSG00000134453	0.307186	ENSG00000182885
ENSG00000173681	0.307186	ENSG00000236977
ENSG00000119707	0.307185	ENSG00000183475
ENSG00000082212	0.307185	ENSG00000213694
ENSG00000237972	0.307185	ENSG00000240853
ENSG00000148339	0.307184	ENSG00000185436
ENSG00000131196	0.307182	ENSG00000157978
ENSG00000119401	0.307182	ENSG00000175073
ENSG00000128245	0.307182	ENSG00000182173
ENSG00000140030	0.307181	ENSG00000150347
ENSG00000108785	0.307181	ENSG00000188033
ENSG00000118855	0.307178	ENSG00000125304
ENSG00000114698	0.307178	ENSG00000162086
ENSG00000125810	0.307178	ENSG00000185252
ENSG00000108854	0.307177	ENSG00000173598
ENSG00000105281	0.307177	ENSG00000174951
ENSG00000182004	0.307177	ENSG00000269893
ENSG00000092847	0.307176	ENSG00000103187
ENSG00000123700	0.307176	ENSG00000189298
ENSG00000071242	0.307175	ENSG00000197506
ENSG00000101577	0.307174	ENSG00000117266
ENSG00000138867	0.307174	ENSG00000197157
ENSG00000100055	0.307172	ENSG00000124091
ENSG00000104859	0.307172	ENSG00000146021
ENSG00000175322	0.307172	ENSG00000185650
ENSG00000125945	0.307171	ENSG00000167100
ENSG00000019991	0.307169	ENSG00000113391
ENSG00000168646	0.307169	ENSG00000170142
ENSG00000071073	0.307168	ENSG00000138835
ENSG00000137700	0.307167	ENSG00000164010
ENSG00000221838	0.307166	ENSG00000224543
ENSG00000211931	0.307166	ENSG00000257097
ENSG00000198951	0.307165	ENSG00000267221
ENSG00000048740	0.307164	ENSG00000113282
ENSG00000110002	0.307163	ENSG00000165138
ENSG00000048392	0.307163	ENSG00000197008
ENSG00000104267	0.307162	ENSG00000189056
ENSG00000124209	0.307161	ENSG00000160593
ENSG00000128833	0.307161	ENSG00000168769
ENSG00000114737	0.307161	ENSG00000185650
ENSG00000182400	0.307161	ENSG00000204923
ENSG00000128268	0.307159	ENSG00000172270
ENSG00000112799	0.307158	ENSG00000183010
ENSG00000112695	0.307158	ENSG00000259781
ENSG00000103148	0.307157	ENSG00000154917
ENSG00000054523	0.307157	ENSG00000173705
ENSG00000105173	0.307157	ENSG00000183814
ENSG00000175305	0.307157	ENSG00000275066
ENSG00000086548	0.307156	ENSG00000170956
ENSG00000159753	0.307156	ENSG00000173705
ENSG00000196517	0.307156	ENSG00000237977
ENSG00000159352	0.307155	ENSG00000240869
ENSG00000105339	0.307154	ENSG00000111269
ENSG00000119401	0.307153	ENSG00000158321
ENSG00000140030	0.307153	ENSG00000188033
ENSG00000196757	0.307153	ENSG00000197054
ENSG00000242607	0.307152	ENSG00000275793
ENSG00000101138	0.307151	ENSG00000185252
ENSG00000188582	0.307151	ENSG00000240583
ENSG00000091039	0.30715	ENSG00000127311
ENSG00000130881	0.30715	ENSG00000196372
ENSG00000142634	0.307149	ENSG00000197530
ENSG00000165905	0.307149	ENSG00000241106
ENSG00000113441	0.307147	ENSG00000141699
ENSG00000100241	0.307147	ENSG00000152409
ENSG00000162783	0.307147	ENSG00000179520
ENSG00000110080	0.307145	ENSG00000139832
ENSG00000136108	0.307145	ENSG00000173674
ENSG00000159658	0.307145	ENSG00000188554
ENSG00000171877	0.307143	ENSG00000236549
ENSG00000225636	0.307143	ENSG00000237972
ENSG00000120685	0.307142	ENSG00000270647
ENSG00000038427	0.307141	ENSG00000121406
ENSG00000002834	0.307141	ENSG00000169495
ENSG00000124091	0.307139	ENSG00000181830
ENSG00000079385	0.307138	ENSG00000146215
ENSG00000100902	0.307136	ENSG00000164291
ENSG00000140836	0.307135	ENSG00000158604
ENSG00000140403	0.307135	ENSG00000205250
ENSG00000072274	0.307133	ENSG00000156381
ENSG00000102010	0.307131	ENSG00000171522
ENSG00000100068	0.307131	ENSG00000197818
ENSG00000076242	0.30713	ENSG00000140526
ENSG00000159753	0.30713	ENSG00000167799
ENSG00000130338	0.307128	ENSG00000166224
ENSG00000128463	0.307128	ENSG00000212607
ENSG00000115762	0.307127	ENSG00000123143
ENSG00000131187	0.307127	ENSG00000173320
ENSG00000118200	0.307125	ENSG00000158234
ENSG00000118482	0.307124	ENSG00000225518
ENSG00000025434	0.307122	ENSG00000162729
ENSG00000115541	0.307122	ENSG00000180846
ENSG00000044446	0.30712	ENSG00000066855
ENSG00000082212	0.30712	ENSG00000139679
ENSG00000091831	0.30712	ENSG00000225796
ENSG00000071051	0.307118	ENSG00000111731
ENSG00000090006	0.307117	ENSG00000181790
ENSG00000137462	0.307117	ENSG00000196923
ENSG00000114770	0.307116	ENSG00000140403
ENSG00000100346	0.307116	ENSG00000226057
ENSG00000114735	0.307115	ENSG00000172057
ENSG00000164362	0.307115	ENSG00000185483
ENSG00000123104	0.307115	ENSG00000186847
ENSG00000100575	0.307115	ENSG00000232388
ENSG00000129932	0.307113	ENSG00000139436
ENSG00000103316	0.307113	ENSG00000196407
ENSG00000181284	0.307112	ENSG00000187838
ENSG00000111215	0.307111	ENSG00000154277
ENSG00000072518	0.307111	ENSG00000263002
ENSG00000091039	0.30711	ENSG00000156313
ENSG00000004777	0.307107	ENSG00000119862
ENSG00000173692	0.307107	ENSG00000257108
ENSG00000106799	0.307106	ENSG00000130758
ENSG00000071205	0.307105	ENSG00000185920
ENSG00000144909	0.307105	ENSG00000250510
ENSG00000002745	0.307103	ENSG00000104081
ENSG00000108091	0.307102	ENSG00000156273
ENSG00000141582	0.307102	ENSG00000279078
ENSG00000105967	0.307101	ENSG00000110318
ENSG00000109705	0.3071	ENSG00000138081
ENSG00000118363	0.3071	ENSG00000188554
ENSG00000163913	0.307099	ENSG00000185404
ENSG00000116903	0.307098	ENSG00000138326
ENSG00000139618	0.307098	ENSG00000184445
ENSG00000143842	0.307097	ENSG00000171462
ENSG00000112079	0.307096	ENSG00000129910
ENSG00000122126	0.307095	ENSG00000221890
ENSG00000071073	0.307094	ENSG00000102245
ENSG00000075340	0.307094	ENSG00000143224
ENSG00000027001	0.307093	ENSG00000107679
ENSG00000139641	0.307093	ENSG00000240857
ENSG00000136286	0.307092	ENSG00000139641
ENSG00000102543	0.307092	ENSG00000145014
ENSG00000008083	0.307091	ENSG00000147010
ENSG00000141551	0.30709	ENSG00000160783
ENSG00000054523	0.307089	ENSG00000148339
ENSG00000047056	0.307089	ENSG00000163975
ENSG00000104884	0.307089	ENSG00000179134
ENSG00000153250	0.307089	ENSG00000238197
ENSG00000110080	0.307089	ENSG00000242550
ENSG00000124019	0.307088	ENSG00000155561
ENSG00000143842	0.307088	ENSG00000163297
ENSG00000105483	0.307088	ENSG00000226791
ENSG00000002834	0.307086	ENSG00000198948
ENSG00000025770	0.307086	ENSG00000252620
ENSG00000119401	0.307085	ENSG00000145014
ENSG00000151715	0.307085	ENSG00000159753
ENSG00000164896	0.307085	ENSG00000167700
ENSG00000134255	0.307085	ENSG00000172164
ENSG00000156831	0.307085	ENSG00000248099
ENSG00000206650	0.307084	ENSG00000229456
ENSG00000123219	0.307084	ENSG00000231074
ENSG00000139835	0.307083	ENSG00000223546
ENSG00000124762	0.307082	ENSG00000155755
ENSG00000145439	0.307081	ENSG00000162604
ENSG00000124508	0.307081	ENSG00000171115
ENSG00000140044	0.30708	ENSG00000186847
ENSG00000109572	0.307079	ENSG00000158856
ENSG00000153066	0.307078	ENSG00000213203
ENSG00000117143	0.307077	ENSG00000258227
ENSG00000153094	0.307076	ENSG00000196961
ENSG00000035403	0.307075	ENSG00000154734
ENSG00000166225	0.307075	ENSG00000178951
ENSG00000107679	0.307074	ENSG00000226469
ENSG00000118363	0.307073	ENSG00000236086
ENSG00000079435	0.30707	ENSG00000134294
ENSG00000204923	0.30707	ENSG00000207954
ENSG00000065150	0.307069	ENSG00000086200
ENSG00000091009	0.307069	ENSG00000164919
ENSG00000062725	0.307069	ENSG00000179241
ENSG00000232931	0.307069	ENSG00000235865
ENSG00000114113	0.307068	ENSG00000158859
ENSG00000143614	0.307068	ENSG00000177683
ENSG00000167637	0.307068	ENSG00000213613
ENSG00000091542	0.307068	ENSG00000221823
ENSG00000085063	0.307067	ENSG00000112763
ENSG00000112695	0.307067	ENSG00000174945
ENSG00000085998	0.307067	ENSG00000182134
ENSG00000163874	0.307067	ENSG00000261794
ENSG00000081692	0.307066	ENSG00000103160
ENSG00000164251	0.307065	ENSG00000169239
ENSG00000183309	0.307064	ENSG00000221926
ENSG00000213930	0.307063	ENSG00000235674
ENSG00000244556	0.307063	ENSG00000254901
ENSG00000114098	0.30706	ENSG00000170310
ENSG00000128829	0.307058	ENSG00000165271
ENSG00000140470	0.307058	ENSG00000267041
ENSG00000103353	0.307056	ENSG00000118113
ENSG00000119705	0.307056	ENSG00000162144
ENSG00000087903	0.307056	ENSG00000165689
ENSG00000100401	0.307056	ENSG00000174951
ENSG00000197249	0.307056	ENSG00000275835
ENSG00000100060	0.307055	ENSG00000172243
ENSG00000085741	0.307053	ENSG00000184613
ENSG00000138279	0.307052	ENSG00000150510
ENSG00000005175	0.30705	ENSG00000103227
ENSG00000100918	0.30705	ENSG00000149541
ENSG00000123106	0.30705	ENSG00000204946
ENSG00000148339	0.307048	ENSG00000172725
ENSG00000178573	0.307047	ENSG00000232434
ENSG00000037897	0.307046	ENSG00000183010
ENSG00000135720	0.307045	ENSG00000151726
ENSG00000166188	0.307045	ENSG00000186265
ENSG00000100764	0.307045	ENSG00000198740
ENSG00000141034	0.307044	ENSG00000157978
ENSG00000170903	0.307044	ENSG00000188997
ENSG00000005812	0.307043	ENSG00000175087
ENSG00000251369	0.307043	ENSG00000277443
ENSG00000124490	0.307042	ENSG00000186417
ENSG00000105647	0.307042	ENSG00000198176
ENSG00000172845	0.307042	ENSG00000222041
ENSG00000008869	0.30704	ENSG00000275052
ENSG00000101138	0.307039	ENSG00000102886
ENSG00000099385	0.307035	ENSG00000177700
ENSG00000086666	0.307034	ENSG00000173991
ENSG00000197157	0.307034	ENSG00000213639
ENSG00000180846	0.307034	ENSG00000260229
ENSG00000073464	0.307033	ENSG00000159618
ENSG00000010818	0.307033	ENSG00000161281
ENSG00000149516	0.307033	ENSG00000165914
ENSG00000129667	0.307033	ENSG00000186174
ENSG00000182541	0.307033	ENSG00000224543
ENSG00000124209	0.307032	ENSG00000150753
ENSG00000101935	0.307032	ENSG00000205309
ENSG00000103018	0.307031	ENSG00000155096
ENSG00000121753	0.307029	ENSG00000162624
ENSG00000211978	0.307029	ENSG00000224144
ENSG00000110066	0.307028	ENSG00000174151
ENSG00000106560	0.307028	ENSG00000188266
ENSG00000116128	0.307028	ENSG00000197880
ENSG00000121406	0.307027	ENSG00000173660
ENSG00000034713	0.307023	ENSG00000109184
ENSG00000142949	0.307021	ENSG00000175449
ENSG00000143889	0.30702	ENSG00000156026
ENSG00000140943	0.307019	ENSG00000203880
ENSG00000140030	0.307018	ENSG00000181830
ENSG00000112290	0.307017	ENSG00000140350
ENSG00000168936	0.307016	ENSG00000245910
ENSG00000092531	0.307014	ENSG00000153815
ENSG00000082641	0.307014	ENSG00000277734
ENSG00000100883	0.307013	ENSG00000183530
ENSG00000150687	0.307013	ENSG00000198574
ENSG00000211978	0.307013	ENSG00000213853
ENSG00000037241	0.307012	ENSG00000106803
ENSG00000105810	0.307011	ENSG00000137124
ENSG00000127311	0.307011	ENSG00000160472
ENSG00000177311	0.30701	ENSG00000258227
ENSG00000164081	0.307008	ENSG00000263002
ENSG00000105619	0.307008	ENSG00000269293
ENSG00000046774	0.307007	ENSG00000119335
ENSG00000081692	0.307006	ENSG00000104884
ENSG00000147383	0.307004	ENSG00000173848
ENSG00000227456	0.307004	ENSG00000228663
ENSG00000111860	0.307003	ENSG00000127954
ENSG00000135083	0.307003	ENSG00000165806
ENSG00000006062	0.307002	ENSG00000092531
ENSG00000117859	0.307002	ENSG00000169495
ENSG00000168918	0.307002	ENSG00000178665
ENSG00000187997	0.307002	ENSG00000228672
ENSG00000053770	0.307001	ENSG00000111731
ENSG00000149150	0.307	ENSG00000153551
ENSG00000187116	0.307	ENSG00000205808
ENSG00000115008	0.307	ENSG00000229989
ENSG00000103343	0.306999	ENSG00000110721
ENSG00000139537	0.306999	ENSG00000164237
ENSG00000137100	0.306998	ENSG00000138279
ENSG00000137177	0.306998	ENSG00000153071
ENSG00000135414	0.306997	ENSG00000222375
ENSG00000180846	0.306997	ENSG00000238025
ENSG00000116337	0.306996	ENSG00000183431
ENSG00000143653	0.306996	ENSG00000244625
ENSG00000198551	0.306996	ENSG00000256667
ENSG00000059588	0.306995	ENSG00000136810
ENSG00000117090	0.306995	ENSG00000170915
ENSG00000101972	0.306994	ENSG00000131495
ENSG00000054523	0.306994	ENSG00000170525
ENSG00000124574	0.306994	ENSG00000185920
ENSG00000099956	0.306993	ENSG00000132334
ENSG00000226688	0.306993	ENSG00000260916
ENSG00000082212	0.306992	ENSG00000103160
ENSG00000140675	0.306992	ENSG00000156502
ENSG00000038382	0.306991	ENSG00000172197
ENSG00000138081	0.306991	ENSG00000215012
ENSG00000126768	0.306991	ENSG00000269907
ENSG00000114902	0.30699	ENSG00000127580
ENSG00000008710	0.30699	ENSG00000146122
ENSG00000167333	0.306988	ENSG00000188313
ENSG00000113368	0.306986	ENSG00000156299
ENSG00000181315	0.306986	ENSG00000198743
ENSG00000120594	0.306985	ENSG00000164465
ENSG00000100055	0.306985	ENSG00000188997
ENSG00000093167	0.306985	ENSG00000244627
ENSG00000009694	0.306984	ENSG00000119771
ENSG00000123338	0.306984	ENSG00000256817
ENSG00000129353	0.306983	ENSG00000186532
ENSG00000111962	0.306983	ENSG00000280543
ENSG00000054523	0.306981	ENSG00000124177
ENSG00000140943	0.306981	ENSG00000164070
ENSG00000167930	0.306981	ENSG00000183763
ENSG00000145545	0.30698	ENSG00000158481
ENSG00000160953	0.30698	ENSG00000176454
ENSG00000135446	0.306979	ENSG00000138134
ENSG00000166323	0.306978	ENSG00000185420
ENSG00000058600	0.306978	ENSG00000267796
ENSG00000047597	0.306977	ENSG00000114770
ENSG00000062725	0.306977	ENSG00000144036
ENSG00000164398	0.306977	ENSG00000223609
ENSG00000104228	0.306976	ENSG00000131748
ENSG00000133985	0.306976	ENSG00000233930
ENSG00000142544	0.306975	ENSG00000204611
ENSG00000164695	0.306975	ENSG00000257698
ENSG00000049768	0.306973	ENSG00000182208
ENSG00000123636	0.306973	ENSG00000187764
ENSG00000198742	0.306973	ENSG00000204410
ENSG00000164687	0.306973	ENSG00000204822
ENSG00000162813	0.306972	ENSG00000243749
ENSG00000148396	0.306971	ENSG00000254593
ENSG00000160472	0.306969	ENSG00000184900
ENSG00000135631	0.306969	ENSG00000196323
ENSG00000197860	0.306969	ENSG00000197948
ENSG00000136842	0.306968	ENSG00000172270
ENSG00000173171	0.306968	ENSG00000173391
ENSG00000143797	0.306968	ENSG00000185909
ENSG00000047365	0.306967	ENSG00000149557
ENSG00000114098	0.306967	ENSG00000179604
ENSG00000054523	0.306966	ENSG00000122126
ENSG00000100311	0.306965	ENSG00000154642
ENSG00000165474	0.306965	ENSG00000197093
ENSG00000104805	0.306965	ENSG00000230131
ENSG00000140522	0.306964	ENSG00000174945
ENSG00000165572	0.306964	ENSG00000198929
ENSG00000138668	0.306962	ENSG00000145014
ENSG00000164691	0.306962	ENSG00000174123
ENSG00000169180	0.306962	ENSG00000262943
ENSG00000103037	0.30696	ENSG00000121289
ENSG00000124209	0.30696	ENSG00000164687
ENSG00000132434	0.30696	ENSG00000175538
ENSG00000099901	0.30696	ENSG00000185499
ENSG00000100030	0.306959	ENSG00000127152
ENSG00000080493	0.306959	ENSG00000129116
ENSG00000197008	0.306959	ENSG00000232354
ENSG00000091436	0.306957	ENSG00000162302
ENSG00000143842	0.306957	ENSG00000178573
ENSG00000136026	0.306956	ENSG00000240373
ENSG00000005206	0.306955	ENSG00000143033
ENSG00000179523	0.306955	ENSG00000247626
ENSG00000105737	0.306954	ENSG00000203896
ENSG00000174136	0.306953	ENSG00000271601
ENSG00000105483	0.306952	ENSG00000123191
ENSG00000240853	0.306952	ENSG00000259073
ENSG00000137992	0.306951	ENSG00000237943
ENSG00000131242	0.30695	ENSG00000135083
ENSG00000214655	0.30695	ENSG00000226450
ENSG00000122417	0.306947	ENSG00000138376
ENSG00000124374	0.306946	ENSG00000134453
ENSG00000141429	0.306945	ENSG00000235613
ENSG00000063854	0.306944	ENSG00000135776
ENSG00000106803	0.306944	ENSG00000217527
ENSG00000164867	0.306944	ENSG00000233922
ENSG00000105793	0.306943	ENSG00000106785
ENSG00000117036	0.306943	ENSG00000133313
ENSG00000002016	0.306942	ENSG00000111860
ENSG00000111665	0.306942	ENSG00000134627
ENSG00000197056	0.306942	ENSG00000224975
ENSG00000130035	0.306941	ENSG00000142784
ENSG00000123219	0.30694	ENSG00000177058
ENSG00000090975	0.306939	ENSG00000130348
ENSG00000066735	0.306939	ENSG00000137210
ENSG00000065518	0.306936	ENSG00000238086
ENSG00000078304	0.306934	ENSG00000142303
ENSG00000171862	0.306934	ENSG00000252061
ENSG00000154188	0.306933	ENSG00000157653
ENSG00000124214	0.306933	ENSG00000173598
ENSG00000112695	0.306933	ENSG00000196262
ENSG00000134365	0.306932	ENSG00000136280
ENSG00000048140	0.306932	ENSG00000151779
ENSG00000111530	0.306932	ENSG00000166128
ENSG00000136897	0.306931	ENSG00000185220
ENSG00000114388	0.306931	ENSG00000213809
ENSG00000213203	0.30693	ENSG00000281106
ENSG00000110080	0.306929	ENSG00000183475
ENSG00000088035	0.306927	ENSG00000148429
ENSG00000163251	0.306927	ENSG00000173598
ENSG00000170915	0.306927	ENSG00000186812
ENSG00000057704	0.306925	ENSG00000170802
ENSG00000168140	0.306925	ENSG00000178229
ENSG00000180787	0.306925	ENSG00000185650
ENSG00000117280	0.306924	ENSG00000181826
ENSG00000162851	0.306924	ENSG00000215790
ENSG00000115507	0.306924	ENSG00000238057
ENSG00000188322	0.306923	ENSG00000198821
ENSG00000214029	0.306923	ENSG00000241217
ENSG00000007541	0.306922	ENSG00000141084
ENSG00000135597	0.306922	ENSG00000166508
ENSG00000172663	0.306922	ENSG00000173598
ENSG00000082146	0.306922	ENSG00000196914
ENSG00000099624	0.306921	ENSG00000160752
ENSG00000141084	0.306921	ENSG00000173542
ENSG00000224727	0.306921	ENSG00000279897
ENSG00000152784	0.30692	ENSG00000174348
ENSG00000132716	0.30692	ENSG00000180667
ENSG00000131873	0.306919	ENSG00000184988
ENSG00000109171	0.306919	ENSG00000232354
ENSG00000176222	0.306918	ENSG00000184110
ENSG00000086619	0.306917	ENSG00000100335
ENSG00000129158	0.306916	ENSG00000130208
ENSG00000111331	0.306916	ENSG00000130589
ENSG00000071553	0.306915	ENSG00000155254
ENSG00000116497	0.306913	ENSG00000213613
ENSG00000213277	0.306912	ENSG00000213842
ENSG00000078403	0.306912	ENSG00000250447
ENSG00000198734	0.306911	ENSG00000198815
ENSG00000012963	0.30691	ENSG00000143919
ENSG00000160111	0.30691	ENSG00000189221
ENSG00000166166	0.30691	ENSG00000260992
ENSG00000171862	0.30691	ENSG00000275793
ENSG00000141564	0.306909	ENSG00000162624
ENSG00000147655	0.306909	ENSG00000167333
ENSG00000100297	0.306908	ENSG00000156983
ENSG00000125384	0.306908	ENSG00000169439
ENSG00000140983	0.306908	ENSG00000197111
ENSG00000114739	0.306908	ENSG00000274376
ENSG00000109133	0.306907	ENSG00000133703
ENSG00000068137	0.306907	ENSG00000181418
ENSG00000111696	0.306907	ENSG00000205808
ENSG00000256188	0.306906	ENSG00000257195
ENSG00000085733	0.306904	ENSG00000148218
ENSG00000159023	0.306904	ENSG00000162722
ENSG00000215067	0.306903	ENSG00000249302
ENSG00000151876	0.306902	ENSG00000173221
ENSG00000091039	0.306901	ENSG00000129158
ENSG00000072736	0.306899	ENSG00000180871
ENSG00000108309	0.306898	ENSG00000144959
ENSG00000164366	0.306898	ENSG00000183309
ENSG00000162367	0.306896	ENSG00000206177
ENSG00000172007	0.306895	ENSG00000181378
ENSG00000071205	0.306894	ENSG00000120322
ENSG00000139631	0.306894	ENSG00000170801
ENSG00000168395	0.306893	ENSG00000275835
ENSG00000089050	0.306892	ENSG00000103942
ENSG00000181544	0.306891	ENSG00000222108
ENSG00000086289	0.30689	ENSG00000157404
ENSG00000185252	0.30689	ENSG00000208018
ENSG00000008441	0.306889	ENSG00000047597
ENSG00000163812	0.306889	ENSG00000172663
ENSG00000184221	0.306889	ENSG00000232021
ENSG00000029534	0.306888	ENSG00000137460
ENSG00000166225	0.306888	ENSG00000169239
ENSG00000168496	0.306888	ENSG00000174600
ENSG00000114388	0.306888	ENSG00000197056
ENSG00000102886	0.306886	ENSG00000138764
ENSG00000240435	0.306886	ENSG00000267046
ENSG00000066735	0.306885	ENSG00000188690
ENSG00000115107	0.306884	ENSG00000229867
ENSG00000120055	0.306882	ENSG00000125454
ENSG00000123636	0.306881	ENSG00000146373
ENSG00000105982	0.30688	ENSG00000170915
ENSG00000107537	0.30688	ENSG00000184428
ENSG00000135018	0.306879	ENSG00000171161
ENSG00000082458	0.306878	ENSG00000139531
ENSG00000167186	0.306878	ENSG00000184445
ENSG00000171790	0.306878	ENSG00000277957
ENSG00000109079	0.306877	ENSG00000197457
ENSG00000073331	0.306875	ENSG00000164236
ENSG00000143450	0.306875	ENSG00000168824
ENSG00000115128	0.306874	ENSG00000132432
ENSG00000149658	0.306874	ENSG00000162702
ENSG00000146834	0.306871	ENSG00000168152
ENSG00000106355	0.306869	ENSG00000114902
ENSG00000169220	0.306868	ENSG00000196850
ENSG00000112282	0.306867	ENSG00000188021
ENSG00000099194	0.306865	ENSG00000197818
ENSG00000040199	0.306863	ENSG00000100592
ENSG00000172466	0.306863	ENSG00000179454
ENSG00000001630	0.306862	ENSG00000054965
ENSG00000107679	0.306861	ENSG00000128829
ENSG00000142197	0.306861	ENSG00000142583
ENSG00000115107	0.306861	ENSG00000166167
ENSG00000134255	0.306861	ENSG00000186812
ENSG00000011198	0.306861	ENSG00000204839
ENSG00000122779	0.30686	ENSG00000131069
ENSG00000066735	0.30686	ENSG00000267750
ENSG00000109534	0.306859	ENSG00000161281
ENSG00000103472	0.306859	ENSG00000230590
ENSG00000066735	0.306858	ENSG00000112763
ENSG00000127311	0.306858	ENSG00000171940
ENSG00000064995	0.306857	ENSG00000116497
ENSG00000140365	0.306857	ENSG00000140675
ENSG00000107815	0.306856	ENSG00000110104
ENSG00000131797	0.306856	ENSG00000179967
ENSG00000089723	0.306855	ENSG00000184677
ENSG00000051128	0.306854	ENSG00000147168
ENSG00000081026	0.306854	ENSG00000167208
ENSG00000047597	0.306854	ENSG00000198959
ENSG00000106327	0.306854	ENSG00000243156
ENSG00000043143	0.306854	ENSG00000273033
ENSG00000159082	0.306853	ENSG00000167106
ENSG00000100918	0.306852	ENSG00000160294
ENSG00000135736	0.306852	ENSG00000167851
ENSG00000135596	0.306849	ENSG00000136156
ENSG00000004059	0.306847	ENSG00000116285
ENSG00000158411	0.306847	ENSG00000171606
ENSG00000130150	0.306847	ENSG00000176124
ENSG00000070413	0.306847	ENSG00000176994
ENSG00000127507	0.306846	ENSG00000164252
ENSG00000121406	0.306845	ENSG00000141627
ENSG00000137409	0.306845	ENSG00000152443
ENSG00000135596	0.306844	ENSG00000188554
ENSG00000110801	0.306843	ENSG00000213801
ENSG00000099849	0.306842	ENSG00000164620
ENSG00000082805	0.306841	ENSG00000146676
ENSG00000170633	0.306841	ENSG00000189221
ENSG00000127311	0.30684	ENSG00000140675
ENSG00000007541	0.30684	ENSG00000174951
ENSG00000130270	0.30684	ENSG00000205930
ENSG00000101557	0.306839	ENSG00000167815
ENSG00000124019	0.306839	ENSG00000187164
ENSG00000100739	0.306839	ENSG00000236144
ENSG00000165533	0.306839	ENSG00000273559
ENSG00000107438	0.306838	ENSG00000131773
ENSG00000124181	0.306837	ENSG00000131797
ENSG00000088387	0.306835	ENSG00000164535
ENSG00000084444	0.306834	ENSG00000189056
ENSG00000141376	0.306832	ENSG00000163565
ENSG00000114735	0.306832	ENSG00000171522
ENSG00000104447	0.306831	ENSG00000214826
ENSG00000104903	0.30683	ENSG00000109685
ENSG00000173598	0.30683	ENSG00000176155
ENSG00000181544	0.30683	ENSG00000183475
ENSG00000005469	0.306829	ENSG00000178573
ENSG00000164332	0.306828	ENSG00000176225
ENSG00000231074	0.306828	ENSG00000236977
ENSG00000059145	0.306827	ENSG00000125945
ENSG00000163946	0.306827	ENSG00000169375
ENSG00000004777	0.306827	ENSG00000198742
ENSG00000165240	0.306826	ENSG00000170832
ENSG00000105723	0.306826	ENSG00000237972
ENSG00000088035	0.306823	ENSG00000174010
ENSG00000124486	0.306822	ENSG00000131398
ENSG00000121989	0.306822	ENSG00000138674
ENSG00000104731	0.306822	ENSG00000150687
ENSG00000111860	0.306821	ENSG00000165023
ENSG00000173597	0.30682	ENSG00000179397
ENSG00000213003	0.306819	ENSG00000259151
ENSG00000176182	0.306817	ENSG00000179144
ENSG00000112799	0.306815	ENSG00000117560
ENSG00000136478	0.306815	ENSG00000237943
ENSG00000072818	0.306813	ENSG00000161509
ENSG00000116138	0.306812	ENSG00000132640
ENSG00000099992	0.306812	ENSG00000138835
ENSG00000145723	0.306812	ENSG00000188033
ENSG00000117481	0.306811	ENSG00000152784
ENSG00000175155	0.306811	ENSG00000178623
ENSG00000130956	0.306809	ENSG00000185761
ENSG00000120217	0.306808	ENSG00000166526
ENSG00000150510	0.306808	ENSG00000167840
ENSG00000197093	0.306808	ENSG00000232021
ENSG00000151208	0.306806	ENSG00000174600
ENSG00000130726	0.306806	ENSG00000204463
ENSG00000079385	0.306804	ENSG00000114439
ENSG00000099901	0.306804	ENSG00000142330
ENSG00000111371	0.306804	ENSG00000149260
ENSG00000149480	0.306804	ENSG00000222108
ENSG00000070961	0.306803	ENSG00000133985
ENSG00000135127	0.306802	ENSG00000140943
ENSG00000171115	0.306802	ENSG00000188021
ENSG00000037241	0.3068	ENSG00000129084
ENSG00000153066	0.3068	ENSG00000198857
ENSG00000101384	0.3068	ENSG00000205929
ENSG00000119401	0.306799	ENSG00000123143
ENSG00000124209	0.306799	ENSG00000130544
ENSG00000111653	0.306799	ENSG00000173598
ENSG00000167191	0.306796	ENSG00000223546
ENSG00000229622	0.306796	ENSG00000249850
ENSG00000125629	0.306795	ENSG00000128438
ENSG00000146700	0.306795	ENSG00000164930
ENSG00000162645	0.306793	ENSG00000162654
ENSG00000116044	0.306793	ENSG00000197056
ENSG00000054654	0.306792	ENSG00000114423
ENSG00000166532	0.306792	ENSG00000173320
ENSG00000062725	0.306791	ENSG00000071051
ENSG00000112039	0.306791	ENSG00000136541
ENSG00000215769	0.306791	ENSG00000244627
ENSG00000173597	0.306789	ENSG00000180871
ENSG00000066735	0.306789	ENSG00000221867
ENSG00000005513	0.306789	ENSG00000236086
ENSG00000066056	0.306788	ENSG00000138356
ENSG00000048028	0.306787	ENSG00000110713
ENSG00000119707	0.306784	ENSG00000179967
ENSG00000145012	0.306784	ENSG00000196182
ENSG00000176563	0.306784	ENSG00000204271
ENSG00000054523	0.306782	ENSG00000179967
ENSG00000231307	0.306782	ENSG00000237711
ENSG00000164346	0.306781	ENSG00000175087
ENSG00000102218	0.30678	ENSG00000170802
ENSG00000131943	0.30678	ENSG00000170915
ENSG00000170915	0.30678	ENSG00000198246
ENSG00000143515	0.30678	ENSG00000227051
ENSG00000106799	0.306778	ENSG00000111011
ENSG00000143515	0.306778	ENSG00000175711
ENSG00000135211	0.306778	ENSG00000188779
ENSG00000105643	0.306777	ENSG00000125629
ENSG00000131196	0.306777	ENSG00000156345
ENSG00000134539	0.306776	ENSG00000236790
ENSG00000007402	0.306774	ENSG00000143106
ENSG00000086730	0.306774	ENSG00000154122
ENSG00000049769	0.306773	ENSG00000130826
ENSG00000110721	0.306773	ENSG00000181045
ENSG00000106588	0.306772	ENSG00000122912
ENSG00000007237	0.306771	ENSG00000165025
ENSG00000001630	0.30677	ENSG00000141012
ENSG00000062194	0.306769	ENSG00000123066
ENSG00000100596	0.306769	ENSG00000135094
ENSG00000163554	0.306769	ENSG00000198176
ENSG00000133069	0.306768	ENSG00000173542
ENSG00000100575	0.306768	ENSG00000182004
ENSG00000094914	0.306767	ENSG00000114698
ENSG00000100304	0.306767	ENSG00000130826
ENSG00000086232	0.306767	ENSG00000170832
ENSG00000110367	0.306767	ENSG00000184007
ENSG00000120709	0.306766	ENSG00000169891
ENSG00000180787	0.306764	ENSG00000240522
ENSG00000117560	0.306763	ENSG00000171462
ENSG00000126768	0.306763	ENSG00000186919
ENSG00000174945	0.306763	ENSG00000269907
ENSG00000010539	0.306762	ENSG00000134480
ENSG00000092847	0.306762	ENSG00000166224
ENSG00000158555	0.306761	ENSG00000167994
ENSG00000168306	0.306761	ENSG00000205277
ENSG00000103502	0.306759	ENSG00000108100
ENSG00000114388	0.306758	ENSG00000137509
ENSG00000106484	0.306758	ENSG00000174059
ENSG00000122971	0.306758	ENSG00000196132
ENSG00000156787	0.306756	ENSG00000180871
ENSG00000112062	0.306754	ENSG00000113319
ENSG00000064999	0.306754	ENSG00000177084
ENSG00000099901	0.306753	ENSG00000111181
ENSG00000133606	0.306753	ENSG00000196914
ENSG00000168970	0.306753	ENSG00000197586
ENSG00000105321	0.306753	ENSG00000239911
ENSG00000142507	0.306752	ENSG00000232928
ENSG00000134323	0.306751	ENSG00000158769
ENSG00000154358	0.306751	ENSG00000182183
ENSG00000156026	0.306749	ENSG00000167281
ENSG00000175556	0.306748	ENSG00000235101
ENSG00000229622	0.306748	ENSG00000270429
ENSG00000081692	0.306747	ENSG00000144642
ENSG00000156521	0.306747	ENSG00000171853
ENSG00000126861	0.306747	ENSG00000180071
ENSG00000101138	0.306747	ENSG00000212125
ENSG00000071242	0.306746	ENSG00000101079
ENSG00000043143	0.306746	ENSG00000143420
ENSG00000132846	0.306746	ENSG00000165716
ENSG00000162739	0.306746	ENSG00000237424
ENSG00000083844	0.306744	ENSG00000088451
ENSG00000132199	0.306744	ENSG00000227051
ENSG00000149636	0.306743	ENSG00000166289
ENSG00000169439	0.306743	ENSG00000219881
ENSG00000173991	0.306743	ENSG00000275111
ENSG00000100522	0.306741	ENSG00000128915
ENSG00000108469	0.306741	ENSG00000136813
ENSG00000073331	0.306741	ENSG00000273033
ENSG00000123159	0.30674	ENSG00000162624
ENSG00000005844	0.306739	ENSG00000066777
ENSG00000125810	0.306739	ENSG00000149480
ENSG00000175097	0.306739	ENSG00000189057
ENSG00000253731	0.306739	ENSG00000253767
ENSG00000238057	0.306739	ENSG00000255568
ENSG00000085365	0.306738	ENSG00000107949
ENSG00000181754	0.306738	ENSG00000184867
ENSG00000072274	0.306736	ENSG00000136840
ENSG00000122068	0.306736	ENSG00000181847
ENSG00000109705	0.306736	ENSG00000198742
ENSG00000178567	0.306736	ENSG00000248278
ENSG00000100413	0.306735	ENSG00000100426
ENSG00000124091	0.306735	ENSG00000146963
ENSG00000113141	0.306735	ENSG00000243279
ENSG00000155363	0.306734	ENSG00000205744
ENSG00000110080	0.306733	ENSG00000228486
ENSG00000048028	0.306732	ENSG00000132879
ENSG00000127922	0.306732	ENSG00000133392
ENSG00000117013	0.306732	ENSG00000136840
ENSG00000125945	0.306732	ENSG00000145014
ENSG00000070444	0.306732	ENSG00000181929
ENSG00000100372	0.306732	ENSG00000237943
ENSG00000087470	0.306731	ENSG00000196591
ENSG00000055208	0.306731	ENSG00000204271
ENSG00000186919	0.306731	ENSG00000263002
ENSG00000114388	0.30673	ENSG00000281103
ENSG00000165527	0.306729	ENSG00000186517
ENSG00000112796	0.306727	ENSG00000142634
ENSG00000089351	0.306726	ENSG00000138795
ENSG00000110077	0.306725	ENSG00000188322
ENSG00000124374	0.306724	ENSG00000140522
ENSG00000078687	0.306724	ENSG00000163297
ENSG00000116213	0.306724	ENSG00000173391
ENSG00000127152	0.306724	ENSG00000183735
ENSG00000111860	0.306722	ENSG00000123124
ENSG00000174238	0.306721	ENSG00000197622
ENSG00000100387	0.30672	ENSG00000165138
ENSG00000178974	0.306718	ENSG00000213809
ENSG00000114737	0.306717	ENSG00000133422
ENSG00000077232	0.306716	ENSG00000126391
ENSG00000011132	0.306716	ENSG00000143643
ENSG00000157600	0.306715	ENSG00000159461
ENSG00000163389	0.306715	ENSG00000213190
ENSG00000107736	0.306714	ENSG00000173744
ENSG00000128040	0.306714	ENSG00000196407
ENSG00000138080	0.306714	ENSG00000214851
ENSG00000172167	0.306713	ENSG00000183814
ENSG00000138674	0.306712	ENSG00000154723
ENSG00000118520	0.30671	ENSG00000142583
ENSG00000166289	0.306707	ENSG00000196267
ENSG00000113368	0.306707	ENSG00000241458
ENSG00000081923	0.306706	ENSG00000171819
ENSG00000110395	0.306705	ENSG00000114812
ENSG00000128590	0.306705	ENSG00000267100
ENSG00000162878	0.306704	ENSG00000256269
ENSG00000161405	0.306703	ENSG00000181929
ENSG00000107140	0.306702	ENSG00000213190
ENSG00000197157	0.306702	ENSG00000221962
ENSG00000155096	0.306701	ENSG00000235613
ENSG00000099338	0.3067	ENSG00000144736
ENSG00000113300	0.3067	ENSG00000181929
ENSG00000141098	0.306698	ENSG00000142197
ENSG00000151726	0.306695	ENSG00000181929
ENSG00000197249	0.306694	ENSG00000215067
ENSG00000114867	0.306693	ENSG00000132361
ENSG00000145246	0.306693	ENSG00000158773
ENSG00000112695	0.306691	ENSG00000177663
ENSG00000119396	0.306684	ENSG00000175073
ENSG00000162728	0.306684	ENSG00000189298
ENSG00000129422	0.306682	ENSG00000139679
ENSG00000132010	0.306682	ENSG00000146859
ENSG00000106624	0.306682	ENSG00000211978
ENSG00000105339	0.306681	ENSG00000146122
ENSG00000135775	0.306681	ENSG00000197622
ENSG00000188033	0.30668	ENSG00000205930
ENSG00000197603	0.306679	ENSG00000238025
ENSG00000165113	0.306678	ENSG00000213700
ENSG00000104043	0.306676	ENSG00000112062
ENSG00000111981	0.306675	ENSG00000113448
ENSG00000114480	0.306675	ENSG00000134627
ENSG00000105088	0.306675	ENSG00000168329
ENSG00000139734	0.306675	ENSG00000188996
ENSG00000156453	0.306673	ENSG00000163507
ENSG00000112685	0.306673	ENSG00000168685
ENSG00000140403	0.306673	ENSG00000198336
ENSG00000140931	0.306672	ENSG00000159921
ENSG00000167851	0.306671	ENSG00000204923
ENSG00000114737	0.30667	ENSG00000188266
ENSG00000070182	0.30667	ENSG00000198964
ENSG00000246223	0.30667	ENSG00000281106
ENSG00000154451	0.306669	ENSG00000167207
ENSG00000122958	0.306668	ENSG00000158636
ENSG00000148019	0.306668	ENSG00000187118
ENSG00000073331	0.306667	ENSG00000221890
ENSG00000111913	0.306667	ENSG00000245164
ENSG00000137642	0.306665	ENSG00000155115
ENSG00000120963	0.306665	ENSG00000187994
ENSG00000100591	0.306662	ENSG00000143314
ENSG00000182107	0.306662	ENSG00000182162
ENSG00000142507	0.306662	ENSG00000254791
ENSG00000070961	0.306661	ENSG00000174292
ENSG00000105643	0.306661	ENSG00000204706
ENSG00000184557	0.306661	ENSG00000224975
ENSG00000071537	0.306661	ENSG00000281106
ENSG00000230590	0.30666	ENSG00000233334
ENSG00000079999	0.306659	ENSG00000112799
ENSG00000011451	0.306658	ENSG00000214029
ENSG00000153707	0.306657	ENSG00000174099
ENSG00000005187	0.306657	ENSG00000184163
ENSG00000168612	0.306657	ENSG00000189221
ENSG00000221962	0.306657	ENSG00000240132
ENSG00000111252	0.306656	ENSG00000161509
ENSG00000123066	0.306656	ENSG00000226469
ENSG00000105339	0.306655	ENSG00000122223
ENSG00000075651	0.306654	ENSG00000093167
ENSG00000110713	0.306652	ENSG00000198795
ENSG00000123104	0.306651	ENSG00000239305
ENSG00000112079	0.30665	ENSG00000131408
ENSG00000136897	0.30665	ENSG00000145919
ENSG00000123124	0.30665	ENSG00000179454
ENSG00000116604	0.306649	ENSG00000135870
ENSG00000121691	0.306649	ENSG00000138279
ENSG00000168615	0.306649	ENSG00000186063
ENSG00000115561	0.306648	ENSG00000136522
ENSG00000164251	0.306647	ENSG00000180626
ENSG00000132965	0.306647	ENSG00000186265
ENSG00000071073	0.306646	ENSG00000180488
ENSG00000153767	0.306646	ENSG00000213694
ENSG00000116663	0.306645	ENSG00000165185
ENSG00000112208	0.306645	ENSG00000198598
ENSG00000178573	0.306644	ENSG00000185800
ENSG00000128708	0.306644	ENSG00000273841
ENSG00000140044	0.306642	ENSG00000153815
ENSG00000143515	0.306642	ENSG00000168824
ENSG00000119862	0.306641	ENSG00000131196
ENSG00000133193	0.306641	ENSG00000171914
ENSG00000086666	0.306641	ENSG00000180035
ENSG00000008405	0.306641	ENSG00000269743
ENSG00000100297	0.306639	ENSG00000185920
ENSG00000115392	0.306639	ENSG00000197448
ENSG00000206650	0.306639	ENSG00000239351
ENSG00000130202	0.306638	ENSG00000136280
ENSG00000147454	0.306637	ENSG00000167815
ENSG00000140365	0.306633	ENSG00000239305
ENSG00000115998	0.306629	ENSG00000140511
ENSG00000267128	0.306629	ENSG00000275342
ENSG00000169018	0.306628	ENSG00000274020
ENSG00000130956	0.306627	ENSG00000134460
ENSG00000104081	0.306626	ENSG00000188822
ENSG00000020256	0.306625	ENSG00000181830
ENSG00000121989	0.306624	ENSG00000126391
ENSG00000064989	0.306624	ENSG00000155792
ENSG00000005844	0.306624	ENSG00000169991
ENSG00000158201	0.306624	ENSG00000196878
ENSG00000166963	0.306623	ENSG00000178605
ENSG00000083817	0.306622	ENSG00000126759
ENSG00000116747	0.306622	ENSG00000150753
ENSG00000092529	0.306622	ENSG00000157978
ENSG00000120910	0.306621	ENSG00000135083
ENSG00000106785	0.306621	ENSG00000142546
ENSG00000160570	0.306621	ENSG00000170634
ENSG00000197375	0.306621	ENSG00000198794
ENSG00000036448	0.30662	ENSG00000182481
ENSG00000029363	0.306619	ENSG00000033100
ENSG00000162396	0.306618	ENSG00000232273
ENSG00000185920	0.306618	ENSG00000239713
ENSG00000060762	0.306617	ENSG00000175416
ENSG00000158578	0.306617	ENSG00000223609
ENSG00000173597	0.306617	ENSG00000235865
ENSG00000070182	0.306616	ENSG00000152556
ENSG00000147324	0.306616	ENSG00000165702
ENSG00000198826	0.306616	ENSG00000232354
ENSG00000153786	0.306615	ENSG00000178217
ENSG00000119396	0.306613	ENSG00000178229
ENSG00000122435	0.306613	ENSG00000214029
ENSG00000117691	0.306613	ENSG00000239789
ENSG00000080823	0.30661	ENSG00000134297
ENSG00000015133	0.306609	ENSG00000237248
ENSG00000173917	0.306607	ENSG00000230148
ENSG00000132677	0.306606	ENSG00000133816
ENSG00000101935	0.306606	ENSG00000152939
ENSG00000131196	0.306606	ENSG00000261150
ENSG00000235781	0.306605	ENSG00000251350
ENSG00000155096	0.306603	ENSG00000166508
ENSG00000149480	0.306602	ENSG00000166188
ENSG00000166257	0.306601	ENSG00000197622
ENSG00000160208	0.3066	ENSG00000181690
ENSG00000104081	0.306599	ENSG00000142544
ENSG00000068971	0.306599	ENSG00000167815
ENSG00000157554	0.306598	ENSG00000181830
ENSG00000181004	0.306598	ENSG00000221926
ENSG00000133119	0.306596	ENSG00000198836
ENSG00000111530	0.306595	ENSG00000163053
ENSG00000154122	0.306594	ENSG00000158773
ENSG00000120725	0.306594	ENSG00000170458
ENSG00000117477	0.306594	ENSG00000243629
ENSG00000115604	0.306593	ENSG00000115607
ENSG00000124713	0.306593	ENSG00000164535
ENSG00000115170	0.306593	ENSG00000167114
ENSG00000162368	0.306593	ENSG00000170271
ENSG00000116120	0.306593	ENSG00000275111
ENSG00000105982	0.306592	ENSG00000174989
ENSG00000008405	0.306592	ENSG00000196704
ENSG00000170915	0.306592	ENSG00000204934
ENSG00000020256	0.306591	ENSG00000159214
ENSG00000136720	0.306591	ENSG00000187118
ENSG00000148690	0.306591	ENSG00000267710
ENSG00000127152	0.30659	ENSG00000148834
ENSG00000139618	0.30659	ENSG00000153317
ENSG00000136938	0.30659	ENSG00000173660
ENSG00000160781	0.306589	ENSG00000245112
ENSG00000162729	0.306588	ENSG00000197362
ENSG00000155085	0.306588	ENSG00000228696
ENSG00000107140	0.306587	ENSG00000107338
ENSG00000008405	0.306587	ENSG00000168763
ENSG00000172113	0.306587	ENSG00000236349
ENSG00000164291	0.306586	ENSG00000170142
ENSG00000158481	0.306586	ENSG00000174080
ENSG00000141458	0.306584	ENSG00000166526
ENSG00000170915	0.306584	ENSG00000197362
ENSG00000164556	0.306584	ENSG00000273559
ENSG00000010704	0.306583	ENSG00000134247
ENSG00000139641	0.306583	ENSG00000153179
ENSG00000105483	0.306582	ENSG00000128708
ENSG00000137177	0.306582	ENSG00000271856
ENSG00000123595	0.306581	ENSG00000229048
ENSG00000148154	0.306581	ENSG00000229358
ENSG00000173597	0.306581	ENSG00000281106
ENSG00000147457	0.30658	ENSG00000204934
ENSG00000136938	0.306579	ENSG00000149929
ENSG00000112759	0.306579	ENSG00000152556
ENSG00000146834	0.306578	ENSG00000260083
ENSG00000109705	0.306577	ENSG00000136383
ENSG00000121769	0.306576	ENSG00000134285
ENSG00000108799	0.306575	ENSG00000119401
ENSG00000172663	0.306575	ENSG00000173898
ENSG00000158481	0.306575	ENSG00000174516
ENSG00000091513	0.306575	ENSG00000187955
ENSG00000100304	0.306573	ENSG00000120158
ENSG00000136098	0.306573	ENSG00000175899
ENSG00000170832	0.306572	ENSG00000250361
ENSG00000168421	0.306571	ENSG00000255409
ENSG00000117394	0.30657	ENSG00000177409
ENSG00000072858	0.306569	ENSG00000119242
ENSG00000088543	0.306569	ENSG00000139641
ENSG00000196159	0.306568	ENSG00000236790
ENSG00000163125	0.306567	ENSG00000170085
ENSG00000081692	0.306566	ENSG00000119707
ENSG00000138668	0.306566	ENSG00000152669
ENSG00000103160	0.306565	ENSG00000148204
ENSG00000164398	0.306565	ENSG00000176809
ENSG00000165685	0.306565	ENSG00000180071
ENSG00000063015	0.306565	ENSG00000188878
ENSG00000197841	0.306565	ENSG00000237522
ENSG00000169495	0.306564	ENSG00000197948
ENSG00000205929	0.306563	ENSG00000213190
ENSG00000179639	0.306562	ENSG00000182718
ENSG00000069974	0.306561	ENSG00000159374
ENSG00000164237	0.306561	ENSG00000177469
ENSG00000124098	0.306561	ENSG00000236320
ENSG00000186866	0.30656	ENSG00000254388
ENSG00000114812	0.306559	ENSG00000197172
ENSG00000114737	0.306558	ENSG00000168389
ENSG00000185379	0.306554	ENSG00000267710
ENSG00000096968	0.306553	ENSG00000163686
ENSG00000102543	0.306553	ENSG00000179397
ENSG00000101290	0.306552	ENSG00000153779
ENSG00000181938	0.306551	ENSG00000232630
ENSG00000103064	0.30655	ENSG00000107960
ENSG00000156521	0.30655	ENSG00000167074
ENSG00000158773	0.30655	ENSG00000172183
ENSG00000113657	0.306548	ENSG00000164291
ENSG00000125657	0.306548	ENSG00000172840
ENSG00000124228	0.306548	ENSG00000182580
ENSG00000158828	0.306547	ENSG00000159346
ENSG00000066294	0.306547	ENSG00000162777
ENSG00000236086	0.306546	ENSG00000263002
ENSG00000124172	0.306544	ENSG00000177485
ENSG00000106948	0.306543	ENSG00000265148
ENSG00000129353	0.306541	ENSG00000160683
ENSG00000133704	0.30654	ENSG00000225830
ENSG00000162729	0.306539	ENSG00000180626
ENSG00000185085	0.306539	ENSG00000196417
ENSG00000003147	0.306539	ENSG00000214189
ENSG00000004059	0.306539	ENSG00000260032
ENSG00000138772	0.306537	ENSG00000204860
ENSG00000136986	0.306536	ENSG00000157450
ENSG00000124006	0.306536	ENSG00000159459
ENSG00000079308	0.306536	ENSG00000256269
ENSG00000149150	0.306535	ENSG00000156140
ENSG00000119669	0.306534	ENSG00000250447
ENSG00000114790	0.306533	ENSG00000119396
ENSG00000164171	0.306533	ENSG00000188641
ENSG00000108828	0.306533	ENSG00000205978
ENSG00000172270	0.306532	ENSG00000198959
ENSG00000186583	0.306532	ENSG00000213373
ENSG00000013441	0.306531	ENSG00000116478
ENSG00000123066	0.306531	ENSG00000126456
ENSG00000117450	0.30653	ENSG00000230399
ENSG00000141696	0.306529	ENSG00000164291
ENSG00000140564	0.306529	ENSG00000181938
ENSG00000160570	0.306529	ENSG00000204271
ENSG00000103064	0.306528	ENSG00000122068
ENSG00000171992	0.306527	ENSG00000174123
ENSG00000110171	0.306526	ENSG00000123562
ENSG00000133703	0.306526	ENSG00000157306
ENSG00000149016	0.306526	ENSG00000173327
ENSG00000115507	0.306526	ENSG00000175550
ENSG00000139508	0.306524	ENSG00000185753
ENSG00000196664	0.306524	ENSG00000269556
ENSG00000163755	0.306523	ENSG00000171940
ENSG00000089639	0.306522	ENSG00000125384
ENSG00000100311	0.306522	ENSG00000185753
ENSG00000099942	0.306521	ENSG00000179134
ENSG00000120594	0.30652	ENSG00000154710
ENSG00000116005	0.30652	ENSG00000181830
ENSG00000136492	0.306517	ENSG00000179262
ENSG00000160570	0.306516	ENSG00000175197
ENSG00000145723	0.306516	ENSG00000196712
ENSG00000102384	0.306515	ENSG00000181274
ENSG00000153574	0.306515	ENSG00000224177
ENSG00000085415	0.306514	ENSG00000120158
ENSG00000115970	0.306514	ENSG00000179299
ENSG00000143315	0.306514	ENSG00000204956
ENSG00000106415	0.306513	ENSG00000128923
ENSG00000090013	0.306512	ENSG00000235169
ENSG00000111801	0.306509	ENSG00000141219
ENSG00000065357	0.306509	ENSG00000165819
ENSG00000070961	0.306509	ENSG00000198743
ENSG00000101844	0.306508	ENSG00000183597
ENSG00000108599	0.306506	ENSG00000120925
ENSG00000108091	0.306506	ENSG00000170542
ENSG00000116497	0.306506	ENSG00000237943
ENSG00000079999	0.306505	ENSG00000161996
ENSG00000144647	0.306504	ENSG00000153317
ENSG00000153391	0.306504	ENSG00000170035
ENSG00000198934	0.306504	ENSG00000267795
ENSG00000137700	0.306503	ENSG00000148218
ENSG00000118058	0.306503	ENSG00000198171
ENSG00000108091	0.306503	ENSG00000205930
ENSG00000079435	0.306502	ENSG00000155719
ENSG00000142657	0.306502	ENSG00000263787
ENSG00000054523	0.306502	ENSG00000266777
ENSG00000116213	0.3065	ENSG00000170571
ENSG00000170142	0.3065	ENSG00000185262
ENSG00000115762	0.3065	ENSG00000236086
ENSG00000173391	0.306499	ENSG00000235257
ENSG00000127990	0.306499	ENSG00000254369
ENSG00000138279	0.306498	ENSG00000181938
ENSG00000048140	0.306496	ENSG00000066735
ENSG00000101460	0.306496	ENSG00000138772
ENSG00000103485	0.306495	ENSG00000107771
ENSG00000129467	0.306493	ENSG00000175857
ENSG00000143499	0.306492	ENSG00000168754
ENSG00000158966	0.306492	ENSG00000185650
ENSG00000114735	0.306491	ENSG00000185650
ENSG00000149308	0.306491	ENSG00000197008
ENSG00000181929	0.30649	ENSG00000236086
ENSG00000188822	0.306489	ENSG00000281106
ENSG00000160685	0.306488	ENSG00000181544
ENSG00000013810	0.306488	ENSG00000182621
ENSG00000135749	0.306487	ENSG00000144647
ENSG00000105993	0.306487	ENSG00000174516
ENSG00000163431	0.306487	ENSG00000214655
ENSG00000122025	0.306485	ENSG00000123066
ENSG00000141098	0.306485	ENSG00000236882
ENSG00000132326	0.306484	ENSG00000160075
ENSG00000127311	0.306482	ENSG00000151726
ENSG00000122966	0.306482	ENSG00000276775
ENSG00000143815	0.306481	ENSG00000238083
ENSG00000102245	0.30648	ENSG00000163519
ENSG00000086717	0.306479	ENSG00000133805
ENSG00000156531	0.306479	ENSG00000205784
ENSG00000154642	0.306478	ENSG00000156171
ENSG00000143373	0.306477	ENSG00000145220
ENSG00000075711	0.306477	ENSG00000157036
ENSG00000131475	0.306477	ENSG00000178404
ENSG00000131473	0.306476	ENSG00000162959
ENSG00000027001	0.306475	ENSG00000128829
ENSG00000089775	0.306473	ENSG00000148219
ENSG00000150977	0.306473	ENSG00000175197
ENSG00000146021	0.306473	ENSG00000179134
ENSG00000131069	0.306472	ENSG00000140854
ENSG00000070371	0.306471	ENSG00000170801
ENSG00000002726	0.306471	ENSG00000175189
ENSG00000039319	0.30647	ENSG00000226688
ENSG00000106327	0.306466	ENSG00000133657
ENSG00000135870	0.306466	ENSG00000164291
ENSG00000138801	0.306466	ENSG00000244124
ENSG00000109572	0.306465	ENSG00000144659
ENSG00000004777	0.306465	ENSG00000168939
ENSG00000050393	0.306465	ENSG00000177054
ENSG00000122223	0.306465	ENSG00000277443
ENSG00000139679	0.306464	ENSG00000163946
ENSG00000108785	0.306463	ENSG00000185252
ENSG00000007402	0.306463	ENSG00000233559
ENSG00000111716	0.306462	ENSG00000248283
ENSG00000127507	0.306461	ENSG00000150977
ENSG00000171940	0.306459	ENSG00000232354
ENSG00000124097	0.306457	ENSG00000138639
ENSG00000109534	0.306456	ENSG00000137177
ENSG00000104936	0.306456	ENSG00000148832
ENSG00000140678	0.306456	ENSG00000155016
ENSG00000180304	0.306456	ENSG00000187778
ENSG00000041988	0.306454	ENSG00000172845
ENSG00000139793	0.306453	ENSG00000148339
ENSG00000109332	0.306453	ENSG00000154719
ENSG00000002745	0.306453	ENSG00000180035
ENSG00000004142	0.306452	ENSG00000137221
ENSG00000002834	0.306452	ENSG00000164251
ENSG00000148341	0.306452	ENSG00000198208
ENSG00000170049	0.306451	ENSG00000178904
ENSG00000111801	0.306451	ENSG00000227398
ENSG00000150347	0.306451	ENSG00000270706
ENSG00000010818	0.306449	ENSG00000166532
ENSG00000134222	0.306448	ENSG00000249302
ENSG00000120686	0.306447	ENSG00000134453
ENSG00000111696	0.306447	ENSG00000169495
ENSG00000125304	0.306446	ENSG00000132429
ENSG00000166289	0.306446	ENSG00000168394
ENSG00000134453	0.306446	ENSG00000169031
ENSG00000112406	0.306444	ENSG00000198909
ENSG00000143476	0.306443	ENSG00000167513
ENSG00000162728	0.306442	ENSG00000171853
ENSG00000165458	0.306442	ENSG00000267508
ENSG00000230982	0.306441	ENSG00000270706
ENSG00000086666	0.30644	ENSG00000110801
ENSG00000081692	0.30644	ENSG00000212125
ENSG00000213871	0.30644	ENSG00000229622
ENSG00000008405	0.306438	ENSG00000089159
ENSG00000100479	0.306438	ENSG00000198208
ENSG00000100055	0.306437	ENSG00000137509
ENSG00000147224	0.306436	ENSG00000163605
ENSG00000111845	0.306435	ENSG00000125885
ENSG00000119396	0.306435	ENSG00000127311
ENSG00000147457	0.306435	ENSG00000174775
ENSG00000005513	0.306435	ENSG00000185753
ENSG00000141736	0.306433	ENSG00000158006
ENSG00000100592	0.306433	ENSG00000198925
ENSG00000169228	0.306432	ENSG00000205885
ENSG00000126088	0.306431	ENSG00000137460
ENSG00000106665	0.306429	ENSG00000173597
ENSG00000111424	0.306425	ENSG00000125731
ENSG00000131398	0.306425	ENSG00000155096
ENSG00000154359	0.306424	ENSG00000228486
ENSG00000165181	0.306423	ENSG00000198466
ENSG00000161048	0.30642	ENSG00000173548
ENSG00000146112	0.30642	ENSG00000176390
ENSG00000155792	0.30642	ENSG00000184731
ENSG00000077782	0.306419	ENSG00000221890
ENSG00000086288	0.306418	ENSG00000168778
ENSG00000109083	0.306418	ENSG00000204860
ENSG00000099942	0.306417	ENSG00000158321
ENSG00000117859	0.306416	ENSG00000162636
ENSG00000133657	0.306416	ENSG00000225447
ENSG00000135525	0.306415	ENSG00000229140
ENSG00000242607	0.306415	ENSG00000269907
ENSG00000109906	0.306414	ENSG00000127507
ENSG00000153066	0.306413	ENSG00000185220
ENSG00000073464	0.306413	ENSG00000185697
ENSG00000178904	0.306413	ENSG00000235865
ENSG00000132471	0.306413	ENSG00000241343
ENSG00000198909	0.306412	ENSG00000204611
ENSG00000134109	0.306411	ENSG00000237977
ENSG00000103037	0.306411	ENSG00000290292
ENSG00000100596	0.30641	ENSG00000135446
ENSG00000086544	0.306409	ENSG00000136541
ENSG00000132780	0.306409	ENSG00000141219
ENSG00000137770	0.306409	ENSG00000149308
ENSG00000126351	0.306409	ENSG00000162704
ENSG00000140525	0.306409	ENSG00000173548
ENSG00000116691	0.306409	ENSG00000224940
ENSG00000153064	0.306406	ENSG00000187912
ENSG00000082212	0.306405	ENSG00000132965
ENSG00000100104	0.306405	ENSG00000155096
ENSG00000159658	0.306405	ENSG00000169432
ENSG00000147439	0.306405	ENSG00000176454
ENSG00000135686	0.306404	ENSG00000139168
ENSG00000088451	0.306404	ENSG00000197296
ENSG00000127084	0.306403	ENSG00000134056
ENSG00000002834	0.306403	ENSG00000163755
ENSG00000151726	0.306402	ENSG00000169239
ENSG00000142507	0.306402	ENSG00000266445
ENSG00000105287	0.306401	ENSG00000120458
ENSG00000137992	0.306401	ENSG00000173110
ENSG00000106404	0.3064	ENSG00000197728
ENSG00000113441	0.306399	ENSG00000115998
ENSG00000112290	0.306399	ENSG00000143862
ENSG00000115762	0.306399	ENSG00000211931
ENSG00000076984	0.306398	ENSG00000101138
ENSG00000211931	0.306398	ENSG00000215012
ENSG00000123143	0.306397	ENSG00000161395
ENSG00000198618	0.306397	ENSG00000203737
ENSG00000100364	0.306396	ENSG00000114573
ENSG00000133805	0.306396	ENSG00000213373
ENSG00000106803	0.306395	ENSG00000148204
ENSG00000157873	0.306394	ENSG00000166479
ENSG00000114861	0.306393	ENSG00000123124
ENSG00000139734	0.306393	ENSG00000160593
ENSG00000117395	0.306391	ENSG00000141101
ENSG00000140044	0.306391	ENSG00000183955
ENSG00000058600	0.30639	ENSG00000105610
ENSG00000176971	0.30639	ENSG00000198054
ENSG00000122435	0.30639	ENSG00000257957
ENSG00000157570	0.306388	ENSG00000196503
ENSG00000165025	0.306388	ENSG00000239713
ENSG00000095777	0.306387	ENSG00000135116
ENSG00000013306	0.306387	ENSG00000162878
ENSG00000174130	0.306387	ENSG00000215458
ENSG00000089351	0.306384	ENSG00000121858
ENSG00000112245	0.306384	ENSG00000140451
ENSG00000130560	0.306384	ENSG00000160117
ENSG00000170180	0.306382	ENSG00000175449
ENSG00000143368	0.306381	ENSG00000173486
ENSG00000156521	0.306381	ENSG00000198934
ENSG00000165271	0.306381	ENSG00000235613
ENSG00000119714	0.30638	ENSG00000140199
ENSG00000116649	0.30638	ENSG00000198113
ENSG00000167244	0.306379	ENSG00000233237
ENSG00000072042	0.306377	ENSG00000136897
ENSG00000130300	0.306376	ENSG00000167261
ENSG00000083444	0.306375	ENSG00000135083
ENSG00000128191	0.306375	ENSG00000223749
ENSG00000087085	0.306374	ENSG00000143198
ENSG00000111913	0.306373	ENSG00000132640
ENSG00000170915	0.306373	ENSG00000174775
ENSG00000160097	0.306371	ENSG00000229619
ENSG00000167930	0.306371	ENSG00000253738
ENSG00000104218	0.30637	ENSG00000164091
ENSG00000184956	0.306369	ENSG00000233559
ENSG00000133657	0.306368	ENSG00000134222
ENSG00000141562	0.306366	ENSG00000167363
ENSG00000213190	0.306366	ENSG00000247400
ENSG00000104731	0.306365	ENSG00000148019
ENSG00000108469	0.306365	ENSG00000163913
ENSG00000166188	0.306365	ENSG00000188021
ENSG00000163629	0.306364	ENSG00000168995
ENSG00000145623	0.306363	ENSG00000181045
ENSG00000101193	0.306363	ENSG00000258839
ENSG00000166483	0.306362	ENSG00000215244
ENSG00000119326	0.306362	ENSG00000269293
ENSG00000085733	0.306361	ENSG00000112759
ENSG00000111729	0.306361	ENSG00000121310
ENSG00000115919	0.306361	ENSG00000135924
ENSG00000106211	0.306361	ENSG00000179119
ENSG00000164091	0.306361	ENSG00000235865
ENSG00000123159	0.306359	ENSG00000149289
ENSG00000156831	0.306359	ENSG00000157978
ENSG00000120709	0.306358	ENSG00000173369
ENSG00000165102	0.306358	ENSG00000205307
ENSG00000156970	0.306357	ENSG00000174255
ENSG00000011451	0.306357	ENSG00000260689
ENSG00000161298	0.306357	ENSG00000266777
ENSG00000101333	0.306356	ENSG00000124782
ENSG00000055118	0.306356	ENSG00000144647
ENSG00000132694	0.306356	ENSG00000147416
ENSG00000106348	0.306355	ENSG00000150347
ENSG00000090975	0.306355	ENSG00000235169
ENSG00000121807	0.306355	ENSG00000259699
ENSG00000101138	0.306354	ENSG00000104859
ENSG00000004534	0.306354	ENSG00000173660
ENSG00000168685	0.306353	ENSG00000169583
ENSG00000205930	0.306352	ENSG00000274114
ENSG00000090615	0.306351	ENSG00000211772
ENSG00000149970	0.30635	ENSG00000185650
ENSG00000113141	0.306349	ENSG00000143256
ENSG00000137177	0.306349	ENSG00000257103
ENSG00000106615	0.306348	ENSG00000163755
ENSG00000095261	0.306347	ENSG00000173991
ENSG00000100068	0.306344	ENSG00000180385
ENSG00000130726	0.306343	ENSG00000132382
ENSG00000065621	0.306343	ENSG00000142444
ENSG00000109536	0.306343	ENSG00000196850
ENSG00000158941	0.306343	ENSG00000205929
ENSG00000110002	0.306342	ENSG00000211931
ENSG00000175073	0.30634	ENSG00000185252
ENSG00000151490	0.306339	ENSG00000169991
ENSG00000173542	0.306337	ENSG00000181856
ENSG00000127334	0.306337	ENSG00000231395
ENSG00000126070	0.306336	ENSG00000177556
ENSG00000165527	0.306336	ENSG00000237711
ENSG00000100055	0.306335	ENSG00000167851
ENSG00000116701	0.306334	ENSG00000124813
ENSG00000112796	0.306334	ENSG00000134539
ENSG00000118200	0.306333	ENSG00000140675
ENSG00000158636	0.306332	ENSG00000161202
ENSG00000156958	0.306332	ENSG00000186222
ENSG00000184574	0.306332	ENSG00000197362
ENSG00000008294	0.306331	ENSG00000164077
ENSG00000149480	0.306331	ENSG00000197566
ENSG00000121594	0.30633	ENSG00000163072
ENSG00000079246	0.30633	ENSG00000176472
ENSG00000177169	0.30633	ENSG00000263002
ENSG00000100726	0.306328	ENSG00000109667
ENSG00000126838	0.306328	ENSG00000245534
ENSG00000070214	0.306327	ENSG00000122224
ENSG00000146834	0.306327	ENSG00000151726
ENSG00000136280	0.306326	ENSG00000166323
ENSG00000233723	0.306326	ENSG00000263961
ENSG00000113716	0.306325	ENSG00000163462
ENSG00000147130	0.306324	ENSG00000196422
ENSG00000133069	0.306323	ENSG00000133606
ENSG00000134061	0.306323	ENSG00000179331
ENSG00000153779	0.306322	ENSG00000198909
ENSG00000143450	0.306321	ENSG00000185753
ENSG00000153179	0.30632	ENSG00000183475
ENSG00000131437	0.306318	ENSG00000174010
ENSG00000181634	0.306318	ENSG00000183530
ENSG00000135604	0.306315	ENSG00000145391
ENSG00000145476	0.306315	ENSG00000165650
ENSG00000139734	0.306314	ENSG00000186185
ENSG00000141012	0.306314	ENSG00000213918
ENSG00000196588	0.306313	ENSG00000255587
ENSG00000141564	0.306312	ENSG00000169918
ENSG00000003137	0.306312	ENSG00000182324
ENSG00000105173	0.306312	ENSG00000197362
ENSG00000132694	0.306312	ENSG00000198408
ENSG00000109705	0.30631	ENSG00000164236
ENSG00000131495	0.306309	ENSG00000265727
ENSG00000141404	0.306308	ENSG00000165801
ENSG00000079974	0.306307	ENSG00000137547
ENSG00000091409	0.306306	ENSG00000123124
ENSG00000135525	0.306303	ENSG00000205978
ENSG00000168334	0.306303	ENSG00000229692
ENSG00000125810	0.306302	ENSG00000161298
ENSG00000205189	0.306302	ENSG00000236256
ENSG00000160683	0.306299	ENSG00000161298
ENSG00000004809	0.306298	ENSG00000109572
ENSG00000100311	0.306298	ENSG00000163519
ENSG00000099204	0.306298	ENSG00000173171
ENSG00000172663	0.306297	ENSG00000174327
ENSG00000007402	0.306297	ENSG00000185885
ENSG00000074416	0.306296	ENSG00000078401
ENSG00000105723	0.306295	ENSG00000164220
ENSG00000133226	0.306295	ENSG00000166794
ENSG00000155368	0.306294	ENSG00000164398
ENSG00000140511	0.306293	ENSG00000188822
ENSG00000188997	0.306293	ENSG00000219881
ENSG00000198742	0.306293	ENSG00000243335
ENSG00000136522	0.306293	ENSG00000269907
ENSG00000136379	0.306292	ENSG00000140030
ENSG00000093144	0.306291	ENSG00000100889
ENSG00000104267	0.306291	ENSG00000213186
ENSG00000004534	0.30629	ENSG00000155495
ENSG00000140416	0.30629	ENSG00000158079
ENSG00000158234	0.30629	ENSG00000166902
ENSG00000154582	0.30629	ENSG00000280543
ENSG00000156642	0.306289	ENSG00000196968
ENSG00000129158	0.306288	ENSG00000174136
ENSG00000148400	0.306288	ENSG00000223820
ENSG00000139154	0.306286	ENSG00000273559
ENSG00000164576	0.306285	ENSG00000170915
ENSG00000108622	0.306285	ENSG00000185885
ENSG00000139514	0.306285	ENSG00000198836
ENSG00000139734	0.306284	ENSG00000164305
ENSG00000096006	0.306284	ENSG00000198948
ENSG00000004939	0.306283	ENSG00000125257
ENSG00000100297	0.306283	ENSG00000174943
ENSG00000104228	0.306281	ENSG00000171992
ENSG00000114735	0.306281	ENSG00000178665
ENSG00000161298	0.30628	ENSG00000167874
ENSG00000164933	0.30628	ENSG00000169239
ENSG00000155099	0.30628	ENSG00000170571
ENSG00000110693	0.306279	ENSG00000118777
ENSG00000101265	0.306279	ENSG00000179841
ENSG00000142544	0.306279	ENSG00000196664
ENSG00000116675	0.306277	ENSG00000144959
ENSG00000117868	0.306276	ENSG00000157538
ENSG00000168939	0.306276	ENSG00000180549
ENSG00000099330	0.306275	ENSG00000108774
ENSG00000116604	0.306275	ENSG00000229692
ENSG00000114770	0.306273	ENSG00000135776
ENSG00000116044	0.306272	ENSG00000153767
ENSG00000116793	0.306272	ENSG00000169239
ENSG00000128050	0.306271	ENSG00000139537
ENSG00000106799	0.306271	ENSG00000147439
ENSG00000039319	0.306269	ENSG00000099326
ENSG00000070961	0.306268	ENSG00000147439
ENSG00000101557	0.306267	ENSG00000164068
ENSG00000047056	0.306266	ENSG00000134748
ENSG00000115657	0.306266	ENSG00000162878
ENSG00000183530	0.306266	ENSG00000214456
ENSG00000079435	0.306264	ENSG00000144554
ENSG00000178177	0.306264	ENSG00000229948
ENSG00000212123	0.306264	ENSG00000236977
ENSG00000227028	0.306264	ENSG00000245750
ENSG00000109083	0.306263	ENSG00000118804
ENSG00000070214	0.306261	ENSG00000110852
ENSG00000066926	0.30626	ENSG00000101935
ENSG00000138674	0.306259	ENSG00000153767
ENSG00000005844	0.306259	ENSG00000185015
ENSG00000136842	0.306258	ENSG00000169247
ENSG00000111276	0.306258	ENSG00000178562
ENSG00000146083	0.306257	ENSG00000213190
ENSG00000158006	0.306257	ENSG00000221963
ENSG00000211931	0.306257	ENSG00000231395
ENSG00000006576	0.306256	ENSG00000174943
ENSG00000107140	0.306255	ENSG00000130311
ENSG00000116044	0.306255	ENSG00000151327
ENSG00000146858	0.306255	ENSG00000168754
ENSG00000120217	0.306254	ENSG00000160683
ENSG00000160472	0.306253	ENSG00000197056
ENSG00000110107	0.306252	ENSG00000120458
ENSG00000127954	0.306252	ENSG00000150347
ENSG00000141385	0.306252	ENSG00000154059
ENSG00000123411	0.306251	ENSG00000156017
ENSG00000074621	0.306251	ENSG00000160685
ENSG00000215769	0.306251	ENSG00000235865
ENSG00000129071	0.30625	ENSG00000136280
ENSG00000118113	0.30625	ENSG00000165181
ENSG00000164855	0.30625	ENSG00000198121
ENSG00000088451	0.306249	ENSG00000196437
ENSG00000184216	0.306249	ENSG00000197157
ENSG00000152377	0.306248	ENSG00000238829
ENSG00000111845	0.306248	ENSG00000265354
ENSG00000159023	0.306247	ENSG00000166947
ENSG00000168477	0.306247	ENSG00000240583
ENSG00000005889	0.306246	ENSG00000228956
ENSG00000100425	0.306244	ENSG00000140749
ENSG00000129968	0.306244	ENSG00000170037
ENSG00000102030	0.306244	ENSG00000183763
ENSG00000140678	0.306243	ENSG00000150977
ENSG00000002834	0.306243	ENSG00000160781
ENSG00000142765	0.306243	ENSG00000281103
ENSG00000096063	0.306242	ENSG00000137819
ENSG00000107719	0.306241	ENSG00000198795
ENSG00000128335	0.306241	ENSG00000237424
ENSG00000139714	0.30624	ENSG00000185905
ENSG00000134247	0.306239	ENSG00000136490
ENSG00000088387	0.306239	ENSG00000140350
ENSG00000093167	0.306239	ENSG00000168071
ENSG00000109861	0.306239	ENSG00000180354
ENSG00000141562	0.306239	ENSG00000183010
ENSG00000137070	0.306237	ENSG00000143515
ENSG00000111269	0.306237	ENSG00000183431
ENSG00000187840	0.306237	ENSG00000236086
ENSG00000149929	0.306237	ENSG00000243716
ENSG00000071537	0.306234	ENSG00000166225
ENSG00000124091	0.306234	ENSG00000197860
ENSG00000118181	0.306234	ENSG00000259073
ENSG00000118520	0.306233	ENSG00000204791
ENSG00000152926	0.306233	ENSG00000277027
ENSG00000108405	0.306231	ENSG00000124181
ENSG00000122218	0.306231	ENSG00000174007
ENSG00000172057	0.306228	ENSG00000184867
ENSG00000117560	0.306227	ENSG00000166508
ENSG00000104267	0.306226	ENSG00000205639
ENSG00000100296	0.306225	ENSG00000108819
ENSG00000102007	0.306225	ENSG00000181035
ENSG00000230069	0.306224	ENSG00000231310
ENSG00000100889	0.306223	ENSG00000162739
ENSG00000233237	0.306223	ENSG00000276778
ENSG00000100504	0.306222	ENSG00000139631
ENSG00000121570	0.306222	ENSG00000174059
ENSG00000174886	0.306222	ENSG00000180628
ENSG00000154277	0.306222	ENSG00000203875
ENSG00000141219	0.306221	ENSG00000149798
ENSG00000132434	0.306221	ENSG00000174989
ENSG00000104267	0.306221	ENSG00000184792
ENSG00000083812	0.30622	ENSG00000168936
ENSG00000198836	0.30622	ENSG00000248415
ENSG00000110721	0.306218	ENSG00000125731
ENSG00000006530	0.306218	ENSG00000163507
ENSG00000105619	0.306218	ENSG00000197157
ENSG00000164556	0.306218	ENSG00000270706
ENSG00000101384	0.306216	ENSG00000181045
ENSG00000101350	0.306215	ENSG00000161509
ENSG00000067606	0.306214	ENSG00000120910
ENSG00000105619	0.306214	ENSG00000146350
ENSG00000067082	0.306213	ENSG00000125484
ENSG00000145476	0.306213	ENSG00000185664
ENSG00000134058	0.306212	ENSG00000153767
ENSG00000125733	0.306211	ENSG00000197841
ENSG00000134470	0.30621	ENSG00000179526
ENSG00000186235	0.30621	ENSG00000215788
ENSG00000130475	0.306209	ENSG00000186566
ENSG00000123636	0.306209	ENSG00000213445
ENSG00000150977	0.306208	ENSG00000153317
ENSG00000110987	0.306207	ENSG00000136237
ENSG00000181467	0.306207	ENSG00000196954
ENSG00000070371	0.306206	ENSG00000133063
ENSG00000116604	0.306205	ENSG00000175595
ENSG00000080822	0.306205	ENSG00000182134
ENSG00000109762	0.306205	ENSG00000183527
ENSG00000213190	0.306205	ENSG00000213930
ENSG00000165879	0.306204	ENSG00000229456
ENSG00000132780	0.306203	ENSG00000169220
ENSG00000117475	0.306202	ENSG00000124209
ENSG00000139154	0.306202	ENSG00000165023
ENSG00000116871	0.306201	ENSG00000141551
ENSG00000197056	0.3062	ENSG00000204822
ENSG00000150867	0.306197	ENSG00000198742
ENSG00000159322	0.306197	ENSG00000238197
ENSG00000101096	0.306197	ENSG00000239704
ENSG00000104671	0.306197	ENSG00000281207
ENSG00000071051	0.306196	ENSG00000088325
ENSG00000121858	0.306196	ENSG00000125629
ENSG00000174586	0.306196	ENSG00000183691
ENSG00000129968	0.306195	ENSG00000156453
ENSG00000142330	0.306195	ENSG00000168970
ENSG00000144550	0.306195	ENSG00000203993
ENSG00000136542	0.306194	ENSG00000159023
ENSG00000038427	0.306194	ENSG00000164951
ENSG00000007312	0.306192	ENSG00000137831
ENSG00000144224	0.306192	ENSG00000165527
ENSG00000162222	0.306191	ENSG00000162777
ENSG00000128829	0.306191	ENSG00000235613
ENSG00000120519	0.306189	ENSG00000138398
ENSG00000120910	0.306189	ENSG00000139734
ENSG00000121406	0.306186	ENSG00000140365
ENSG00000044574	0.306186	ENSG00000168646
ENSG00000187994	0.306186	ENSG00000196878
ENSG00000004777	0.306185	ENSG00000125249
ENSG00000108785	0.306185	ENSG00000144036
ENSG00000136541	0.306185	ENSG00000183530
ENSG00000116903	0.306185	ENSG00000186566
ENSG00000111667	0.306184	ENSG00000116675
ENSG00000127463	0.306184	ENSG00000249471
ENSG00000108100	0.306183	ENSG00000131724
ENSG00000161509	0.306183	ENSG00000213064
ENSG00000161542	0.306183	ENSG00000243749
ENSG00000117281	0.306182	ENSG00000141447
ENSG00000143889	0.306182	ENSG00000170265
ENSG00000177674	0.306182	ENSG00000197249
ENSG00000099917	0.306179	ENSG00000122025
ENSG00000079385	0.306178	ENSG00000142583
ENSG00000107140	0.306178	ENSG00000180626
ENSG00000004779	0.306175	ENSG00000126861
ENSG00000113575	0.306175	ENSG00000245910
ENSG00000171100	0.306175	ENSG00000272391
ENSG00000113716	0.306174	ENSG00000180488
ENSG00000062598	0.306173	ENSG00000178053
ENSG00000176454	0.306173	ENSG00000204371
ENSG00000076248	0.306171	ENSG00000079462
ENSG00000138663	0.30617	ENSG00000167770
ENSG00000175066	0.30617	ENSG00000204388
ENSG00000002726	0.306169	ENSG00000249302
ENSG00000101040	0.306168	ENSG00000124214
ENSG00000167637	0.306168	ENSG00000196083
ENSG00000135679	0.306168	ENSG00000196670
ENSG00000138279	0.306167	ENSG00000221843
ENSG00000109920	0.306166	ENSG00000135469
ENSG00000117593	0.306166	ENSG00000135720
ENSG00000158163	0.306166	ENSG00000165572
ENSG00000180035	0.306166	ENSG00000208018
ENSG00000119138	0.306165	ENSG00000196189
ENSG00000105643	0.306164	ENSG00000140320
ENSG00000173214	0.306163	ENSG00000248415
ENSG00000066735	0.306162	ENSG00000175449
ENSG00000108091	0.306161	ENSG00000150977
ENSG00000140030	0.306161	ENSG00000188554
ENSG00000173171	0.30616	ENSG00000215769
ENSG00000100294	0.306158	ENSG00000131979
ENSG00000162676	0.306158	ENSG00000170801
ENSG00000151692	0.306158	ENSG00000180189
ENSG00000160199	0.306156	ENSG00000169727
ENSG00000084733	0.306155	ENSG00000135637
ENSG00000119401	0.306154	ENSG00000204611
ENSG00000134571	0.306153	ENSG00000197841
ENSG00000168421	0.306152	ENSG00000235750
ENSG00000134001	0.30615	ENSG00000162616
ENSG00000123143	0.306149	ENSG00000173914
ENSG00000023516	0.306149	ENSG00000196876
ENSG00000026751	0.306148	ENSG00000165801
ENSG00000090621	0.306146	ENSG00000146083
ENSG00000143106	0.306145	ENSG00000204991
ENSG00000124226	0.306144	ENSG00000161509
ENSG00000066926	0.306143	ENSG00000069869
ENSG00000140993	0.306143	ENSG00000165959
ENSG00000134247	0.306142	ENSG00000151117
ENSG00000123836	0.306141	ENSG00000279192
ENSG00000093167	0.30614	ENSG00000129467
ENSG00000100104	0.30614	ENSG00000153044
ENSG00000168556	0.30614	ENSG00000198909
ENSG00000062725	0.306139	ENSG00000161395
ENSG00000114388	0.306139	ENSG00000184731
ENSG00000116044	0.306138	ENSG00000175073
ENSG00000181938	0.306137	ENSG00000187118
ENSG00000186951	0.306137	ENSG00000211674
ENSG00000110442	0.306136	ENSG00000168538
ENSG00000134297	0.306136	ENSG00000178700
ENSG00000122417	0.306134	ENSG00000180340
ENSG00000111269	0.306132	ENSG00000135775
ENSG00000124209	0.306132	ENSG00000170638
ENSG00000176732	0.306132	ENSG00000238113
ENSG00000123143	0.306131	ENSG00000139734
ENSG00000101158	0.306131	ENSG00000273079
ENSG00000140848	0.30613	ENSG00000156026
ENSG00000144036	0.306129	ENSG00000145014
ENSG00000164687	0.306129	ENSG00000263002
ENSG00000075340	0.306128	ENSG00000104267
ENSG00000136720	0.306128	ENSG00000167637
ENSG00000138835	0.306127	ENSG00000174165
ENSG00000145335	0.306127	ENSG00000184481
ENSG00000044446	0.306126	ENSG00000089234
ENSG00000033100	0.306126	ENSG00000177030
ENSG00000103257	0.306126	ENSG00000184792
ENSG00000083444	0.306125	ENSG00000129968
ENSG00000127824	0.306124	ENSG00000174945
ENSG00000100055	0.306123	ENSG00000141034
ENSG00000104081	0.306123	ENSG00000240954
ENSG00000180626	0.306122	ENSG00000196388
ENSG00000116747	0.306122	ENSG00000224238
ENSG00000198574	0.306122	ENSG00000235665
ENSG00000114388	0.306121	ENSG00000144647
ENSG00000100351	0.306121	ENSG00000172005
ENSG00000083844	0.306121	ENSG00000197008
ENSG00000182095	0.306121	ENSG00000205978
ENSG00000073350	0.30612	ENSG00000162398
ENSG00000114812	0.306119	ENSG00000131400
ENSG00000139083	0.306117	ENSG00000206120
ENSG00000188672	0.306116	ENSG00000198336
ENSG00000005189	0.306115	ENSG00000164929
ENSG00000164031	0.306115	ENSG00000169018
ENSG00000123836	0.306114	ENSG00000240954
ENSG00000111012	0.306113	ENSG00000183010
ENSG00000107537	0.306111	ENSG00000134255
ENSG00000141569	0.306111	ENSG00000169826
ENSG00000117560	0.30611	ENSG00000123191
ENSG00000164251	0.30611	ENSG00000168329
ENSG00000100387	0.306109	ENSG00000136153
ENSG00000010803	0.306109	ENSG00000137404
ENSG00000099956	0.306108	ENSG00000100055
ENSG00000140511	0.306108	ENSG00000172840
ENSG00000095794	0.306107	ENSG00000109321
ENSG00000182324	0.306107	ENSG00000196776
ENSG00000178966	0.306107	ENSG00000236349
ENSG00000197375	0.306106	ENSG00000223773
ENSG00000122126	0.306105	ENSG00000143889
ENSG00000137343	0.306105	ENSG00000164919
ENSG00000104267	0.306103	ENSG00000211584
ENSG00000211931	0.306103	ENSG00000226777
ENSG00000120910	0.306102	ENSG00000149294
ENSG00000153071	0.306102	ENSG00000162739
ENSG00000185800	0.306102	ENSG00000243811
ENSG00000085063	0.306101	ENSG00000085514
ENSG00000099194	0.306101	ENSG00000153179
ENSG00000181544	0.306101	ENSG00000196850
ENSG00000105088	0.3061	ENSG00000129353
ENSG00000133030	0.3061	ENSG00000168685
ENSG00000164291	0.3061	ENSG00000181826
ENSG00000114735	0.3061	ENSG00000249302
ENSG00000204271	0.306097	ENSG00000231395
ENSG00000197296	0.306096	ENSG00000250254
ENSG00000132635	0.306095	ENSG00000140511
ENSG00000121057	0.306093	ENSG00000153495
ENSG00000170860	0.306093	ENSG00000174021
ENSG00000072134	0.306093	ENSG00000179262
ENSG00000076554	0.306092	ENSG00000117280
ENSG00000113734	0.30609	ENSG00000183864
ENSG00000207954	0.30609	ENSG00000265354
ENSG00000140320	0.306088	ENSG00000204706
ENSG00000079385	0.306087	ENSG00000204791
ENSG00000083817	0.306086	ENSG00000154723
ENSG00000131398	0.306085	ENSG00000225470
ENSG00000129691	0.306085	ENSG00000243910
ENSG00000110721	0.306084	ENSG00000127507
ENSG00000106560	0.306084	ENSG00000185262
ENSG00000132781	0.306083	ENSG00000138172
ENSG00000111843	0.306083	ENSG00000173960
ENSG00000206177	0.306083	ENSG00000250361
ENSG00000184481	0.306081	ENSG00000204613
ENSG00000100298	0.30608	ENSG00000186187
ENSG00000083844	0.306079	ENSG00000114735
ENSG00000091039	0.306079	ENSG00000146094
ENSG00000072858	0.306079	ENSG00000152784
ENSG00000117461	0.306078	ENSG00000127334
ENSG00000140263	0.306078	ENSG00000144283
ENSG00000105136	0.306078	ENSG00000153767
ENSG00000074603	0.306078	ENSG00000225264
ENSG00000066735	0.306076	ENSG00000170832
ENSG00000115159	0.306076	ENSG00000185664
ENSG00000105887	0.306075	ENSG00000179967
ENSG00000114812	0.306074	ENSG00000125885
ENSG00000008869	0.306072	ENSG00000124198
ENSG00000110651	0.306072	ENSG00000167641
ENSG00000048028	0.30607	ENSG00000164291
ENSG00000118804	0.306068	ENSG00000133805
ENSG00000165533	0.306068	ENSG00000166224
ENSG00000184900	0.306068	ENSG00000204822
ENSG00000072274	0.306067	ENSG00000172270
ENSG00000141456	0.306066	ENSG00000182372
ENSG00000225636	0.306066	ENSG00000256188
ENSG00000125945	0.306065	ENSG00000175711
ENSG00000072274	0.306064	ENSG00000115107
ENSG00000163116	0.306064	ENSG00000217527
ENSG00000119772	0.306063	ENSG00000131828
ENSG00000146122	0.306063	ENSG00000159086
ENSG00000256436	0.306063	ENSG00000258648
ENSG00000204173	0.306061	ENSG00000269907
ENSG00000006116	0.30606	ENSG00000165688
ENSG00000083799	0.30606	ENSG00000188266
ENSG00000132912	0.306059	ENSG00000163082
ENSG00000116497	0.306057	ENSG00000134255
ENSG00000111181	0.306057	ENSG00000167333
ENSG00000143751	0.306057	ENSG00000174945
ENSG00000073060	0.306056	ENSG00000157978
ENSG00000100028	0.306055	ENSG00000104979
ENSG00000088451	0.306055	ENSG00000116793
ENSG00000156313	0.306055	ENSG00000179967
ENSG00000174327	0.306054	ENSG00000186532
ENSG00000102218	0.306052	ENSG00000163171
ENSG00000173068	0.306052	ENSG00000240771
ENSG00000142546	0.306051	ENSG00000154359
ENSG00000125458	0.306051	ENSG00000205544
ENSG00000138134	0.30605	ENSG00000155792
ENSG00000169439	0.30605	ENSG00000174123
ENSG00000232021	0.30605	ENSG00000267128
ENSG00000154736	0.306048	ENSG00000281162
ENSG00000010818	0.306047	ENSG00000144152
ENSG00000065833	0.306045	ENSG00000145708
ENSG00000105258	0.306045	ENSG00000154309
ENSG00000107404	0.306045	ENSG00000171720
ENSG00000110422	0.306045	ENSG00000198853
ENSG00000100603	0.306045	ENSG00000239672
ENSG00000146858	0.306045	ENSG00000257698
ENSG00000080822	0.306044	ENSG00000127954
ENSG00000117862	0.306044	ENSG00000227063
ENSG00000157653	0.306044	ENSG00000243811
ENSG00000167799	0.306044	ENSG00000257698
ENSG00000006116	0.306043	ENSG00000104897
ENSG00000145723	0.306043	ENSG00000187994
ENSG00000041988	0.306043	ENSG00000188779
ENSG00000139514	0.306042	ENSG00000144647
ENSG00000132780	0.306042	ENSG00000157554
ENSG00000039068	0.306041	ENSG00000119383
ENSG00000235917	0.306041	ENSG00000265727
ENSG00000108599	0.30604	ENSG00000158201
ENSG00000105643	0.306038	ENSG00000134697
ENSG00000104859	0.306037	ENSG00000134453
ENSG00000125875	0.306037	ENSG00000169991
ENSG00000188672	0.306037	ENSG00000253549
ENSG00000164291	0.306037	ENSG00000254593
ENSG00000138674	0.306036	ENSG00000238227
ENSG00000106560	0.306035	ENSG00000160336
ENSG00000140057	0.306035	ENSG00000175449
ENSG00000153898	0.306035	ENSG00000274512
ENSG00000168116	0.306034	ENSG00000179010
ENSG00000100084	0.306033	ENSG00000111676
ENSG00000102312	0.306033	ENSG00000168995
ENSG00000023608	0.306033	ENSG00000179241
ENSG00000147118	0.306033	ENSG00000235408
ENSG00000224083	0.306033	ENSG00000237758
ENSG00000137502	0.306032	ENSG00000160683
ENSG00000170525	0.306032	ENSG00000178789
ENSG00000128739	0.306032	ENSG00000244124
ENSG00000104859	0.306031	ENSG00000115762
ENSG00000127511	0.306031	ENSG00000138642
ENSG00000143409	0.306031	ENSG00000162869
ENSG00000015133	0.306031	ENSG00000180938
ENSG00000100258	0.306031	ENSG00000229622
ENSG00000104728	0.306029	ENSG00000144057
ENSG00000123908	0.306029	ENSG00000148218
ENSG00000164086	0.306029	ENSG00000215458
ENSG00000124209	0.306028	ENSG00000136383
ENSG00000107018	0.306025	ENSG00000122223
ENSG00000141562	0.306024	ENSG00000173598
ENSG00000135338	0.306024	ENSG00000197362
ENSG00000105514	0.306023	ENSG00000126759
ENSG00000148225	0.306022	ENSG00000159445
ENSG00000102760	0.306021	ENSG00000107745
ENSG00000083817	0.306021	ENSG00000132471
ENSG00000159461	0.30602	ENSG00000164171
ENSG00000140044	0.30602	ENSG00000177807
ENSG00000140030	0.306019	ENSG00000143889
ENSG00000149136	0.306018	ENSG00000182199
ENSG00000112290	0.306018	ENSG00000265929
ENSG00000131462	0.306017	ENSG00000170832
ENSG00000115507	0.306016	ENSG00000125356
ENSG00000116005	0.306016	ENSG00000188554
ENSG00000055917	0.306015	ENSG00000205189
ENSG00000119326	0.306014	ENSG00000173692
ENSG00000126561	0.306011	ENSG00000135250
ENSG00000153179	0.306009	ENSG00000156171
ENSG00000109667	0.306008	ENSG00000110318
ENSG00000170801	0.306008	ENSG00000186583
ENSG00000156502	0.306008	ENSG00000206341
ENSG00000107679	0.306008	ENSG00000211753
ENSG00000080819	0.306007	ENSG00000100558
ENSG00000124171	0.306007	ENSG00000167522
ENSG00000108799	0.306007	ENSG00000174255
ENSG00000178935	0.306007	ENSG00000213281
ENSG00000178053	0.306005	ENSG00000182621
ENSG00000040199	0.306004	ENSG00000126088
ENSG00000129158	0.306004	ENSG00000217527
ENSG00000136141	0.306002	ENSG00000151117
ENSG00000135679	0.306002	ENSG00000183309
ENSG00000100365	0.306	ENSG00000165914
ENSG00000124209	0.306	ENSG00000188033
ENSG00000178974	0.305999	ENSG00000187118
ENSG00000072274	0.305998	ENSG00000107789
ENSG00000091039	0.305998	ENSG00000140320
ENSG00000109079	0.305998	ENSG00000188021
ENSG00000146122	0.305997	ENSG00000238197
ENSG00000082146	0.305996	ENSG00000112200
ENSG00000131187	0.305995	ENSG00000151498
ENSG00000144647	0.305995	ENSG00000153563
ENSG00000116793	0.305994	ENSG00000124143
ENSG00000111215	0.305992	ENSG00000187840
ENSG00000094916	0.305991	ENSG00000205220
ENSG00000132646	0.305989	ENSG00000161509
ENSG00000164919	0.305989	ENSG00000169718
ENSG00000090470	0.305989	ENSG00000214456
ENSG00000148019	0.305987	ENSG00000185885
ENSG00000102908	0.305985	ENSG00000182117
ENSG00000109220	0.305985	ENSG00000197989
ENSG00000185650	0.305984	ENSG00000196547
ENSG00000169439	0.305984	ENSG00000198826
ENSG00000114745	0.305982	ENSG00000122484
ENSG00000231307	0.305982	ENSG00000232487
ENSG00000164040	0.305981	ENSG00000165487
ENSG00000141582	0.30598	ENSG00000169718
ENSG00000213277	0.305979	ENSG00000272767
ENSG00000112290	0.305978	ENSG00000135116
ENSG00000132646	0.305977	ENSG00000184900
ENSG00000167106	0.305975	ENSG00000181045
ENSG00000158411	0.305975	ENSG00000185262
ENSG00000076248	0.305974	ENSG00000128050
ENSG00000130768	0.305973	ENSG00000185753
ENSG00000255040	0.305973	ENSG00000261336
ENSG00000106809	0.305972	ENSG00000136938
ENSG00000110031	0.305972	ENSG00000137876
ENSG00000100412	0.305972	ENSG00000196453
ENSG00000131495	0.305972	ENSG00000225695
ENSG00000242580	0.305972	ENSG00000249274
ENSG00000100281	0.305972	ENSG00000272282
ENSG00000162669	0.305971	ENSG00000164933
ENSG00000197249	0.30597	ENSG00000226791
ENSG00000108798	0.305969	ENSG00000239713
ENSG00000008405	0.305967	ENSG00000126822
ENSG00000112053	0.305967	ENSG00000180071
ENSG00000114388	0.305966	ENSG00000132879
ENSG00000140859	0.305965	ENSG00000165533
ENSG00000156171	0.305965	ENSG00000167987
ENSG00000137770	0.305965	ENSG00000185262
ENSG00000111269	0.305964	ENSG00000125945
ENSG00000139508	0.305964	ENSG00000188554
ENSG00000002834	0.305962	ENSG00000254788
ENSG00000001084	0.305961	ENSG00000188690
ENSG00000108774	0.30596	ENSG00000116903
ENSG00000026297	0.30596	ENSG00000119285
ENSG00000124193	0.30596	ENSG00000213741
ENSG00000139832	0.305959	ENSG00000153066
ENSG00000124383	0.305958	ENSG00000125356
ENSG00000137070	0.305957	ENSG00000227398
ENSG00000035403	0.305956	ENSG00000180626
ENSG00000166313	0.305955	ENSG00000280832
ENSG00000128000	0.305954	ENSG00000134109
ENSG00000159086	0.305954	ENSG00000173391
ENSG00000127540	0.305954	ENSG00000230590
ENSG00000183423	0.305954	ENSG00000281106
ENSG00000138134	0.305953	ENSG00000180376
ENSG00000100596	0.305953	ENSG00000239672
ENSG00000102753	0.305952	ENSG00000166902
ENSG00000127922	0.305951	ENSG00000137221
ENSG00000073417	0.305951	ENSG00000170653
ENSG00000103942	0.30595	ENSG00000125731
ENSG00000164818	0.30595	ENSG00000213551
ENSG00000143368	0.30595	ENSG00000229117
ENSG00000113141	0.305949	ENSG00000250479
ENSG00000110080	0.305948	ENSG00000183134
ENSG00000155099	0.305947	ENSG00000170289
ENSG00000174080	0.305946	ENSG00000197362
ENSG00000117479	0.305945	ENSG00000143450
ENSG00000104081	0.305944	ENSG00000123360
ENSG00000105355	0.305944	ENSG00000161328
ENSG00000102753	0.305942	ENSG00000180071
ENSG00000183597	0.305942	ENSG00000253549
ENSG00000095637	0.305941	ENSG00000115993
ENSG00000123143	0.305941	ENSG00000175155
ENSG00000101290	0.305939	ENSG00000154582
ENSG00000163697	0.305939	ENSG00000254709
ENSG00000130726	0.305936	ENSG00000163655
ENSG00000156299	0.305935	ENSG00000172725
ENSG00000134697	0.305935	ENSG00000172840
ENSG00000114739	0.305935	ENSG00000204839
ENSG00000003436	0.305934	ENSG00000153779
ENSG00000114013	0.305933	ENSG00000197056
ENSG00000099942	0.305932	ENSG00000149016
ENSG00000108774	0.305931	ENSG00000167702
ENSG00000100883	0.305929	ENSG00000153147
ENSG00000026751	0.305927	ENSG00000108622
ENSG00000105875	0.305926	ENSG00000140945
ENSG00000127954	0.305926	ENSG00000151726
ENSG00000083844	0.305925	ENSG00000119714
ENSG00000017483	0.305924	ENSG00000023909
ENSG00000171483	0.305924	ENSG00000214717
ENSG00000100055	0.305923	ENSG00000174989
ENSG00000143643	0.305922	ENSG00000144647
ENSG00000085552	0.305921	ENSG00000113657
ENSG00000000457	0.305921	ENSG00000114388
ENSG00000062716	0.305921	ENSG00000121742
ENSG00000101417	0.30592	ENSG00000182759
ENSG00000099954	0.30592	ENSG00000196549
ENSG00000152784	0.305917	ENSG00000178573
ENSG00000029993	0.305917	ENSG00000214787
ENSG00000033178	0.305916	ENSG00000104490
ENSG00000096006	0.305916	ENSG00000204791
ENSG00000108798	0.305916	ENSG00000235437
ENSG00000131748	0.305915	ENSG00000140678
ENSG00000143797	0.305915	ENSG00000158856
ENSG00000166902	0.305915	ENSG00000275066
ENSG00000119403	0.305913	ENSG00000156140
ENSG00000123836	0.305913	ENSG00000173597
ENSG00000005844	0.305912	ENSG00000085998
ENSG00000173327	0.305912	ENSG00000188997
ENSG00000143224	0.305911	ENSG00000149150
ENSG00000150977	0.305911	ENSG00000157978
ENSG00000115657	0.305911	ENSG00000168785
ENSG00000055118	0.305911	ENSG00000178999
ENSG00000182621	0.305911	ENSG00000185052
ENSG00000132326	0.305911	ENSG00000189221
ENSG00000103326	0.30591	ENSG00000140678
ENSG00000057704	0.305907	ENSG00000105696
ENSG00000142303	0.305906	ENSG00000152465
ENSG00000180354	0.305906	ENSG00000257195
ENSG00000110651	0.305905	ENSG00000110811
ENSG00000035403	0.305905	ENSG00000153179
ENSG00000105497	0.305904	ENSG00000124181
ENSG00000142185	0.305904	ENSG00000147655
ENSG00000143797	0.305904	ENSG00000152556
ENSG00000119714	0.305903	ENSG00000184900
ENSG00000230946	0.305903	ENSG00000248415
ENSG00000156642	0.305902	ENSG00000175073
ENSG00000087903	0.3059	ENSG00000104856
ENSG00000004777	0.3059	ENSG00000167281
ENSG00000128438	0.305899	ENSG00000132199
ENSG00000135446	0.305899	ENSG00000179091
ENSG00000069248	0.305899	ENSG00000236977
ENSG00000128294	0.305898	ENSG00000156787
ENSG00000124209	0.305898	ENSG00000181830
ENSG00000122641	0.305897	ENSG00000213918
ENSG00000013306	0.305896	ENSG00000107789
ENSG00000073350	0.305895	ENSG00000198780
ENSG00000169991	0.305894	ENSG00000170142
ENSG00000130208	0.305892	ENSG00000151726
ENSG00000109762	0.305892	ENSG00000162337
ENSG00000197530	0.305892	ENSG00000270379
ENSG00000079435	0.305891	ENSG00000136280
ENSG00000141582	0.30589	ENSG00000142507
ENSG00000173991	0.30589	ENSG00000197056
ENSG00000235865	0.305889	ENSG00000244627
ENSG00000147457	0.305888	ENSG00000157978
ENSG00000105339	0.305888	ENSG00000161298
ENSG00000168502	0.305888	ENSG00000179051
ENSG00000117758	0.305888	ENSG00000230982
ENSG00000133048	0.305886	ENSG00000196757
ENSG00000023516	0.305885	ENSG00000184613
ENSG00000111530	0.305883	ENSG00000134058
ENSG00000090621	0.305883	ENSG00000186704
ENSG00000168646	0.305882	ENSG00000266028
ENSG00000104859	0.305881	ENSG00000204271
ENSG00000149474	0.30588	ENSG00000236609
ENSG00000148634	0.305879	ENSG00000246922
ENSG00000081692	0.305878	ENSG00000124374
ENSG00000139116	0.305878	ENSG00000163297
ENSG00000132676	0.305878	ENSG00000255040
ENSG00000125968	0.305876	ENSG00000254985
ENSG00000125459	0.305873	ENSG00000168824
ENSG00000173486	0.305873	ENSG00000281376
ENSG00000104611	0.305872	ENSG00000205808
ENSG00000116525	0.305871	ENSG00000123104
ENSG00000105997	0.305871	ENSG00000138795
ENSG00000157554	0.30587	ENSG00000277030
ENSG00000021574	0.305869	ENSG00000108506
ENSG00000123146	0.305869	ENSG00000124541
ENSG00000120686	0.305869	ENSG00000187764
ENSG00000205544	0.305869	ENSG00000235552
ENSG00000117322	0.305867	ENSG00000153064
ENSG00000180035	0.305867	ENSG00000197056
ENSG00000137177	0.305865	ENSG00000236609
ENSG00000062194	0.305863	ENSG00000113716
ENSG00000153815	0.305863	ENSG00000230409
ENSG00000162607	0.305863	ENSG00000235437
ENSG00000170802	0.305861	ENSG00000184557
ENSG00000119280	0.305861	ENSG00000261126
ENSG00000125629	0.30586	ENSG00000161405
ENSG00000126012	0.30586	ENSG00000172985
ENSG00000132677	0.30586	ENSG00000266445
ENSG00000110801	0.30586	ENSG00000276043
ENSG00000119900	0.305859	ENSG00000184205
ENSG00000026297	0.305858	ENSG00000198722
ENSG00000084092	0.305858	ENSG00000230590
ENSG00000105829	0.305856	ENSG00000168101
ENSG00000116212	0.305856	ENSG00000188322
ENSG00000104043	0.305856	ENSG00000235865
ENSG00000116580	0.305856	ENSG00000254791
ENSG00000070413	0.305855	ENSG00000169100
ENSG00000163297	0.305855	ENSG00000236790
ENSG00000136048	0.305854	ENSG00000151338
ENSG00000111252	0.305854	ENSG00000198934
ENSG00000134365	0.305853	ENSG00000144647
ENSG00000166289	0.305853	ENSG00000181847
ENSG00000101079	0.305852	ENSG00000159086
ENSG00000161381	0.305852	ENSG00000177125
ENSG00000104671	0.30585	ENSG00000161509
ENSG00000140030	0.305849	ENSG00000170915
ENSG00000163346	0.305849	ENSG00000185722
ENSG00000169446	0.305849	ENSG00000214029
ENSG00000131697	0.305848	ENSG00000134955
ENSG00000166483	0.305848	ENSG00000182993
ENSG00000002834	0.305847	ENSG00000173597
ENSG00000099797	0.305845	ENSG00000259479
ENSG00000092096	0.305844	ENSG00000211699
ENSG00000160593	0.305843	ENSG00000175538
ENSG00000140044	0.305843	ENSG00000179941
ENSG00000106004	0.305841	ENSG00000155761
ENSG00000133619	0.305841	ENSG00000187024
ENSG00000186204	0.305841	ENSG00000214456
ENSG00000168496	0.30584	ENSG00000171462
ENSG00000111181	0.30584	ENSG00000173991
ENSG00000163913	0.305839	ENSG00000172663
ENSG00000099942	0.305835	ENSG00000119396
ENSG00000136280	0.305834	ENSG00000174327
ENSG00000171862	0.305833	ENSG00000174038
ENSG00000089351	0.305832	ENSG00000182489
ENSG00000142544	0.305832	ENSG00000221909
ENSG00000071127	0.305832	ENSG00000241343
ENSG00000135686	0.305831	ENSG00000164919
ENSG00000103160	0.305829	ENSG00000227051
ENSG00000062725	0.305828	ENSG00000275066
ENSG00000003147	0.305827	ENSG00000118922
ENSG00000017260	0.305826	ENSG00000107679
ENSG00000148019	0.305826	ENSG00000235162
ENSG00000126861	0.305824	ENSG00000144036
ENSG00000139832	0.305824	ENSG00000150347
ENSG00000033100	0.305824	ENSG00000167702
ENSG00000198909	0.305821	ENSG00000227028
ENSG00000105287	0.30582	ENSG00000185885
ENSG00000128268	0.305815	ENSG00000136842
ENSG00000108091	0.305815	ENSG00000165409
ENSG00000002834	0.305815	ENSG00000213694
ENSG00000136541	0.305814	ENSG00000204389
ENSG00000103197	0.305813	ENSG00000140525
ENSG00000136280	0.305812	ENSG00000155096
ENSG00000088451	0.305812	ENSG00000162396
ENSG00000146587	0.305812	ENSG00000182150
ENSG00000119326	0.305812	ENSG00000272899
ENSG00000175556	0.305811	ENSG00000204685
ENSG00000110876	0.305809	ENSG00000140263
ENSG00000140525	0.305809	ENSG00000236086
ENSG00000105088	0.305806	ENSG00000148339
ENSG00000183527	0.305806	ENSG00000269743
ENSG00000129158	0.305803	ENSG00000232119
ENSG00000144647	0.305802	ENSG00000162777
ENSG00000102595	0.305802	ENSG00000184445
ENSG00000068650	0.305801	ENSG00000119772
ENSG00000170956	0.305801	ENSG00000177054
ENSG00000135919	0.305801	ENSG00000213160
ENSG00000138801	0.3058	ENSG00000165626
ENSG00000174292	0.305799	ENSG00000215712
ENSG00000114902	0.305798	ENSG00000170860
ENSG00000152102	0.305798	ENSG00000172932
ENSG00000181045	0.305798	ENSG00000227855
ENSG00000164010	0.305798	ENSG00000236320
ENSG00000120896	0.305797	ENSG00000234444
ENSG00000093217	0.305796	ENSG00000130177
ENSG00000075340	0.305796	ENSG00000148341
ENSG00000131378	0.305796	ENSG00000166377
ENSG00000164220	0.305796	ENSG00000260229
ENSG00000069702	0.305795	ENSG00000204463
ENSG00000114388	0.305793	ENSG00000139154
ENSG00000116793	0.305793	ENSG00000139174
ENSG00000121413	0.305793	ENSG00000163947
ENSG00000121406	0.305793	ENSG00000164951
ENSG00000152454	0.305793	ENSG00000168612
ENSG00000123106	0.305793	ENSG00000274211
ENSG00000113657	0.305792	ENSG00000138279
ENSG00000141576	0.305792	ENSG00000154814
ENSG00000136811	0.305792	ENSG00000174136
ENSG00000183134	0.305791	ENSG00000197622
ENSG00000161509	0.30579	ENSG00000175197
ENSG00000108679	0.305789	ENSG00000124067
ENSG00000125633	0.305789	ENSG00000146376
ENSG00000147509	0.305789	ENSG00000277481
ENSG00000161677	0.305788	ENSG00000248483
ENSG00000231579	0.305788	ENSG00000279078
ENSG00000146021	0.305786	ENSG00000153250
ENSG00000111452	0.305785	ENSG00000139537
ENSG00000071655	0.305785	ENSG00000277030
ENSG00000041988	0.305783	ENSG00000162636
ENSG00000070214	0.305783	ENSG00000232630
ENSG00000100764	0.305782	ENSG00000127311
ENSG00000171502	0.305782	ENSG00000189221
ENSG00000069248	0.305781	ENSG00000224003
ENSG00000101290	0.30578	ENSG00000140525
ENSG00000173457	0.30578	ENSG00000269556
ENSG00000250539	0.30578	ENSG00000272391
ENSG00000117593	0.305779	ENSG00000143614
ENSG00000079999	0.305779	ENSG00000168754
ENSG00000143842	0.305778	ENSG00000157404
ENSG00000139832	0.305778	ENSG00000166483
ENSG00000167840	0.305777	ENSG00000176148
ENSG00000105520	0.305775	ENSG00000184232
ENSG00000054523	0.305774	ENSG00000165102
ENSG00000124570	0.305773	ENSG00000169918
ENSG00000151729	0.305771	ENSG00000172663
ENSG00000119314	0.30577	ENSG00000169375
ENSG00000104731	0.305769	ENSG00000128294
ENSG00000120658	0.305768	ENSG00000145014
ENSG00000162695	0.305768	ENSG00000168807
ENSG00000186056	0.305768	ENSG00000228727
ENSG00000090975	0.305767	ENSG00000167705
ENSG00000041988	0.305767	ENSG00000176563
ENSG00000075618	0.305767	ENSG00000183742
ENSG00000005889	0.305767	ENSG00000270641
ENSG00000100504	0.305765	ENSG00000104043
ENSG00000068028	0.305765	ENSG00000213809
ENSG00000106541	0.305764	ENSG00000117479
ENSG00000100575	0.305764	ENSG00000189043
ENSG00000178038	0.305764	ENSG00000215414
ENSG00000070010	0.305763	ENSG00000158716
ENSG00000116251	0.305763	ENSG00000198276
ENSG00000108963	0.305762	ENSG00000143847
ENSG00000137992	0.305762	ENSG00000178177
ENSG00000073331	0.305761	ENSG00000170801
ENSG00000124541	0.30576	ENSG00000126070
ENSG00000101844	0.305759	ENSG00000140057
ENSG00000004897	0.305759	ENSG00000165702
ENSG00000141424	0.305756	ENSG00000175984
ENSG00000113141	0.305756	ENSG00000214160
ENSG00000160613	0.305752	ENSG00000213337
ENSG00000003147	0.305751	ENSG00000124181
ENSG00000186026	0.305751	ENSG00000227124
ENSG00000083123	0.305749	ENSG00000105221
ENSG00000002745	0.305748	ENSG00000147642
ENSG00000090612	0.305748	ENSG00000235740
ENSG00000103160	0.305747	ENSG00000108785
ENSG00000132361	0.305747	ENSG00000165804
ENSG00000059145	0.305747	ENSG00000183134
ENSG00000090266	0.305747	ENSG00000235437
ENSG00000072518	0.305746	ENSG00000175711
ENSG00000111860	0.305746	ENSG00000188033
ENSG00000104731	0.305744	ENSG00000107566
ENSG00000102221	0.305744	ENSG00000177084
ENSG00000108021	0.305744	ENSG00000238025
ENSG00000125384	0.305743	ENSG00000125875
ENSG00000104290	0.305743	ENSG00000169314
ENSG00000121594	0.305742	ENSG00000204472
ENSG00000099942	0.305742	ENSG00000236577
ENSG00000003137	0.305741	ENSG00000102886
ENSG00000138668	0.305741	ENSG00000153914
ENSG00000102245	0.305741	ENSG00000185220
ENSG00000168995	0.305741	ENSG00000186111
ENSG00000181830	0.305741	ENSG00000269907
ENSG00000111860	0.30574	ENSG00000175197
ENSG00000121691	0.305738	ENSG00000135749
ENSG00000110514	0.305738	ENSG00000235865
ENSG00000071073	0.305735	ENSG00000125731
ENSG00000065518	0.305734	ENSG00000163156
ENSG00000120265	0.305732	ENSG00000161929
ENSG00000141084	0.305732	ENSG00000198176
ENSG00000197162	0.305732	ENSG00000229994
ENSG00000143373	0.305732	ENSG00000263787
ENSG00000119401	0.305731	ENSG00000148204
ENSG00000196878	0.305731	ENSG00000240373
ENSG00000131446	0.305729	ENSG00000142330
ENSG00000232587	0.305729	ENSG00000238795
ENSG00000128284	0.305726	ENSG00000215039
ENSG00000102384	0.305725	ENSG00000129084
ENSG00000104731	0.305725	ENSG00000223878
ENSG00000228956	0.305725	ENSG00000240954
ENSG00000077684	0.305724	ENSG00000236086
ENSG00000071127	0.305723	ENSG00000147642
ENSG00000141699	0.305723	ENSG00000197860
ENSG00000169495	0.305723	ENSG00000204271
ENSG00000128340	0.305723	ENSG00000273142
ENSG00000109083	0.305722	ENSG00000129682
ENSG00000088035	0.305722	ENSG00000143643
ENSG00000127311	0.30572	ENSG00000183864
ENSG00000174327	0.30572	ENSG00000242247
ENSG00000138668	0.305719	ENSG00000236256
ENSG00000257108	0.305719	ENSG00000261126
ENSG00000172183	0.305718	ENSG00000179841
ENSG00000114812	0.305718	ENSG00000249307
ENSG00000060491	0.305717	ENSG00000134365
ENSG00000132635	0.305716	ENSG00000149541
ENSG00000196712	0.305716	ENSG00000229692
ENSG00000109534	0.305715	ENSG00000139734
ENSG00000041988	0.305713	ENSG00000132846
ENSG00000109536	0.305713	ENSG00000170802
ENSG00000109667	0.305713	ENSG00000225636
ENSG00000134247	0.305712	ENSG00000166033
ENSG00000130287	0.30571	ENSG00000162783
ENSG00000137073	0.30571	ENSG00000165060
ENSG00000004142	0.30571	ENSG00000207697
ENSG00000109171	0.305709	ENSG00000181830
ENSG00000100345	0.305708	ENSG00000245910
ENSG00000113758	0.305707	ENSG00000186350
ENSG00000092201	0.305706	ENSG00000163864
ENSG00000104218	0.305706	ENSG00000231395
ENSG00000111801	0.305705	ENSG00000178988
ENSG00000153317	0.305704	ENSG00000168421
ENSG00000157978	0.305702	ENSG00000164252
ENSG00000104228	0.305702	ENSG00000196684
ENSG00000049759	0.305701	ENSG00000086619
ENSG00000163959	0.305701	ENSG00000234782
ENSG00000004142	0.305701	ENSG00000270647
ENSG00000124155	0.305699	ENSG00000235437
ENSG00000232815	0.305699	ENSG00000242887
ENSG00000140044	0.305698	ENSG00000147439
ENSG00000181404	0.305697	ENSG00000251513
ENSG00000011132	0.305696	ENSG00000134294
ENSG00000197622	0.305696	ENSG00000205138
ENSG00000103196	0.305695	ENSG00000153179
ENSG00000148926	0.305695	ENSG00000160472
ENSG00000160781	0.305695	ENSG00000168939
ENSG00000104983	0.305694	ENSG00000110315
ENSG00000157764	0.305694	ENSG00000165476
ENSG00000111269	0.305693	ENSG00000141219
ENSG00000148356	0.305693	ENSG00000158163
ENSG00000196664	0.305693	ENSG00000281106
ENSG00000079435	0.305692	ENSG00000117899
ENSG00000121753	0.305692	ENSG00000135387
ENSG00000134453	0.305692	ENSG00000186047
ENSG00000090621	0.305691	ENSG00000170011
ENSG00000151093	0.30569	ENSG00000261455
ENSG00000112062	0.305689	ENSG00000149260
ENSG00000104731	0.305689	ENSG00000174348
ENSG00000198523	0.305688	ENSG00000224003
ENSG00000062650	0.305685	ENSG00000169814
ENSG00000136153	0.305684	ENSG00000149260
ENSG00000156299	0.305684	ENSG00000204271
ENSG00000185220	0.305684	ENSG00000213203
ENSG00000138772	0.305683	ENSG00000188026
ENSG00000116221	0.305682	ENSG00000167578
ENSG00000008710	0.305681	ENSG00000119707
ENSG00000115694	0.305681	ENSG00000128268
ENSG00000124198	0.305681	ENSG00000196712
ENSG00000128000	0.305681	ENSG00000231310
ENSG00000090013	0.305679	ENSG00000115657
ENSG00000156970	0.305678	ENSG00000162669
ENSG00000104804	0.305678	ENSG00000164244
ENSG00000156453	0.305678	ENSG00000182511
ENSG00000166432	0.305677	ENSG00000173548
ENSG00000139631	0.305676	ENSG00000143952
ENSG00000027869	0.305675	ENSG00000104970
ENSG00000111731	0.305675	ENSG00000162636
ENSG00000111012	0.305673	ENSG00000214826
ENSG00000198171	0.305672	ENSG00000211460
ENSG00000127922	0.305672	ENSG00000214029
ENSG00000142396	0.305671	ENSG00000257913
ENSG00000080819	0.30567	ENSG00000133026
ENSG00000107679	0.30567	ENSG00000151240
ENSG00000055211	0.30567	ENSG00000165501
ENSG00000176973	0.30567	ENSG00000244723
ENSG00000128340	0.305667	ENSG00000137040
ENSG00000103197	0.305667	ENSG00000137509
ENSG00000100425	0.305667	ENSG00000204611
ENSG00000228264	0.305666	ENSG00000232373
ENSG00000203737	0.305666	ENSG00000240853
ENSG00000149260	0.305665	ENSG00000214787
ENSG00000049089	0.305664	ENSG00000153179
ENSG00000146094	0.305663	ENSG00000235865
ENSG00000167637	0.305662	ENSG00000237943
ENSG00000090266	0.305661	ENSG00000143106
ENSG00000104081	0.305661	ENSG00000169439
ENSG00000157570	0.305661	ENSG00000179241
ENSG00000167536	0.30566	ENSG00000173599
ENSG00000103415	0.30566	ENSG00000184445
ENSG00000142544	0.305659	ENSG00000166188
ENSG00000101901	0.305659	ENSG00000175787
ENSG00000173218	0.305657	ENSG00000181418
ENSG00000119772	0.305656	ENSG00000119862
ENSG00000119411	0.305656	ENSG00000131069
ENSG00000134627	0.305656	ENSG00000151612
ENSG00000143772	0.305654	ENSG00000182134
ENSG00000127311	0.305653	ENSG00000139508
ENSG00000145945	0.305653	ENSG00000231503
ENSG00000011426	0.305652	ENSG00000127507
ENSG00000180626	0.305652	ENSG00000188739
ENSG00000225338	0.305652	ENSG00000242094
ENSG00000070759	0.305652	ENSG00000267128
ENSG00000004809	0.305651	ENSG00000167815
ENSG00000170525	0.305651	ENSG00000196684
ENSG00000104081	0.305651	ENSG00000197818
ENSG00000174600	0.305649	ENSG00000242550
ENSG00000180712	0.305648	ENSG00000225190
ENSG00000105778	0.305648	ENSG00000230207
ENSG00000187118	0.305648	ENSG00000271503
ENSG00000062598	0.305646	ENSG00000137845
ENSG00000118058	0.305646	ENSG00000198746
ENSG00000083123	0.305646	ENSG00000257103
ENSG00000065833	0.305646	ENSG00000287151
ENSG00000163947	0.305645	ENSG00000179593
ENSG00000139083	0.305644	ENSG00000170037
ENSG00000100567	0.305643	ENSG00000168679
ENSG00000070961	0.305641	ENSG00000165775
ENSG00000103226	0.30564	ENSG00000109189
ENSG00000119401	0.30564	ENSG00000173457
ENSG00000103942	0.305637	ENSG00000181418
ENSG00000167281	0.305637	ENSG00000204791
ENSG00000119771	0.305637	ENSG00000248283
ENSG00000187676	0.305637	ENSG00000269821
ENSG00000099795	0.305636	ENSG00000144824
ENSG00000076248	0.305636	ENSG00000146731
ENSG00000140199	0.305635	ENSG00000175711
ENSG00000160679	0.305635	ENSG00000197818
ENSG00000122223	0.305634	ENSG00000135679
ENSG00000122507	0.305634	ENSG00000135720
ENSG00000164961	0.305634	ENSG00000172167
ENSG00000112290	0.305633	ENSG00000144045
ENSG00000106484	0.305633	ENSG00000157404
ENSG00000163162	0.305632	ENSG00000176845
ENSG00000105483	0.305631	ENSG00000131398
ENSG00000174099	0.30563	ENSG00000185920
ENSG00000160683	0.30563	ENSG00000204934
ENSG00000144481	0.30563	ENSG00000256667
ENSG00000117569	0.305629	ENSG00000188554
ENSG00000047597	0.305627	ENSG00000116675
ENSG00000137124	0.305626	ENSG00000179051
ENSG00000178053	0.305626	ENSG00000217527
ENSG00000088451	0.305625	ENSG00000134109
ENSG00000107140	0.305624	ENSG00000115421
ENSG00000138772	0.305622	ENSG00000236882
ENSG00000197111	0.305622	ENSG00000240531
ENSG00000063169	0.305621	ENSG00000137166
ENSG00000135338	0.305621	ENSG00000138750
ENSG00000007541	0.30562	ENSG00000165240
ENSG00000136897	0.305619	ENSG00000146112
ENSG00000085733	0.305618	ENSG00000137831
ENSG00000048740	0.305618	ENSG00000166170
ENSG00000156642	0.305618	ENSG00000177683
ENSG00000105700	0.305617	ENSG00000138867
ENSG00000005513	0.305617	ENSG00000224975
ENSG00000065150	0.305616	ENSG00000113569
ENSG00000153391	0.305615	ENSG00000173898
ENSG00000069998	0.305614	ENSG00000087111
ENSG00000079435	0.305614	ENSG00000163605
ENSG00000102245	0.305614	ENSG00000185187
ENSG00000141469	0.305614	ENSG00000188994
ENSG00000186174	0.305614	ENSG00000224080
ENSG00000110934	0.305614	ENSG00000231074
ENSG00000177888	0.305613	ENSG00000254838
ENSG00000204767	0.305613	ENSG00000259073
ENSG00000100276	0.305612	ENSG00000106327
ENSG00000146828	0.305611	ENSG00000263002
ENSG00000070961	0.30561	ENSG00000256683
ENSG00000077684	0.305609	ENSG00000166987
ENSG00000103148	0.305609	ENSG00000171914
ENSG00000159753	0.305609	ENSG00000173744
ENSG00000164934	0.305609	ENSG00000212125
ENSG00000109079	0.305608	ENSG00000140030
ENSG00000101384	0.305608	ENSG00000188878
ENSG00000004777	0.305607	ENSG00000070404
ENSG00000075340	0.305607	ENSG00000154930
ENSG00000157978	0.305607	ENSG00000162825
ENSG00000140511	0.305607	ENSG00000165650
ENSG00000134627	0.305606	ENSG00000151689
ENSG00000090863	0.305606	ENSG00000186806
ENSG00000168229	0.305603	ENSG00000183814
ENSG00000164929	0.305603	ENSG00000226891
ENSG00000159917	0.305601	ENSG00000178732
ENSG00000119401	0.3056	ENSG00000141219
ENSG00000106327	0.305599	ENSG00000135046
ENSG00000102362	0.305598	ENSG00000152556
ENSG00000126070	0.305598	ENSG00000236977
ENSG00000114735	0.305597	ENSG00000150977
ENSG00000160593	0.305597	ENSG00000160695
ENSG00000107789	0.305596	ENSG00000136840
ENSG00000113716	0.305595	ENSG00000174010
ENSG00000213892	0.305595	ENSG00000248415
ENSG00000047056	0.305594	ENSG00000117090
ENSG00000181016	0.305594	ENSG00000197989
ENSG00000155792	0.305593	ENSG00000164695
ENSG00000167100	0.305593	ENSG00000236256
ENSG00000120509	0.305592	ENSG00000152454
ENSG00000124374	0.305592	ENSG00000241343
ENSG00000006062	0.30559	ENSG00000164252
ENSG00000031823	0.305587	ENSG00000130475
ENSG00000124731	0.305587	ENSG00000169495
ENSG00000105643	0.305585	ENSG00000179454
ENSG00000136280	0.305585	ENSG00000188677
ENSG00000074621	0.305583	ENSG00000132801
ENSG00000088970	0.305582	ENSG00000106683
ENSG00000113141	0.305582	ENSG00000116580
ENSG00000043143	0.305582	ENSG00000131378
ENSG00000130821	0.305582	ENSG00000167536
ENSG00000099942	0.305581	ENSG00000219881
ENSG00000122367	0.305577	ENSG00000240583
ENSG00000051341	0.305576	ENSG00000183856
ENSG00000207782	0.305576	ENSG00000254999
ENSG00000059588	0.305575	ENSG00000175155
ENSG00000167106	0.305574	ENSG00000179397
ENSG00000079263	0.305574	ENSG00000180530
ENSG00000107789	0.305572	ENSG00000182512
ENSG00000152380	0.305572	ENSG00000226688
ENSG00000143740	0.305572	ENSG00000241343
ENSG00000103657	0.305571	ENSG00000112695
ENSG00000049769	0.305571	ENSG00000119707
ENSG00000071537	0.30557	ENSG00000089351
ENSG00000128294	0.30557	ENSG00000235641
ENSG00000108091	0.305569	ENSG00000125810
ENSG00000124222	0.305569	ENSG00000135720
ENSG00000124177	0.305566	ENSG00000159086
ENSG00000167419	0.305565	ENSG00000176809
ENSG00000111012	0.305564	ENSG00000130826
ENSG00000111424	0.305564	ENSG00000143450
ENSG00000039068	0.305563	ENSG00000173598
ENSG00000054523	0.305562	ENSG00000106809
ENSG00000103227	0.305561	ENSG00000160856
ENSG00000135999	0.305558	ENSG00000170456
ENSG00000234369	0.305558	ENSG00000258648
ENSG00000112685	0.305557	ENSG00000168824
ENSG00000134109	0.305557	ENSG00000187118
ENSG00000107077	0.305557	ENSG00000243404
ENSG00000160233	0.305556	ENSG00000172005
ENSG00000103479	0.305555	ENSG00000162664
ENSG00000104765	0.305555	ENSG00000204010
ENSG00000072518	0.305554	ENSG00000125629
ENSG00000019991	0.305554	ENSG00000158715
ENSG00000100304	0.305553	ENSG00000135250
ENSG00000100297	0.305552	ENSG00000185187
ENSG00000111339	0.305551	ENSG00000173542
ENSG00000121753	0.30555	ENSG00000131242
ENSG00000111269	0.30555	ENSG00000168329
ENSG00000151876	0.30555	ENSG00000175556
ENSG00000116212	0.30555	ENSG00000186174
ENSG00000026508	0.305549	ENSG00000057657
ENSG00000142192	0.305549	ENSG00000143067
ENSG00000203288	0.305549	ENSG00000239305
ENSG00000121578	0.305548	ENSG00000139624
ENSG00000119714	0.305548	ENSG00000219881
ENSG00000142303	0.305547	ENSG00000163328
ENSG00000120533	0.305547	ENSG00000167106
ENSG00000172247	0.305547	ENSG00000185920
ENSG00000003137	0.305547	ENSG00000214826
ENSG00000086717	0.305546	ENSG00000173391
ENSG00000134313	0.305546	ENSG00000275052
ENSG00000136141	0.305544	ENSG00000198853
ENSG00000119772	0.305544	ENSG00000290292
ENSG00000082512	0.305542	ENSG00000100522
ENSG00000062194	0.305542	ENSG00000137094
ENSG00000088826	0.305542	ENSG00000158856
ENSG00000100462	0.305542	ENSG00000175106
ENSG00000112759	0.305542	ENSG00000237977
ENSG00000100365	0.305541	ENSG00000136630
ENSG00000103264	0.30554	ENSG00000136811
ENSG00000073331	0.30554	ENSG00000150907
ENSG00000155755	0.30554	ENSG00000181418
ENSG00000135870	0.30554	ENSG00000185262
ENSG00000108509	0.30554	ENSG00000198171
ENSG00000173110	0.305538	ENSG00000181284
ENSG00000138674	0.305537	ENSG00000160818
ENSG00000140678	0.305536	ENSG00000156831
ENSG00000138378	0.305535	ENSG00000143106
ENSG00000146112	0.305535	ENSG00000170915
ENSG00000181274	0.305535	ENSG00000196843
ENSG00000228599	0.305535	ENSG00000240322
ENSG00000143515	0.305533	ENSG00000166225
ENSG00000125304	0.305532	ENSG00000240853
ENSG00000243279	0.305532	ENSG00000270647
ENSG00000132906	0.305531	ENSG00000187815
ENSG00000100092	0.30553	ENSG00000125249
ENSG00000011451	0.30553	ENSG00000272767
ENSG00000039068	0.305529	ENSG00000116688
ENSG00000105643	0.305529	ENSG00000121289
ENSG00000139116	0.305529	ENSG00000153395
ENSG00000164039	0.305529	ENSG00000179299
ENSG00000146858	0.305529	ENSG00000205978
ENSG00000183814	0.305529	ENSG00000229948
ENSG00000105866	0.305527	ENSG00000172932
ENSG00000114861	0.305527	ENSG00000205808
ENSG00000185262	0.305527	ENSG00000244625
ENSG00000140365	0.305527	ENSG00000257698
ENSG00000136522	0.305526	ENSG00000140675
ENSG00000175197	0.305526	ENSG00000184900
ENSG00000015285	0.305526	ENSG00000232587
ENSG00000107262	0.305525	ENSG00000186566
ENSG00000164077	0.305524	ENSG00000171451
ENSG00000154582	0.305524	ENSG00000181830
ENSG00000064989	0.305524	ENSG00000196712
ENSG00000138442	0.305524	ENSG00000214826
ENSG00000168496	0.305524	ENSG00000253729
ENSG00000104859	0.305523	ENSG00000166532
ENSG00000164081	0.305523	ENSG00000187045
ENSG00000071127	0.305522	ENSG00000108091
ENSG00000048028	0.305522	ENSG00000123066
ENSG00000152503	0.305522	ENSG00000179933
ENSG00000048740	0.305522	ENSG00000181929
ENSG00000101224	0.305521	ENSG00000163519
ENSG00000057757	0.305521	ENSG00000166170
ENSG00000102763	0.305519	ENSG00000236008
ENSG00000169203	0.305518	ENSG00000180846
ENSG00000136807	0.305517	ENSG00000252061
ENSG00000073331	0.305516	ENSG00000122507
ENSG00000068079	0.305516	ENSG00000284194
ENSG00000142677	0.305515	ENSG00000160741
ENSG00000147274	0.305515	ENSG00000184731
ENSG00000028203	0.305515	ENSG00000198910
ENSG00000141582	0.305515	ENSG00000263219
ENSG00000101639	0.305514	ENSG00000162702
ENSG00000227376	0.305514	ENSG00000267041
ENSG00000111249	0.305513	ENSG00000145348
ENSG00000139618	0.305513	ENSG00000145349
ENSG00000055208	0.305511	ENSG00000281106
ENSG00000130023	0.30551	ENSG00000179520
ENSG00000100055	0.30551	ENSG00000232354
ENSG00000126773	0.305509	ENSG00000156466
ENSG00000168995	0.305509	ENSG00000196569
ENSG00000116717	0.305507	ENSG00000134453
ENSG00000071655	0.305506	ENSG00000133703
ENSG00000047056	0.305506	ENSG00000154734
ENSG00000116649	0.305505	ENSG00000125971
ENSG00000113657	0.305505	ENSG00000165271
ENSG00000141576	0.305504	ENSG00000160683
ENSG00000164077	0.305504	ENSG00000171115
ENSG00000162702	0.305504	ENSG00000235863
ENSG00000142892	0.305502	ENSG00000166289
ENSG00000217643	0.305502	ENSG00000235280
ENSG00000166260	0.3055	ENSG00000275066
ENSG00000122507	0.305499	ENSG00000141627
ENSG00000102312	0.305499	ENSG00000166508
ENSG00000085185	0.305498	ENSG00000141447
ENSG00000167705	0.305495	ENSG00000197721
ENSG00000164919	0.305495	ENSG00000237711
ENSG00000100979	0.305494	ENSG00000185753
ENSG00000089486	0.305492	ENSG00000120910
ENSG00000143748	0.305492	ENSG00000153936
ENSG00000100711	0.305492	ENSG00000160058
ENSG00000072042	0.305492	ENSG00000171115
ENSG00000138639	0.305491	ENSG00000169762
ENSG00000106819	0.30549	ENSG00000168679
ENSG00000104218	0.30549	ENSG00000266777
ENSG00000167815	0.305489	ENSG00000167994
ENSG00000174099	0.305488	ENSG00000188848
ENSG00000186174	0.305488	ENSG00000196642
ENSG00000250361	0.305488	ENSG00000275832
ENSG00000075240	0.305486	ENSG00000149289
ENSG00000108091	0.305486	ENSG00000170525
ENSG00000042980	0.305486	ENSG00000172005
ENSG00000103148	0.305485	ENSG00000136840
ENSG00000117461	0.305483	ENSG00000137193
ENSG00000164951	0.305482	ENSG00000178623
ENSG00000119772	0.305481	ENSG00000135720
ENSG00000130821	0.305481	ENSG00000229867
ENSG00000100441	0.30548	ENSG00000140259
ENSG00000122126	0.30548	ENSG00000156345
ENSG00000130768	0.30548	ENSG00000169432
ENSG00000106665	0.305478	ENSG00000151067
ENSG00000186583	0.305478	ENSG00000196588
ENSG00000111269	0.305477	ENSG00000113441
ENSG00000135116	0.305477	ENSG00000213853
ENSG00000089154	0.305476	ENSG00000153561
ENSG00000117281	0.305476	ENSG00000171462
ENSG00000057657	0.305476	ENSG00000211772
ENSG00000059588	0.305475	ENSG00000198909
ENSG00000181418	0.305475	ENSG00000235750
ENSG00000139684	0.305473	ENSG00000166797
ENSG00000099204	0.305471	ENSG00000204791
ENSG00000012061	0.30547	ENSG00000171502
ENSG00000121858	0.305469	ENSG00000254388
ENSG00000101596	0.305468	ENSG00000158711
ENSG00000117983	0.305467	ENSG00000156642
ENSG00000107566	0.305467	ENSG00000205978
ENSG00000181929	0.305466	ENSG00000208018
ENSG00000186583	0.305464	ENSG00000196911
ENSG00000119707	0.305463	ENSG00000181544
ENSG00000025796	0.305463	ENSG00000226688
ENSG00000235145	0.305462	ENSG00000255141
ENSG00000146094	0.305461	ENSG00000157978
ENSG00000010704	0.30546	ENSG00000197586
ENSG00000117280	0.305459	ENSG00000166822
ENSG00000171862	0.305459	ENSG00000239697
ENSG00000119689	0.305457	ENSG00000163686
ENSG00000044446	0.305456	ENSG00000163913
ENSG00000105700	0.305456	ENSG00000197756
ENSG00000160097	0.305455	ENSG00000161277
ENSG00000142173	0.305454	ENSG00000150687
ENSG00000083544	0.305454	ENSG00000158163
ENSG00000147324	0.305454	ENSG00000163251
ENSG00000124532	0.305453	ENSG00000162729
ENSG00000125249	0.305453	ENSG00000164236
ENSG00000136383	0.305453	ENSG00000188493
ENSG00000102755	0.305452	ENSG00000142039
ENSG00000111247	0.305452	ENSG00000248693
ENSG00000135686	0.305451	ENSG00000174021
ENSG00000086544	0.305449	ENSG00000121903
ENSG00000142197	0.305449	ENSG00000183856
ENSG00000065883	0.305448	ENSG00000138795
ENSG00000101096	0.305447	ENSG00000134539
ENSG00000104671	0.305447	ENSG00000171940
ENSG00000079435	0.305447	ENSG00000185909
ENSG00000158234	0.305447	ENSG00000204271
ENSG00000169446	0.305446	ENSG00000186704
ENSG00000180035	0.305446	ENSG00000204611
ENSG00000073331	0.305444	ENSG00000088387
ENSG00000160695	0.305444	ENSG00000163053
ENSG00000054523	0.305442	ENSG00000117360
ENSG00000111913	0.305442	ENSG00000146122
ENSG00000158859	0.305442	ENSG00000161405
ENSG00000107338	0.305442	ENSG00000163686
ENSG00000162396	0.305442	ENSG00000171115
ENSG00000062598	0.305442	ENSG00000174600
ENSG00000080819	0.305442	ENSG00000229867
ENSG00000096063	0.305441	ENSG00000204860
ENSG00000042493	0.305439	ENSG00000148773
ENSG00000083544	0.305438	ENSG00000179869
ENSG00000158966	0.305438	ENSG00000232021
ENSG00000110107	0.305436	ENSG00000154518
ENSG00000170385	0.305436	ENSG00000179335
ENSG00000166845	0.305436	ENSG00000197622
ENSG00000104897	0.305433	ENSG00000116095
ENSG00000119203	0.305433	ENSG00000136783
ENSG00000185252	0.305433	ENSG00000227345
ENSG00000062598	0.305431	ENSG00000083444
ENSG00000062524	0.305431	ENSG00000104738
ENSG00000102543	0.305431	ENSG00000166902
ENSG00000111371	0.305431	ENSG00000198780
ENSG00000107679	0.30543	ENSG00000185420
ENSG00000164898	0.305429	ENSG00000173207
ENSG00000101849	0.305428	ENSG00000140284
ENSG00000111145	0.305428	ENSG00000168936
ENSG00000213003	0.305427	ENSG00000240905
ENSG00000188021	0.305427	ENSG00000281106
ENSG00000112062	0.305426	ENSG00000168763
ENSG00000110104	0.305426	ENSG00000182199
ENSG00000167522	0.305426	ENSG00000198157
ENSG00000130203	0.305424	ENSG00000130208
ENSG00000145476	0.305424	ENSG00000162777
ENSG00000101400	0.305423	ENSG00000143515
ENSG00000048028	0.305423	ENSG00000146477
ENSG00000123106	0.305423	ENSG00000182004
ENSG00000154473	0.305423	ENSG00000211772
ENSG00000130706	0.305421	ENSG00000144224
ENSG00000164251	0.305421	ENSG00000170915
ENSG00000185436	0.305421	ENSG00000196388
ENSG00000076003	0.305419	ENSG00000105447
ENSG00000134152	0.305419	ENSG00000167637
ENSG00000164251	0.305419	ENSG00000197172
ENSG00000162878	0.305418	ENSG00000167815
ENSG00000164144	0.305417	ENSG00000173548
ENSG00000122507	0.305416	ENSG00000131475
ENSG00000140564	0.305416	ENSG00000197296
ENSG00000105948	0.305415	ENSG00000157570
ENSG00000118420	0.305414	ENSG00000177830
ENSG00000108176	0.305414	ENSG00000198873
ENSG00000007402	0.305413	ENSG00000196704
ENSG00000173214	0.305413	ENSG00000259581
ENSG00000123143	0.30541	ENSG00000169991
ENSG00000158473	0.30541	ENSG00000176903
ENSG00000171467	0.30541	ENSG00000188004
ENSG00000120899	0.305409	ENSG00000279192
ENSG00000114098	0.305408	ENSG00000120158
ENSG00000005513	0.305408	ENSG00000139508
ENSG00000100104	0.305408	ENSG00000166508
ENSG00000148339	0.305408	ENSG00000179454
ENSG00000123104	0.305407	ENSG00000135596
ENSG00000103415	0.305407	ENSG00000153317
ENSG00000229622	0.305407	ENSG00000238057
ENSG00000104611	0.305404	ENSG00000122507
ENSG00000135525	0.305404	ENSG00000159259
ENSG00000164855	0.305404	ENSG00000167333
ENSG00000095539	0.305403	ENSG00000105993
ENSG00000138050	0.305403	ENSG00000183864
ENSG00000161048	0.305402	ENSG00000196968
ENSG00000112695	0.305401	ENSG00000137040
ENSG00000132359	0.305401	ENSG00000147082
ENSG00000146021	0.305401	ENSG00000181929
ENSG00000178921	0.305401	ENSG00000243701
ENSG00000103197	0.3054	ENSG00000161509
ENSG00000111339	0.305399	ENSG00000144959
ENSG00000130768	0.305398	ENSG00000140044
ENSG00000153561	0.305398	ENSG00000166477
ENSG00000165702	0.305398	ENSG00000173542
ENSG00000160953	0.305397	ENSG00000166483
ENSG00000175387	0.305397	ENSG00000197457
ENSG00000100225	0.305396	ENSG00000107789
ENSG00000123416	0.305396	ENSG00000167565
ENSG00000167333	0.305396	ENSG00000173991
ENSG00000112695	0.305396	ENSG00000281376
ENSG00000005844	0.305394	ENSG00000123143
ENSG00000151090	0.305394	ENSG00000175582
ENSG00000077463	0.305393	ENSG00000100360
ENSG00000130338	0.305393	ENSG00000140859
ENSG00000101928	0.305393	ENSG00000158636
ENSG00000093167	0.305393	ENSG00000239305
ENSG00000100241	0.305392	ENSG00000138772
ENSG00000080819	0.305391	ENSG00000100897
ENSG00000111725	0.305391	ENSG00000119326
ENSG00000126768	0.305391	ENSG00000170860
ENSG00000198795	0.305391	ENSG00000213160
ENSG00000162636	0.305389	ENSG00000181929
ENSG00000100425	0.305388	ENSG00000116044
ENSG00000107651	0.305387	ENSG00000149480
ENSG00000120533	0.305387	ENSG00000153179
ENSG00000125875	0.305386	ENSG00000185753
ENSG00000170802	0.305385	ENSG00000173327
ENSG00000147854	0.305384	ENSG00000159082
ENSG00000166947	0.305384	ENSG00000240583
ENSG00000113300	0.305384	ENSG00000242028
ENSG00000020633	0.305383	ENSG00000088881
ENSG00000152939	0.305383	ENSG00000181873
ENSG00000179144	0.305381	ENSG00000213246
ENSG00000117281	0.30538	ENSG00000214787
ENSG00000109705	0.30538	ENSG00000280543
ENSG00000125875	0.305379	ENSG00000138764
ENSG00000136153	0.305379	ENSG00000160683
ENSG00000066926	0.305379	ENSG00000168785
ENSG00000091409	0.305379	ENSG00000204271
ENSG00000011426	0.305378	ENSG00000136161
ENSG00000110711	0.305377	ENSG00000124508
ENSG00000131043	0.305377	ENSG00000147378
ENSG00000122641	0.305376	ENSG00000146373
ENSG00000119396	0.305375	ENSG00000130544
ENSG00000176532	0.305375	ENSG00000206120
ENSG00000232487	0.305375	ENSG00000233334
ENSG00000127774	0.305374	ENSG00000243368
ENSG00000067606	0.305371	ENSG00000107679
ENSG00000119509	0.305371	ENSG00000168661
ENSG00000117394	0.30537	ENSG00000198959
ENSG00000122507	0.305369	ENSG00000178404
ENSG00000124831	0.305368	ENSG00000135775
ENSG00000124469	0.305368	ENSG00000141854
ENSG00000055950	0.305368	ENSG00000168899
ENSG00000117335	0.305368	ENSG00000170043
ENSG00000154642	0.305367	ENSG00000160593
ENSG00000124486	0.305367	ENSG00000236320
ENSG00000102316	0.305366	ENSG00000165943
ENSG00000214826	0.305366	ENSG00000273559
ENSG00000080293	0.305365	ENSG00000131748
ENSG00000128284	0.305365	ENSG00000182575
ENSG00000010610	0.305364	ENSG00000123562
ENSG00000163947	0.305362	ENSG00000188033
ENSG00000116983	0.305362	ENSG00000204219
ENSG00000100596	0.30536	ENSG00000111452
ENSG00000201558	0.30536	ENSG00000207357
ENSG00000035403	0.305359	ENSG00000158481
ENSG00000078804	0.305359	ENSG00000198948
ENSG00000042980	0.305358	ENSG00000117461
ENSG00000143450	0.305358	ENSG00000156521
ENSG00000156299	0.305358	ENSG00000238829
ENSG00000048392	0.305357	ENSG00000154642
ENSG00000162396	0.305357	ENSG00000163946
ENSG00000141219	0.305356	ENSG00000187815
ENSG00000145335	0.305355	ENSG00000224177
ENSG00000177054	0.305355	ENSG00000255587
ENSG00000100416	0.305354	ENSG00000185222
ENSG00000040633	0.305354	ENSG00000185664
ENSG00000104671	0.305353	ENSG00000224975
ENSG00000105088	0.305353	ENSG00000272031
ENSG00000100311	0.305352	ENSG00000121289
ENSG00000166257	0.305352	ENSG00000181929
ENSG00000116747	0.305351	ENSG00000165527
ENSG00000005007	0.305351	ENSG00000168421
ENSG00000213186	0.305351	ENSG00000235908
ENSG00000101191	0.305351	ENSG00000249532
ENSG00000204388	0.305351	ENSG00000266094
ENSG00000149308	0.30535	ENSG00000171940
ENSG00000128973	0.30535	ENSG00000172663
ENSG00000108774	0.30535	ENSG00000186517
ENSG00000104131	0.30535	ENSG00000188641
ENSG00000164091	0.30535	ENSG00000204271
ENSG00000115657	0.305349	ENSG00000213186
ENSG00000127954	0.305347	ENSG00000273559
ENSG00000107331	0.305346	ENSG00000156787
ENSG00000141469	0.305346	ENSG00000188672
ENSG00000131016	0.305345	ENSG00000187621
ENSG00000108219	0.305345	ENSG00000196437
ENSG00000055208	0.305344	ENSG00000102753
ENSG00000117411	0.305344	ENSG00000156140
ENSG00000164040	0.305344	ENSG00000204613
ENSG00000066735	0.305342	ENSG00000155959
ENSG00000143643	0.305341	ENSG00000185187
ENSG00000002745	0.305339	ENSG00000270706
ENSG00000090097	0.305338	ENSG00000148832
ENSG00000164346	0.305338	ENSG00000232177
ENSG00000105662	0.305338	ENSG00000260689
ENSG00000122557	0.305337	ENSG00000123106
ENSG00000105136	0.305337	ENSG00000168374
ENSG00000147324	0.305337	ENSG00000238083
ENSG00000106348	0.305336	ENSG00000131446
ENSG00000080345	0.305336	ENSG00000136048
ENSG00000107789	0.305334	ENSG00000119280
ENSG00000077684	0.305334	ENSG00000124374
ENSG00000135378	0.305334	ENSG00000167552
ENSG00000172375	0.305334	ENSG00000196776
ENSG00000134365	0.305334	ENSG00000211593
ENSG00000166188	0.305332	ENSG00000204822
ENSG00000161298	0.305331	ENSG00000164576
ENSG00000120458	0.305331	ENSG00000165801
ENSG00000086827	0.30533	ENSG00000148019
ENSG00000150637	0.30533	ENSG00000156787
ENSG00000066777	0.305329	ENSG00000104611
ENSG00000169087	0.305329	ENSG00000234040
ENSG00000100281	0.305328	ENSG00000227051
ENSG00000146122	0.305327	ENSG00000214456
ENSG00000167851	0.305326	ENSG00000178053
ENSG00000008128	0.305326	ENSG00000187164
ENSG00000107816	0.305325	ENSG00000141458
ENSG00000048540	0.305324	ENSG00000155966
ENSG00000077984	0.305323	ENSG00000136807
ENSG00000029993	0.305323	ENSG00000198873
ENSG00000162676	0.305323	ENSG00000226688
ENSG00000104228	0.305323	ENSG00000254788
ENSG00000068137	0.305322	ENSG00000173898
ENSG00000119397	0.305321	ENSG00000166928
ENSG00000119862	0.305321	ENSG00000173171
ENSG00000199347	0.305321	ENSG00000201558
ENSG00000109519	0.30532	ENSG00000134697
ENSG00000117859	0.30532	ENSG00000198740
ENSG00000187778	0.30532	ENSG00000229692
ENSG00000120594	0.30532	ENSG00000266777
ENSG00000100029	0.305319	ENSG00000163864
ENSG00000128609	0.305319	ENSG00000178951
ENSG00000225695	0.305319	ENSG00000272767
ENSG00000037241	0.305318	ENSG00000224747
ENSG00000152556	0.305318	ENSG00000250361
ENSG00000122507	0.305317	ENSG00000131845
ENSG00000100401	0.305316	ENSG00000107789
ENSG00000162825	0.305316	ENSG00000165533
ENSG00000169375	0.305315	ENSG00000179967
ENSG00000105784	0.305315	ENSG00000186265
ENSG00000215417	0.305315	ENSG00000223878
ENSG00000102738	0.305314	ENSG00000197283
ENSG00000004897	0.305313	ENSG00000257108
ENSG00000162729	0.305312	ENSG00000162825
ENSG00000170915	0.305311	ENSG00000196511
ENSG00000197385	0.305311	ENSG00000214826
ENSG00000153147	0.30531	ENSG00000185085
ENSG00000139734	0.30531	ENSG00000257698
ENSG00000170385	0.305309	ENSG00000173531
ENSG00000163297	0.305308	ENSG00000174348
ENSG00000169220	0.305308	ENSG00000281207
ENSG00000106635	0.305307	ENSG00000161298
ENSG00000072134	0.305307	ENSG00000167994
ENSG00000062598	0.305307	ENSG00000178700
ENSG00000040199	0.305306	ENSG00000109184
ENSG00000088325	0.305306	ENSG00000123684
ENSG00000010818	0.305306	ENSG00000238829
ENSG00000119714	0.305305	ENSG00000205559
ENSG00000049283	0.305303	ENSG00000167384
ENSG00000122367	0.305302	ENSG00000157734
ENSG00000048140	0.305301	ENSG00000240583
ENSG00000116574	0.305299	ENSG00000235865
ENSG00000111335	0.305298	ENSG00000135114
ENSG00000049089	0.305298	ENSG00000186204
ENSG00000131653	0.305298	ENSG00000189221
ENSG00000229894	0.305297	ENSG00000238795
ENSG00000025796	0.305296	ENSG00000134627
ENSG00000122223	0.305296	ENSG00000139832
ENSG00000162777	0.305296	ENSG00000180626
ENSG00000065518	0.305295	ENSG00000170860
ENSG00000115421	0.305295	ENSG00000177807
ENSG00000150753	0.305294	ENSG00000206965
ENSG00000100739	0.305293	ENSG00000129226
ENSG00000072042	0.305292	ENSG00000116138
ENSG00000149311	0.305291	ENSG00000185920
ENSG00000105643	0.305291	ENSG00000265354
ENSG00000146858	0.30529	ENSG00000163947
ENSG00000178605	0.30529	ENSG00000228956
ENSG00000121406	0.305289	ENSG00000179454
ENSG00000115539	0.305288	ENSG00000175538
ENSG00000116337	0.305285	ENSG00000153066
ENSG00000174600	0.305285	ENSG00000182199
ENSG00000140030	0.305285	ENSG00000204611
ENSG00000117090	0.305284	ENSG00000118363
ENSG00000101266	0.305284	ENSG00000136636
ENSG00000148926	0.305284	ENSG00000181830
ENSG00000088543	0.305283	ENSG00000112379
ENSG00000155254	0.305283	ENSG00000171843
ENSG00000105643	0.305282	ENSG00000110066
ENSG00000129968	0.305282	ENSG00000140859
ENSG00000105647	0.305281	ENSG00000135749
ENSG00000105321	0.305281	ENSG00000147669
ENSG00000161509	0.305281	ENSG00000275111
ENSG00000106809	0.305279	ENSG00000182885
ENSG00000086717	0.305278	ENSG00000158163
ENSG00000163686	0.305278	ENSG00000214826
ENSG00000107317	0.305278	ENSG00000243701
ENSG00000235488	0.305277	ENSG00000253669
ENSG00000002745	0.305276	ENSG00000070961
ENSG00000139278	0.305276	ENSG00000147416
ENSG00000101096	0.305275	ENSG00000149136
ENSG00000081019	0.305274	ENSG00000138674
ENSG00000156381	0.305273	ENSG00000167994
ENSG00000100068	0.305273	ENSG00000173114
ENSG00000125875	0.305271	ENSG00000141219
ENSG00000159733	0.305271	ENSG00000185920
ENSG00000149308	0.305268	ENSG00000197818
ENSG00000138764	0.305267	ENSG00000159885
ENSG00000102265	0.305267	ENSG00000271856
ENSG00000100387	0.305265	ENSG00000108785
ENSG00000138193	0.305264	ENSG00000164687
ENSG00000138079	0.305262	ENSG00000142864
ENSG00000162398	0.305261	ENSG00000180530
ENSG00000004866	0.30526	ENSG00000105889
ENSG00000177888	0.30526	ENSG00000186847
ENSG00000183647	0.30526	ENSG00000215421
ENSG00000204923	0.30526	ENSG00000248405
ENSG00000149582	0.305259	ENSG00000188921
ENSG00000057704	0.305258	ENSG00000132434
ENSG00000113368	0.305258	ENSG00000152377
ENSG00000123066	0.305258	ENSG00000167851
ENSG00000122986	0.305255	ENSG00000176101
ENSG00000099942	0.305254	ENSG00000178404
ENSG00000109016	0.305254	ENSG00000213347
ENSG00000174007	0.305253	ENSG00000187688
ENSG00000133574	0.305253	ENSG00000232630
ENSG00000075151	0.305252	ENSG00000149929
ENSG00000131697	0.305251	ENSG00000176903
ENSG00000170677	0.305251	ENSG00000244124
ENSG00000122641	0.30525	ENSG00000168071
ENSG00000169217	0.30525	ENSG00000207954
ENSG00000155099	0.305247	ENSG00000248712
ENSG00000154358	0.305245	ENSG00000185664
ENSG00000124074	0.305244	ENSG00000168016
ENSG00000197653	0.305244	ENSG00000241429
ENSG00000241738	0.305244	ENSG00000261336
ENSG00000115762	0.305243	ENSG00000135686
ENSG00000104267	0.305242	ENSG00000112200
ENSG00000118596	0.305242	ENSG00000133059
ENSG00000169599	0.305242	ENSG00000180061
ENSG00000130304	0.305241	ENSG00000132801
ENSG00000115935	0.305241	ENSG00000186001
ENSG00000154451	0.30524	ENSG00000155363
ENSG00000168671	0.30524	ENSG00000186280
ENSG00000156931	0.30524	ENSG00000254470
ENSG00000151090	0.305239	ENSG00000157036
ENSG00000148339	0.305238	ENSG00000161281
ENSG00000106086	0.305237	ENSG00000135913
ENSG00000003147	0.305235	ENSG00000104043
ENSG00000136108	0.305235	ENSG00000204271
ENSG00000164056	0.305234	ENSG00000181982
ENSG00000151689	0.305234	ENSG00000182107
ENSG00000144554	0.305233	ENSG00000152939
ENSG00000100258	0.305233	ENSG00000168894
ENSG00000104228	0.305229	ENSG00000111860
ENSG00000048028	0.305229	ENSG00000163507
ENSG00000049860	0.305229	ENSG00000246922
ENSG00000137876	0.305228	ENSG00000157450
ENSG00000125971	0.305228	ENSG00000162385
ENSG00000086289	0.305227	ENSG00000196547
ENSG00000144036	0.305227	ENSG00000242175
ENSG00000007541	0.305226	ENSG00000163554
ENSG00000136960	0.305226	ENSG00000255571
ENSG00000007541	0.305225	ENSG00000172270
ENSG00000138061	0.305225	ENSG00000172345
ENSG00000236144	0.305225	ENSG00000248333
ENSG00000170677	0.305222	ENSG00000204764
ENSG00000126216	0.305221	ENSG00000141026
ENSG00000083844	0.305221	ENSG00000198740
ENSG00000101425	0.30522	ENSG00000127419
ENSG00000133805	0.30522	ENSG00000188026
ENSG00000160593	0.305219	ENSG00000263002
ENSG00000080802	0.305218	ENSG00000119596
ENSG00000118985	0.305218	ENSG00000156140
ENSG00000135046	0.305218	ENSG00000168421
ENSG00000143952	0.305218	ENSG00000197653
ENSG00000248283	0.305218	ENSG00000252481
ENSG00000196591	0.305218	ENSG00000253669
ENSG00000120217	0.305217	ENSG00000141696
ENSG00000156299	0.305217	ENSG00000179542
ENSG00000073670	0.305215	ENSG00000155966
ENSG00000177807	0.305215	ENSG00000204923
ENSG00000137040	0.305214	ENSG00000215421
ENSG00000138069	0.305214	ENSG00000232044
ENSG00000100304	0.305213	ENSG00000148218
ENSG00000067365	0.305212	ENSG00000160446
ENSG00000145241	0.305212	ENSG00000163072
ENSG00000141469	0.305212	ENSG00000166947
ENSG00000139269	0.30521	ENSG00000172824
ENSG00000112079	0.30521	ENSG00000180304
ENSG00000088305	0.305209	ENSG00000157404
ENSG00000185753	0.305209	ENSG00000266777
ENSG00000154642	0.305208	ENSG00000174327
ENSG00000106327	0.305206	ENSG00000124786
ENSG00000122126	0.305204	ENSG00000135596
ENSG00000076928	0.305204	ENSG00000170043
ENSG00000054523	0.305202	ENSG00000100979
ENSG00000175550	0.305201	ENSG00000233334
ENSG00000156026	0.3052	ENSG00000224940
ENSG00000185015	0.305197	ENSG00000186907
ENSG00000160298	0.305197	ENSG00000198482
ENSG00000010818	0.305196	ENSG00000198734
ENSG00000134285	0.305194	ENSG00000162591
ENSG00000007402	0.305193	ENSG00000047365
ENSG00000002745	0.305193	ENSG00000154001
ENSG00000118363	0.305193	ENSG00000198246
ENSG00000104228	0.305192	ENSG00000119401
ENSG00000157978	0.305192	ENSG00000183134
ENSG00000091409	0.305192	ENSG00000281106
ENSG00000125459	0.305191	ENSG00000139793
ENSG00000109184	0.305191	ENSG00000225695
ENSG00000139687	0.305191	ENSG00000260229
ENSG00000163297	0.30519	ENSG00000196220
ENSG00000007402	0.305189	ENSG00000108370
ENSG00000035403	0.305189	ENSG00000185262
ENSG00000127311	0.305188	ENSG00000168259
ENSG00000142546	0.305188	ENSG00000183691
ENSG00000162378	0.305187	ENSG00000164919
ENSG00000122126	0.305186	ENSG00000131378
ENSG00000114423	0.305186	ENSG00000143850
ENSG00000123836	0.305186	ENSG00000275342
ENSG00000162777	0.305185	ENSG00000198298
ENSG00000198523	0.305184	ENSG00000264630
ENSG00000124571	0.305183	ENSG00000189091
ENSG00000112759	0.305182	ENSG00000135446
ENSG00000086289	0.305182	ENSG00000183010
ENSG00000213694	0.305182	ENSG00000239305
ENSG00000119401	0.30518	ENSG00000135622
ENSG00000085978	0.30518	ENSG00000169895
ENSG00000132781	0.30518	ENSG00000189298
ENSG00000220842	0.30518	ENSG00000263266
ENSG00000000457	0.305177	ENSG00000140526
ENSG00000002745	0.305175	ENSG00000106799
ENSG00000103227	0.305175	ENSG00000214429
ENSG00000111344	0.305174	ENSG00000135116
ENSG00000127311	0.305174	ENSG00000173548
ENSG00000116191	0.305174	ENSG00000185033
ENSG00000168646	0.305173	ENSG00000213930
ENSG00000115523	0.305171	ENSG00000135362
ENSG00000162729	0.305169	ENSG00000175287
ENSG00000138031	0.305168	ENSG00000140943
ENSG00000004059	0.305168	ENSG00000185222
ENSG00000148343	0.305167	ENSG00000266412
ENSG00000013583	0.305166	ENSG00000115657
ENSG00000171115	0.305166	ENSG00000197841
ENSG00000140044	0.305165	ENSG00000197566
ENSG00000215251	0.305165	ENSG00000243279
ENSG00000100092	0.305163	ENSG00000119401
ENSG00000126522	0.305163	ENSG00000136811
ENSG00000131475	0.305163	ENSG00000137843
ENSG00000129250	0.305163	ENSG00000177868
ENSG00000109184	0.305162	ENSG00000206053
ENSG00000224631	0.305162	ENSG00000234851
ENSG00000184221	0.305161	ENSG00000228486
ENSG00000073331	0.30516	ENSG00000129932
ENSG00000162676	0.30516	ENSG00000259823
ENSG00000139514	0.305158	ENSG00000187266
ENSG00000114737	0.305157	ENSG00000149798
ENSG00000197530	0.305157	ENSG00000198821
ENSG00000035115	0.305157	ENSG00000229948
ENSG00000103888	0.305154	ENSG00000111344
ENSG00000138439	0.305153	ENSG00000158411
ENSG00000131797	0.305152	ENSG00000154277
ENSG00000138172	0.305152	ENSG00000215704
ENSG00000104671	0.305152	ENSG00000227028
ENSG00000128322	0.305144	ENSG00000134986
ENSG00000140522	0.305144	ENSG00000167118
ENSG00000134453	0.305144	ENSG00000180871
ENSG00000153179	0.305143	ENSG00000181929
ENSG00000145476	0.30514	ENSG00000179144
ENSG00000187601	0.30514	ENSG00000243749
ENSG00000116521	0.305139	ENSG00000170906
ENSG00000136098	0.305139	ENSG00000187942
ENSG00000123612	0.305137	ENSG00000163939
ENSG00000136636	0.305137	ENSG00000168306
ENSG00000003402	0.305136	ENSG00000105221
ENSG00000041988	0.305136	ENSG00000196878
ENSG00000062194	0.305136	ENSG00000257950
ENSG00000072736	0.305135	ENSG00000173744
ENSG00000070214	0.305134	ENSG00000117479
ENSG00000166260	0.305134	ENSG00000178397
ENSG00000174442	0.305134	ENSG00000179295
ENSG00000085063	0.305133	ENSG00000134294
ENSG00000131016	0.305133	ENSG00000261488
ENSG00000103197	0.305132	ENSG00000119401
ENSG00000133874	0.305132	ENSG00000151327
ENSG00000139734	0.305132	ENSG00000197694
ENSG00000143797	0.305132	ENSG00000198959
ENSG00000105662	0.30513	ENSG00000119771
ENSG00000122299	0.30513	ENSG00000150867
ENSG00000035862	0.30513	ENSG00000177731
ENSG00000104979	0.305129	ENSG00000167182
ENSG00000049283	0.305129	ENSG00000259151
ENSG00000187997	0.305128	ENSG00000197721
ENSG00000006194	0.305128	ENSG00000197976
ENSG00000117266	0.305124	ENSG00000170525
ENSG00000136280	0.305123	ENSG00000186198
ENSG00000137819	0.305122	ENSG00000148200
ENSG00000015133	0.305122	ENSG00000189221
ENSG00000181830	0.305122	ENSG00000198298
ENSG00000103227	0.305121	ENSG00000118689
ENSG00000178177	0.305121	ENSG00000244625
ENSG00000109079	0.305121	ENSG00000290292
ENSG00000163464	0.30512	ENSG00000205336
ENSG00000113368	0.305119	ENSG00000124091
ENSG00000185650	0.305119	ENSG00000198208
ENSG00000005175	0.305118	ENSG00000122224
ENSG00000137177	0.305118	ENSG00000181830
ENSG00000110721	0.305117	ENSG00000133422
ENSG00000064309	0.305115	ENSG00000173114
ENSG00000166508	0.305115	ENSG00000231074
ENSG00000044446	0.305115	ENSG00000248483
ENSG00000102543	0.305113	ENSG00000104611
ENSG00000111012	0.305113	ENSG00000143630
ENSG00000125945	0.305113	ENSG00000175197
ENSG00000086289	0.305111	ENSG00000100297
ENSG00000108785	0.305111	ENSG00000172667
ENSG00000139618	0.305111	ENSG00000179091
ENSG00000156299	0.30511	ENSG00000164081
ENSG00000213741	0.30511	ENSG00000260032
ENSG00000049089	0.305109	ENSG00000134058
ENSG00000056558	0.305108	ENSG00000119401
ENSG00000085415	0.305108	ENSG00000181418
ENSG00000164556	0.305107	ENSG00000169220
ENSG00000102595	0.305107	ENSG00000235740
ENSG00000075340	0.305106	ENSG00000133477
ENSG00000138172	0.305106	ENSG00000187838
ENSG00000174233	0.305106	ENSG00000198018
ENSG00000116005	0.305105	ENSG00000124181
ENSG00000102309	0.305105	ENSG00000127922
ENSG00000115507	0.305105	ENSG00000167283
ENSG00000162222	0.305105	ENSG00000171115
ENSG00000178188	0.305104	ENSG00000198054
ENSG00000095209	0.305103	ENSG00000161048
ENSG00000103534	0.305102	ENSG00000140403
ENSG00000197008	0.305097	ENSG00000197622
ENSG00000131828	0.305096	ENSG00000168071
ENSG00000165416	0.305096	ENSG00000179299
ENSG00000136153	0.305095	ENSG00000149636
ENSG00000015133	0.305094	ENSG00000073111
ENSG00000138439	0.305094	ENSG00000185664
ENSG00000169891	0.305094	ENSG00000197712
ENSG00000214826	0.305093	ENSG00000254593
ENSG00000116138	0.305092	ENSG00000175573
ENSG00000070182	0.305091	ENSG00000105281
ENSG00000103051	0.305091	ENSG00000281162
ENSG00000088387	0.305089	ENSG00000141447
ENSG00000125676	0.305089	ENSG00000157450
ENSG00000154274	0.305089	ENSG00000166569
ENSG00000106560	0.305089	ENSG00000196664
ENSG00000100979	0.305088	ENSG00000130826
ENSG00000186204	0.305088	ENSG00000198948
ENSG00000161048	0.305088	ENSG00000212125
ENSG00000166106	0.305087	ENSG00000181804
ENSG00000165023	0.305087	ENSG00000245164
ENSG00000059588	0.305086	ENSG00000276043
ENSG00000137100	0.305085	ENSG00000137563
ENSG00000102221	0.305085	ENSG00000139083
ENSG00000197622	0.305085	ENSG00000197841
ENSG00000162729	0.305083	ENSG00000196664
ENSG00000160613	0.305083	ENSG00000198018
ENSG00000073331	0.305082	ENSG00000119707
ENSG00000162889	0.305082	ENSG00000204520
ENSG00000103037	0.305082	ENSG00000263874
ENSG00000010818	0.305081	ENSG00000136153
ENSG00000006788	0.305081	ENSG00000185187
ENSG00000108091	0.30508	ENSG00000166188
ENSG00000001617	0.30508	ENSG00000197249
ENSG00000124155	0.305079	ENSG00000196363
ENSG00000163946	0.305078	ENSG00000179967
ENSG00000168016	0.305078	ENSG00000196371
ENSG00000168395	0.305078	ENSG00000197008
ENSG00000179134	0.305078	ENSG00000236086
ENSG00000141627	0.305077	ENSG00000147669
ENSG00000100979	0.305077	ENSG00000176563
ENSG00000149131	0.305077	ENSG00000183813
ENSG00000092531	0.305077	ENSG00000186532
ENSG00000173597	0.305077	ENSG00000203872
ENSG00000126759	0.305076	ENSG00000177731
ENSG00000122126	0.305075	ENSG00000158470
ENSG00000142544	0.305075	ENSG00000161298
ENSG00000005801	0.305075	ENSG00000163655
ENSG00000151929	0.305075	ENSG00000198121
ENSG00000131495	0.305075	ENSG00000203737
ENSG00000105364	0.305073	ENSG00000186265
ENSG00000102886	0.305072	ENSG00000119396
ENSG00000119401	0.305071	ENSG00000253167
ENSG00000061987	0.305069	ENSG00000086666
ENSG00000119401	0.305068	ENSG00000236256
ENSG00000135424	0.305068	ENSG00000238113
ENSG00000176809	0.305067	ENSG00000228794
ENSG00000116668	0.305066	ENSG00000160781
ENSG00000066735	0.305066	ENSG00000174951
ENSG00000126698	0.305066	ENSG00000196262
ENSG00000111371	0.305065	ENSG00000154814
ENSG00000140443	0.305065	ENSG00000196177
ENSG00000208018	0.305065	ENSG00000232354
ENSG00000106560	0.305064	ENSG00000153815
ENSG00000162729	0.305064	ENSG00000232354
ENSG00000164576	0.305061	ENSG00000197566
ENSG00000143420	0.305061	ENSG00000224420
ENSG00000162729	0.305061	ENSG00000240373
ENSG00000055163	0.30506	ENSG00000105221
ENSG00000107789	0.30506	ENSG00000180089
ENSG00000162729	0.305059	ENSG00000178665
ENSG00000185800	0.305059	ENSG00000211753
ENSG00000141012	0.305058	ENSG00000185379
ENSG00000110436	0.305056	ENSG00000172164
ENSG00000168209	0.305056	ENSG00000182173
ENSG00000076382	0.305055	ENSG00000160298
ENSG00000131061	0.305054	ENSG00000170653
ENSG00000023608	0.305054	ENSG00000213190
ENSG00000170271	0.305054	ENSG00000242950
ENSG00000015285	0.305053	ENSG00000230590
ENSG00000006576	0.305052	ENSG00000142798
ENSG00000100284	0.305052	ENSG00000149308
ENSG00000139734	0.305052	ENSG00000152409
ENSG00000105063	0.305051	ENSG00000163655
ENSG00000147854	0.305051	ENSG00000205307
ENSG00000130821	0.30505	ENSG00000250361
ENSG00000086827	0.305046	ENSG00000155792
ENSG00000141385	0.305046	ENSG00000163686
ENSG00000067606	0.305045	ENSG00000132640
ENSG00000160683	0.305045	ENSG00000197860
ENSG00000065970	0.305044	ENSG00000140853
ENSG00000173660	0.305044	ENSG00000213741
ENSG00000068878	0.305042	ENSG00000136986
ENSG00000213277	0.305042	ENSG00000265727
ENSG00000153914	0.305041	ENSG00000186907
ENSG00000111696	0.305041	ENSG00000197880
ENSG00000180488	0.305041	ENSG00000213613
ENSG00000112984	0.30504	ENSG00000123485
ENSG00000108389	0.30504	ENSG00000163931
ENSG00000162739	0.305039	ENSG00000198826
ENSG00000116285	0.305038	ENSG00000130717
ENSG00000100364	0.305038	ENSG00000148680
ENSG00000121406	0.305038	ENSG00000163374
ENSG00000136897	0.305038	ENSG00000197296
ENSG00000080345	0.305037	ENSG00000139618
ENSG00000175573	0.305037	ENSG00000181284
ENSG00000015133	0.305036	ENSG00000159618
ENSG00000160271	0.305036	ENSG00000196407
ENSG00000086289	0.305036	ENSG00000205978
ENSG00000105647	0.305036	ENSG00000213186
ENSG00000005844	0.305035	ENSG00000130338
ENSG00000059145	0.305033	ENSG00000116604
ENSG00000143815	0.305033	ENSG00000171219
ENSG00000006015	0.305033	ENSG00000176182
ENSG00000164366	0.305032	ENSG00000183779
ENSG00000121578	0.305031	ENSG00000124256
ENSG00000120910	0.30503	ENSG00000165533
ENSG00000176624	0.30503	ENSG00000198909
ENSG00000164576	0.305028	ENSG00000228486
ENSG00000156381	0.305026	ENSG00000188690
ENSG00000150347	0.305025	ENSG00000165023
ENSG00000196208	0.305025	ENSG00000275023
ENSG00000124193	0.305024	ENSG00000124783
ENSG00000100387	0.305024	ENSG00000168397
ENSG00000130255	0.305024	ENSG00000172809
ENSG00000166747	0.305024	ENSG00000185262
ENSG00000232587	0.305024	ENSG00000240869
ENSG00000133574	0.305022	ENSG00000181938
ENSG00000111860	0.30502	ENSG00000127334
ENSG00000101654	0.305017	ENSG00000164070
ENSG00000139117	0.305017	ENSG00000165475
ENSG00000175073	0.305017	ENSG00000175197
ENSG00000101417	0.305016	ENSG00000133703
ENSG00000163554	0.305016	ENSG00000183111
ENSG00000082212	0.305016	ENSG00000198909
ENSG00000118640	0.305015	ENSG00000139826
ENSG00000106823	0.305015	ENSG00000140678
ENSG00000140807	0.305014	ENSG00000149269
ENSG00000071246	0.305013	ENSG00000107611
ENSG00000125945	0.305013	ENSG00000150347
ENSG00000101096	0.305013	ENSG00000179593
ENSG00000127954	0.305012	ENSG00000168646
ENSG00000143842	0.305012	ENSG00000196220
ENSG00000167183	0.305012	ENSG00000222345
ENSG00000197385	0.305011	ENSG00000197622
ENSG00000082458	0.30501	ENSG00000168297
ENSG00000055917	0.30501	ENSG00000177565
ENSG00000072518	0.30501	ENSG00000198909
ENSG00000084754	0.305009	ENSG00000163930
ENSG00000071282	0.305008	ENSG00000123636
ENSG00000119682	0.305007	ENSG00000268521
ENSG00000107789	0.305006	ENSG00000164068
ENSG00000116903	0.305006	ENSG00000213741
ENSG00000159131	0.305005	ENSG00000177888
ENSG00000167637	0.305004	ENSG00000185220
ENSG00000225636	0.305004	ENSG00000243279
ENSG00000072858	0.305003	ENSG00000073464
ENSG00000158201	0.305003	ENSG00000165271
ENSG00000143106	0.305002	ENSG00000143373
ENSG00000136383	0.305002	ENSG00000161048
ENSG00000116005	0.305002	ENSG00000162729
ENSG00000086289	0.305001	ENSG00000086827
ENSG00000213918	0.305001	ENSG00000244627
ENSG00000107862	0.305	ENSG00000158435
ENSG00000132326	0.305	ENSG00000167286
ENSG00000135211	0.304998	ENSG00000141219
ENSG00000102057	0.304998	ENSG00000150907
ENSG00000138835	0.304997	ENSG00000146858
ENSG00000108100	0.304997	ENSG00000170092
ENSG00000119383	0.304997	ENSG00000186174
ENSG00000153563	0.304997	ENSG00000196776
ENSG00000132471	0.304997	ENSG00000213741
ENSG00000156381	0.304994	ENSG00000163251
ENSG00000055208	0.304992	ENSG00000181830
ENSG00000100055	0.304991	ENSG00000104081
ENSG00000106809	0.304991	ENSG00000188554
ENSG00000083844	0.30499	ENSG00000143515
ENSG00000145494	0.30499	ENSG00000162385
ENSG00000126432	0.30499	ENSG00000177963
ENSG00000180035	0.30499	ENSG00000198909
ENSG00000125827	0.304989	ENSG00000136098
ENSG00000172922	0.304989	ENSG00000264538
ENSG00000178927	0.304988	ENSG00000180626
ENSG00000149657	0.304987	ENSG00000255568
ENSG00000073331	0.304986	ENSG00000158163
ENSG00000159618	0.304986	ENSG00000168612
ENSG00000180549	0.304986	ENSG00000241429
ENSG00000117758	0.304984	ENSG00000151726
ENSG00000140044	0.304983	ENSG00000146112
ENSG00000121858	0.304983	ENSG00000158201
ENSG00000115163	0.304982	ENSG00000125945
ENSG00000105619	0.304981	ENSG00000139514
ENSG00000006432	0.304981	ENSG00000166405
ENSG00000143067	0.304981	ENSG00000177706
ENSG00000116459	0.304981	ENSG00000196262
ENSG00000137502	0.30498	ENSG00000139926
ENSG00000112715	0.304978	ENSG00000129467
ENSG00000102390	0.304977	ENSG00000126216
ENSG00000042062	0.304976	ENSG00000197465
ENSG00000159658	0.304975	ENSG00000187045
ENSG00000136383	0.304974	ENSG00000158321
ENSG00000156381	0.304974	ENSG00000214517
ENSG00000229622	0.304974	ENSG00000232112
ENSG00000167815	0.304973	ENSG00000172270
ENSG00000082146	0.304971	ENSG00000130227
ENSG00000180626	0.304971	ENSG00000270706
ENSG00000105643	0.30497	ENSG00000166747
ENSG00000174327	0.30497	ENSG00000274114
ENSG00000104859	0.304969	ENSG00000108091
ENSG00000107679	0.304969	ENSG00000196659
ENSG00000117228	0.304968	ENSG00000155324
ENSG00000173598	0.304968	ENSG00000213190
ENSG00000133063	0.304965	ENSG00000143952
ENSG00000141098	0.304965	ENSG00000170956
ENSG00000027869	0.304963	ENSG00000154451
ENSG00000101916	0.304962	ENSG00000171940
ENSG00000100558	0.304961	ENSG00000140403
ENSG00000168477	0.30496	ENSG00000188690
ENSG00000101608	0.304959	ENSG00000118680
ENSG00000142396	0.304957	ENSG00000160685
ENSG00000132434	0.304957	ENSG00000185664
ENSG00000101057	0.304957	ENSG00000198964
ENSG00000185220	0.304957	ENSG00000270706
ENSG00000135596	0.304956	ENSG00000239305
ENSG00000088881	0.304955	ENSG00000092929
ENSG00000100077	0.304955	ENSG00000166788
ENSG00000019991	0.304955	ENSG00000196422
ENSG00000113368	0.304954	ENSG00000164951
ENSG00000181104	0.304953	ENSG00000211753
ENSG00000109079	0.304953	ENSG00000227028
ENSG00000163625	0.304951	ENSG00000197948
ENSG00000075651	0.304949	ENSG00000225697
ENSG00000087008	0.304948	ENSG00000122694
ENSG00000112651	0.304948	ENSG00000146731
ENSG00000148400	0.304947	ENSG00000159363
ENSG00000214359	0.304947	ENSG00000224083
ENSG00000185753	0.304947	ENSG00000226067
ENSG00000153015	0.304946	ENSG00000161547
ENSG00000107816	0.304945	ENSG00000117560
ENSG00000126947	0.304945	ENSG00000145916
ENSG00000167840	0.304945	ENSG00000170542
ENSG00000105088	0.304944	ENSG00000160683
ENSG00000069493	0.304944	ENSG00000161996
ENSG00000137221	0.304944	ENSG00000198799
ENSG00000150347	0.304944	ENSG00000235101
ENSG00000101290	0.304943	ENSG00000164687
ENSG00000117009	0.304943	ENSG00000175556
ENSG00000234506	0.304941	ENSG00000259439
ENSG00000161509	0.30494	ENSG00000198934
ENSG00000138495	0.304939	ENSG00000150779
ENSG00000121903	0.304939	ENSG00000161509
ENSG00000188822	0.304939	ENSG00000247982
ENSG00000055208	0.304937	ENSG00000121289
ENSG00000006459	0.304937	ENSG00000154217
ENSG00000160072	0.304937	ENSG00000188735
ENSG00000124019	0.304936	ENSG00000129116
ENSG00000101457	0.304936	ENSG00000139697
ENSG00000158856	0.304936	ENSG00000182512
ENSG00000007062	0.304935	ENSG00000105810
ENSG00000137807	0.304935	ENSG00000143228
ENSG00000143515	0.304935	ENSG00000231395
ENSG00000100979	0.304934	ENSG00000185252
ENSG00000120458	0.304932	ENSG00000136098
ENSG00000164086	0.304932	ENSG00000180626
ENSG00000095932	0.304932	ENSG00000181035
ENSG00000176994	0.30493	ENSG00000276045
ENSG00000116903	0.304929	ENSG00000135956
ENSG00000108830	0.304929	ENSG00000153914
ENSG00000171115	0.304929	ENSG00000174327
ENSG00000181191	0.304928	ENSG00000271601
ENSG00000124508	0.304927	ENSG00000214826
ENSG00000147649	0.304925	ENSG00000183032
ENSG00000160683	0.304923	ENSG00000196793
ENSG00000160613	0.304923	ENSG00000211753
ENSG00000166526	0.304922	ENSG00000168394
ENSG00000161298	0.30492	ENSG00000274114
ENSG00000212493	0.30492	ENSG00000281501
ENSG00000158481	0.304919	ENSG00000164251
ENSG00000181741	0.304919	ENSG00000250254
ENSG00000011426	0.304918	ENSG00000156502
ENSG00000160131	0.304917	ENSG00000225695
ENSG00000105778	0.304916	ENSG00000162836
ENSG00000101266	0.304916	ENSG00000198818
ENSG00000005889	0.304914	ENSG00000125910
ENSG00000141699	0.304914	ENSG00000157554
ENSG00000135912	0.304913	ENSG00000163866
ENSG00000179409	0.304913	ENSG00000183763
ENSG00000100055	0.304913	ENSG00000183864
ENSG00000118363	0.304913	ENSG00000197622
ENSG00000168899	0.304911	ENSG00000180354
ENSG00000187994	0.304911	ENSG00000281103
ENSG00000082516	0.30491	ENSG00000083642
ENSG00000139343	0.304909	ENSG00000177030
ENSG00000249302	0.304909	ENSG00000259151
ENSG00000100225	0.304907	ENSG00000183111
ENSG00000116871	0.304906	ENSG00000158234
ENSG00000159899	0.304905	ENSG00000162729
ENSG00000119326	0.304904	ENSG00000166508
ENSG00000049769	0.304903	ENSG00000204706
ENSG00000101265	0.304902	ENSG00000134480
ENSG00000128050	0.304902	ENSG00000147274
ENSG00000148842	0.304902	ENSG00000167565
ENSG00000125304	0.304901	ENSG00000240531
ENSG00000141429	0.3049	ENSG00000173681
ENSG00000105483	0.3049	ENSG00000180488
ENSG00000049860	0.3049	ENSG00000222041
ENSG00000117523	0.3049	ENSG00000270647
ENSG00000132334	0.304898	ENSG00000140044
ENSG00000095261	0.304898	ENSG00000159214
ENSG00000103942	0.304897	ENSG00000105483
ENSG00000126882	0.304897	ENSG00000132849
ENSG00000140691	0.304897	ENSG00000213246
ENSG00000107140	0.304897	ENSG00000226067
ENSG00000110395	0.304894	ENSG00000141551
ENSG00000112282	0.304894	ENSG00000174292
ENSG00000145012	0.304894	ENSG00000179409
ENSG00000118200	0.304893	ENSG00000176563
ENSG00000006451	0.304893	ENSG00000181830
ENSG00000079462	0.304891	ENSG00000137168
ENSG00000161929	0.304891	ENSG00000164252
ENSG00000110080	0.304891	ENSG00000167333
ENSG00000168939	0.304891	ENSG00000175691
ENSG00000100258	0.304891	ENSG00000257195
ENSG00000044459	0.30489	ENSG00000100346
ENSG00000158966	0.30489	ENSG00000163520
ENSG00000106484	0.304889	ENSG00000141699
ENSG00000099901	0.304888	ENSG00000100884
ENSG00000124006	0.304888	ENSG00000188848
ENSG00000184216	0.304887	ENSG00000243404
ENSG00000159214	0.304886	ENSG00000173991
ENSG00000127954	0.304885	ENSG00000132780
ENSG00000116044	0.304885	ENSG00000138764
ENSG00000124374	0.304884	ENSG00000136383
ENSG00000113916	0.304884	ENSG00000146112
ENSG00000173546	0.304884	ENSG00000227376
ENSG00000126522	0.304883	ENSG00000290292
ENSG00000155265	0.304882	ENSG00000166848
ENSG00000225695	0.30488	ENSG00000260229
ENSG00000125629	0.304879	ENSG00000170542
ENSG00000072786	0.304877	ENSG00000161677
ENSG00000139508	0.304877	ENSG00000162664
ENSG00000167552	0.304877	ENSG00000179348
ENSG00000072858	0.304874	ENSG00000169957
ENSG00000142949	0.304874	ENSG00000188690
ENSG00000148400	0.304873	ENSG00000160472
ENSG00000103187	0.304873	ENSG00000196576
ENSG00000139926	0.304871	ENSG00000156475
ENSG00000108405	0.304871	ENSG00000214456
ENSG00000130332	0.304868	ENSG00000173660
ENSG00000140945	0.304867	ENSG00000181938
ENSG00000106560	0.304867	ENSG00000184557
ENSG00000125430	0.304867	ENSG00000198133
ENSG00000060339	0.304867	ENSG00000198242
ENSG00000143499	0.304867	ENSG00000214900
ENSG00000113441	0.304867	ENSG00000275066
ENSG00000114388	0.304866	ENSG00000120217
ENSG00000162636	0.304865	ENSG00000173114
ENSG00000175387	0.304865	ENSG00000176971
ENSG00000146112	0.304865	ENSG00000185664
ENSG00000125356	0.304864	ENSG00000132471
ENSG00000057657	0.304864	ENSG00000167508
ENSG00000156345	0.304864	ENSG00000239305
ENSG00000122378	0.304863	ENSG00000130304
ENSG00000116497	0.304863	ENSG00000164930
ENSG00000123636	0.304863	ENSG00000170092
ENSG00000154274	0.304863	ENSG00000181284
ENSG00000173542	0.304863	ENSG00000238083
ENSG00000140471	0.304861	ENSG00000145975
ENSG00000006015	0.304861	ENSG00000182183
ENSG00000092847	0.30486	ENSG00000141441
ENSG00000130511	0.30486	ENSG00000148229
ENSG00000160404	0.30486	ENSG00000165233
ENSG00000011426	0.30486	ENSG00000182324
ENSG00000114698	0.304859	ENSG00000165092
ENSG00000100068	0.304859	ENSG00000173597
ENSG00000147526	0.304858	ENSG00000158941
ENSG00000077984	0.304857	ENSG00000164896
ENSG00000115970	0.304857	ENSG00000173548
ENSG00000197457	0.304857	ENSG00000266777
ENSG00000173726	0.304856	ENSG00000176182
ENSG00000225636	0.304856	ENSG00000260032
ENSG00000122507	0.304855	ENSG00000136811
ENSG00000072134	0.304855	ENSG00000167705
ENSG00000010803	0.304854	ENSG00000196968
ENSG00000116771	0.304853	ENSG00000141576
ENSG00000096968	0.304853	ENSG00000167723
ENSG00000123360	0.304853	ENSG00000214456
ENSG00000185697	0.304853	ENSG00000245105
ENSG00000119707	0.304851	ENSG00000156313
ENSG00000170638	0.304851	ENSG00000205559
ENSG00000145354	0.304851	ENSG00000235169
ENSG00000135919	0.30485	ENSG00000136783
ENSG00000065559	0.304849	ENSG00000105339
ENSG00000117090	0.304849	ENSG00000135722
ENSG00000139631	0.304848	ENSG00000196757
ENSG00000150907	0.304847	ENSG00000198455
ENSG00000115993	0.304846	ENSG00000164010
ENSG00000081923	0.304845	ENSG00000107679
ENSG00000120925	0.304845	ENSG00000160013
ENSG00000168329	0.304842	ENSG00000214826
ENSG00000204178	0.304842	ENSG00000215458
ENSG00000157978	0.304841	ENSG00000168646
ENSG00000155792	0.304841	ENSG00000213160
ENSG00000205930	0.304841	ENSG00000213694
ENSG00000166508	0.304841	ENSG00000239704
ENSG00000155755	0.30484	ENSG00000197362
ENSG00000074219	0.304839	ENSG00000187955
ENSG00000103496	0.304838	ENSG00000168502
ENSG00000105619	0.304837	ENSG00000158636
ENSG00000140943	0.304837	ENSG00000254726
ENSG00000063127	0.304835	ENSG00000244556
ENSG00000100979	0.304834	ENSG00000105643
ENSG00000042753	0.304833	ENSG00000178896
ENSG00000002745	0.30483	ENSG00000138764
ENSG00000164405	0.304828	ENSG00000182004
ENSG00000070371	0.304827	ENSG00000135108
ENSG00000100346	0.304827	ENSG00000164091
ENSG00000047056	0.304825	ENSG00000100055
ENSG00000228599	0.304825	ENSG00000230399
ENSG00000102580	0.304825	ENSG00000236977
ENSG00000105185	0.304823	ENSG00000132326
ENSG00000125885	0.304823	ENSG00000140044
ENSG00000137337	0.304823	ENSG00000168936
ENSG00000138050	0.304823	ENSG00000204611
ENSG00000100034	0.304822	ENSG00000142330
ENSG00000158623	0.304822	ENSG00000178921
ENSG00000064309	0.304819	ENSG00000187187
ENSG00000138772	0.304818	ENSG00000159322
ENSG00000139187	0.304818	ENSG00000185800
ENSG00000002016	0.304818	ENSG00000198909
ENSG00000103326	0.304816	ENSG00000110031
ENSG00000140030	0.304816	ENSG00000170542
ENSG00000180354	0.304816	ENSG00000196313
ENSG00000143842	0.304816	ENSG00000237248
ENSG00000167862	0.304816	ENSG00000262814
ENSG00000179967	0.304814	ENSG00000181830
ENSG00000108509	0.304813	ENSG00000171530
ENSG00000181104	0.304813	ENSG00000185697
ENSG00000140526	0.304811	ENSG00000259746
ENSG00000092201	0.30481	ENSG00000173848
ENSG00000107789	0.304808	ENSG00000236320
ENSG00000102401	0.304806	ENSG00000227063
ENSG00000073803	0.304802	ENSG00000125629
ENSG00000158941	0.304802	ENSG00000164252
ENSG00000121741	0.304802	ENSG00000169957
ENSG00000100739	0.304802	ENSG00000204439
ENSG00000167524	0.304801	ENSG00000198205
ENSG00000074416	0.304801	ENSG00000226823
ENSG00000125347	0.3048	ENSG00000135338
ENSG00000100068	0.3048	ENSG00000169375
ENSG00000110801	0.304799	ENSG00000235397
ENSG00000041357	0.304799	ENSG00000259075
ENSG00000119862	0.304798	ENSG00000124177
ENSG00000111215	0.304798	ENSG00000198742
ENSG00000185033	0.304798	ENSG00000230438
ENSG00000126822	0.304797	ENSG00000141736
ENSG00000105339	0.304796	ENSG00000105497
ENSG00000165219	0.304796	ENSG00000165898
ENSG00000105339	0.304796	ENSG00000168646
ENSG00000108819	0.304795	ENSG00000182004
ENSG00000135426	0.304794	ENSG00000198815
ENSG00000164077	0.304793	ENSG00000277030
ENSG00000117758	0.304792	ENSG00000119986
ENSG00000179348	0.304792	ENSG00000196081
ENSG00000167987	0.304791	ENSG00000181826
ENSG00000142798	0.304791	ENSG00000198885
ENSG00000175087	0.304791	ENSG00000241217
ENSG00000010818	0.30479	ENSG00000114650
ENSG00000146215	0.30479	ENSG00000169087
ENSG00000197111	0.30479	ENSG00000252481
ENSG00000011451	0.304789	ENSG00000015285
ENSG00000065518	0.304789	ENSG00000103472
ENSG00000110721	0.304788	ENSG00000130768
ENSG00000139734	0.304788	ENSG00000171823
ENSG00000159023	0.304788	ENSG00000236320
ENSG00000164597	0.304787	ENSG00000180182
ENSG00000113522	0.304786	ENSG00000116260
ENSG00000072134	0.304785	ENSG00000115317
ENSG00000164086	0.304785	ENSG00000168329
ENSG00000160570	0.304785	ENSG00000171992
ENSG00000182183	0.304785	ENSG00000228218
ENSG00000166676	0.304783	ENSG00000213190
ENSG00000085063	0.304782	ENSG00000158966
ENSG00000088387	0.304782	ENSG00000172340
ENSG00000100554	0.30478	ENSG00000106100
ENSG00000162757	0.30478	ENSG00000229692
ENSG00000057704	0.304779	ENSG00000070540
ENSG00000080947	0.304778	ENSG00000142657
ENSG00000035403	0.304778	ENSG00000170915
ENSG00000124374	0.304777	ENSG00000281106
ENSG00000058600	0.304776	ENSG00000130305
ENSG00000102010	0.304776	ENSG00000184988
ENSG00000100124	0.304775	ENSG00000110880
ENSG00000119707	0.304775	ENSG00000125810
ENSG00000085415	0.304775	ENSG00000127863
ENSG00000154642	0.304774	ENSG00000158941
ENSG00000104611	0.304774	ENSG00000197694
ENSG00000184574	0.304773	ENSG00000206120
ENSG00000127080	0.304773	ENSG00000228638
ENSG00000163125	0.30477	ENSG00000204842
ENSG00000122126	0.304768	ENSG00000124181
ENSG00000108785	0.304768	ENSG00000174136
ENSG00000050393	0.304768	ENSG00000213347
ENSG00000119711	0.304767	ENSG00000125611
ENSG00000163600	0.304767	ENSG00000196177
ENSG00000169621	0.304767	ENSG00000232112
ENSG00000130348	0.304766	ENSG00000137831
ENSG00000142544	0.304766	ENSG00000156171
ENSG00000188554	0.304766	ENSG00000197948
ENSG00000176532	0.304765	ENSG00000197622
ENSG00000207697	0.304765	ENSG00000260229
ENSG00000236609	0.304765	ENSG00000281106
ENSG00000100077	0.304764	ENSG00000101138
ENSG00000132359	0.304764	ENSG00000179088
ENSG00000123360	0.304762	ENSG00000197818
ENSG00000002834	0.304761	ENSG00000139154
ENSG00000141699	0.30476	ENSG00000151726
ENSG00000087274	0.30476	ENSG00000153561
ENSG00000149308	0.30476	ENSG00000154642
ENSG00000076351	0.30476	ENSG00000165416
ENSG00000070915	0.304759	ENSG00000142867
ENSG00000147853	0.304758	ENSG00000156502
ENSG00000004864	0.304758	ENSG00000174996
ENSG00000037042	0.304757	ENSG00000281344
ENSG00000074621	0.304756	ENSG00000163866
ENSG00000106799	0.304755	ENSG00000162739
ENSG00000171819	0.304755	ENSG00000240853
ENSG00000102010	0.304754	ENSG00000103343
ENSG00000130312	0.304754	ENSG00000232388
ENSG00000017483	0.304753	ENSG00000090975
ENSG00000134109	0.304753	ENSG00000155755
ENSG00000094914	0.304751	ENSG00000116221
ENSG00000169220	0.304751	ENSG00000243335
ENSG00000133422	0.30475	ENSG00000159899
ENSG00000112079	0.30475	ENSG00000256294
ENSG00000006576	0.304749	ENSG00000143643
ENSG00000100427	0.304748	ENSG00000101224
ENSG00000100558	0.304746	ENSG00000118276
ENSG00000113657	0.304746	ENSG00000162777
ENSG00000131747	0.304746	ENSG00000234332
ENSG00000144036	0.304745	ENSG00000180871
ENSG00000168329	0.304742	ENSG00000170542
ENSG00000006062	0.304742	ENSG00000180626
ENSG00000072042	0.304742	ENSG00000275111
ENSG00000134109	0.304741	ENSG00000155760
ENSG00000028203	0.30474	ENSG00000172172
ENSG00000057657	0.304736	ENSG00000135736
ENSG00000116095	0.304734	ENSG00000172466
ENSG00000105254	0.304734	ENSG00000178573
ENSG00000164898	0.304734	ENSG00000179958
ENSG00000114737	0.304732	ENSG00000125885
ENSG00000165271	0.304732	ENSG00000187994
ENSG00000237248	0.304732	ENSG00000245534
ENSG00000115163	0.30473	ENSG00000157916
ENSG00000136383	0.30473	ENSG00000164934
ENSG00000104671	0.304729	ENSG00000121858
ENSG00000165023	0.304729	ENSG00000275111
ENSG00000111801	0.304728	ENSG00000113441
ENSG00000126368	0.304728	ENSG00000275835
ENSG00000121289	0.304724	ENSG00000185262
ENSG00000204272	0.304724	ENSG00000258839
ENSG00000143412	0.304723	ENSG00000163606
ENSG00000058600	0.304723	ENSG00000173153
ENSG00000135655	0.304723	ENSG00000187045
ENSG00000240853	0.304723	ENSG00000260689
ENSG00000156521	0.304721	ENSG00000169239
ENSG00000123106	0.30472	ENSG00000146021
ENSG00000153551	0.30472	ENSG00000227376
ENSG00000158941	0.30472	ENSG00000281183
ENSG00000155158	0.304718	ENSG00000158006
ENSG00000136383	0.304717	ENSG00000245910
ENSG00000103485	0.304716	ENSG00000105221
ENSG00000120217	0.304716	ENSG00000168394
ENSG00000111358	0.304716	ENSG00000182923
ENSG00000197756	0.304716	ENSG00000258730
ENSG00000111801	0.304715	ENSG00000165650
ENSG00000151692	0.304715	ENSG00000263219
ENSG00000088451	0.304714	ENSG00000185262
ENSG00000061273	0.304711	ENSG00000108932
ENSG00000116903	0.304711	ENSG00000168936
ENSG00000120458	0.30471	ENSG00000126216
ENSG00000115507	0.30471	ENSG00000135956
ENSG00000161013	0.30471	ENSG00000171219
ENSG00000089154	0.304708	ENSG00000104812
ENSG00000103197	0.304708	ENSG00000170142
ENSG00000109736	0.304708	ENSG00000179841
ENSG00000071127	0.304707	ENSG00000208018
ENSG00000101654	0.304706	ENSG00000110514
ENSG00000132781	0.304705	ENSG00000133985
ENSG00000048140	0.304705	ENSG00000144959
ENSG00000143515	0.304705	ENSG00000145723
ENSG00000105339	0.304705	ENSG00000240954
ENSG00000109079	0.304704	ENSG00000188822
ENSG00000064652	0.304703	ENSG00000153779
ENSG00000136840	0.304702	ENSG00000183111
ENSG00000101442	0.304701	ENSG00000196683
ENSG00000143740	0.3047	ENSG00000144036
ENSG00000162959	0.304699	ENSG00000165181
ENSG00000080819	0.304698	ENSG00000130560
ENSG00000133985	0.304698	ENSG00000188211
ENSG00000131873	0.304698	ENSG00000196329
ENSG00000146828	0.304696	ENSG00000182150
ENSG00000152409	0.304696	ENSG00000183955
ENSG00000134827	0.304695	ENSG00000159082
ENSG00000015285	0.304695	ENSG00000188185
ENSG00000170037	0.304695	ENSG00000196704
ENSG00000112062	0.304694	ENSG00000159086
ENSG00000069493	0.304693	ENSG00000167578
ENSG00000090013	0.304693	ENSG00000175449
ENSG00000173214	0.304692	ENSG00000241738
ENSG00000153179	0.304691	ENSG00000166532
ENSG00000143889	0.304691	ENSG00000167987
ENSG00000115339	0.30469	ENSG00000171522
ENSG00000107938	0.30469	ENSG00000236745
ENSG00000182095	0.304689	ENSG00000203943
ENSG00000156299	0.304688	ENSG00000198909
ENSG00000114423	0.304687	ENSG00000180354
ENSG00000104081	0.304686	ENSG00000113368
ENSG00000128000	0.304684	ENSG00000137055
ENSG00000110514	0.304684	ENSG00000156026
ENSG00000057704	0.304684	ENSG00000197566
ENSG00000189298	0.304683	ENSG00000290292
ENSG00000138795	0.304682	ENSG00000154358
ENSG00000155760	0.304681	ENSG00000184428
ENSG00000217527	0.304681	ENSG00000257698
ENSG00000102030	0.304676	ENSG00000196547
ENSG00000116138	0.304675	ENSG00000189136
ENSG00000173214	0.304675	ENSG00000270986
ENSG00000137571	0.304674	ENSG00000188869
ENSG00000071655	0.304673	ENSG00000074621
ENSG00000013619	0.304673	ENSG00000174405
ENSG00000105723	0.304672	ENSG00000270647
ENSG00000160654	0.304671	ENSG00000175854
ENSG00000147416	0.30467	ENSG00000151726
ENSG00000127311	0.30467	ENSG00000164930
ENSG00000178229	0.30467	ENSG00000229692
ENSG00000196664	0.30467	ENSG00000275111
ENSG00000041988	0.304669	ENSG00000105088
ENSG00000170322	0.304669	ENSG00000214717
ENSG00000062716	0.304667	ENSG00000121858
ENSG00000162664	0.304667	ENSG00000204271
ENSG00000141873	0.304665	ENSG00000152939
ENSG00000070371	0.304664	ENSG00000148356
ENSG00000167261	0.304663	ENSG00000211753
ENSG00000115993	0.304661	ENSG00000170180
ENSG00000103415	0.304661	ENSG00000205929
ENSG00000090097	0.304659	ENSG00000182010
ENSG00000116005	0.304659	ENSG00000207954
ENSG00000067606	0.304658	ENSG00000226419
ENSG00000128294	0.304658	ENSG00000232434
ENSG00000091409	0.304656	ENSG00000159753
ENSG00000128000	0.304655	ENSG00000145723
ENSG00000154760	0.304655	ENSG00000166401
ENSG00000036448	0.304655	ENSG00000257913
ENSG00000145335	0.304654	ENSG00000158578
ENSG00000008513	0.304654	ENSG00000182957
ENSG00000159259	0.304653	ENSG00000183207
ENSG00000104804	0.304652	ENSG00000111731
ENSG00000071537	0.304651	ENSG00000127311
ENSG00000146373	0.304651	ENSG00000162368
ENSG00000057704	0.304651	ENSG00000185753
ENSG00000188211	0.30465	ENSG00000238311
ENSG00000105088	0.304649	ENSG00000117481
ENSG00000103489	0.304648	ENSG00000173705
ENSG00000160613	0.304648	ENSG00000273173
ENSG00000111845	0.304647	ENSG00000119865
ENSG00000104611	0.304647	ENSG00000180871
ENSG00000157554	0.304647	ENSG00000271383
ENSG00000023516	0.304646	ENSG00000070444
ENSG00000072135	0.304644	ENSG00000148690
ENSG00000072858	0.304644	ENSG00000171462
ENSG00000134283	0.304644	ENSG00000183763
ENSG00000185420	0.304643	ENSG00000231721
ENSG00000134058	0.304643	ENSG00000274211
ENSG00000149269	0.304642	ENSG00000155903
ENSG00000161509	0.304642	ENSG00000219881
ENSG00000122386	0.30464	ENSG00000197410
ENSG00000126088	0.304639	ENSG00000167994
ENSG00000116213	0.304639	ENSG00000234684
ENSG00000143198	0.304638	ENSG00000143224
ENSG00000137502	0.304637	ENSG00000157570
ENSG00000162298	0.304637	ENSG00000164687
ENSG00000172985	0.304636	ENSG00000198369
ENSG00000145741	0.304636	ENSG00000220749
ENSG00000154839	0.304636	ENSG00000260689
ENSG00000147443	0.304635	ENSG00000186862
ENSG00000162664	0.304634	ENSG00000232354
ENSG00000169439	0.304633	ENSG00000174255
ENSG00000123124	0.304632	ENSG00000130208
ENSG00000147789	0.304632	ENSG00000168615
ENSG00000158411	0.304631	ENSG00000281106
ENSG00000107140	0.304629	ENSG00000154359
ENSG00000119401	0.304629	ENSG00000172840
ENSG00000184221	0.304629	ENSG00000204650
ENSG00000099942	0.304628	ENSG00000101138
ENSG00000080819	0.304628	ENSG00000183111
ENSG00000151612	0.304628	ENSG00000196876
ENSG00000105497	0.304627	ENSG00000111247
ENSG00000143924	0.304625	ENSG00000165879
ENSG00000015133	0.304625	ENSG00000174943
ENSG00000048740	0.304622	ENSG00000136383
ENSG00000112799	0.304621	ENSG00000181847
ENSG00000120802	0.304621	ENSG00000255150
ENSG00000124508	0.304618	ENSG00000130363
ENSG00000113300	0.304615	ENSG00000175073
ENSG00000100216	0.304615	ENSG00000177700
ENSG00000184900	0.304614	ENSG00000196712
ENSG00000180764	0.304614	ENSG00000197093
ENSG00000155324	0.304613	ENSG00000155363
ENSG00000137547	0.304612	ENSG00000217527
ENSG00000106560	0.304611	ENSG00000131748
ENSG00000105088	0.304611	ENSG00000132640
ENSG00000109171	0.304611	ENSG00000139793
ENSG00000213190	0.304611	ENSG00000277443
ENSG00000110324	0.30461	ENSG00000116741
ENSG00000043143	0.30461	ENSG00000156521
ENSG00000153066	0.30461	ENSG00000166569
ENSG00000054523	0.304607	ENSG00000188021
ENSG00000135720	0.304607	ENSG00000225264
ENSG00000105656	0.304606	ENSG00000172466
ENSG00000110711	0.304606	ENSG00000175538
ENSG00000100276	0.304605	ENSG00000124508
ENSG00000108406	0.304605	ENSG00000151461
ENSG00000082146	0.304603	ENSG00000132819
ENSG00000121289	0.304603	ENSG00000136897
ENSG00000144161	0.304603	ENSG00000248415
ENSG00000109079	0.304602	ENSG00000109705
ENSG00000119537	0.304602	ENSG00000141376
ENSG00000100068	0.304602	ENSG00000183475
ENSG00000083290	0.304601	ENSG00000100304
ENSG00000111696	0.304601	ENSG00000136490
ENSG00000134545	0.304601	ENSG00000171916
ENSG00000139734	0.304601	ENSG00000266028
ENSG00000154710	0.3046	ENSG00000163806
ENSG00000234684	0.3046	ENSG00000243721
ENSG00000214517	0.3046	ENSG00000275832
ENSG00000183814	0.304599	ENSG00000235408
ENSG00000147457	0.304598	ENSG00000164830
ENSG00000162669	0.304598	ENSG00000171115
ENSG00000107679	0.304598	ENSG00000248415
ENSG00000132334	0.304596	ENSG00000168329
ENSG00000256188	0.304596	ENSG00000270429
ENSG00000146834	0.304594	ENSG00000160593
ENSG00000135083	0.304591	ENSG00000149636
ENSG00000140795	0.30459	ENSG00000176182
ENSG00000051620	0.304589	ENSG00000108785
ENSG00000116604	0.304589	ENSG00000172466
ENSG00000111012	0.304588	ENSG00000142546
ENSG00000106333	0.304588	ENSG00000163644
ENSG00000168286	0.304588	ENSG00000174021
ENSG00000129422	0.304588	ENSG00000274376
ENSG00000070371	0.304587	ENSG00000142583
ENSG00000109736	0.304586	ENSG00000178498
ENSG00000234912	0.304584	ENSG00000249709
ENSG00000183423	0.304583	ENSG00000185252
ENSG00000163568	0.304583	ENSG00000188554
ENSG00000113716	0.304583	ENSG00000213613
ENSG00000139193	0.304582	ENSG00000141040
ENSG00000197283	0.304582	ENSG00000229048
ENSG00000164867	0.304582	ENSG00000248099
ENSG00000121289	0.304581	ENSG00000160593
ENSG00000110046	0.304581	ENSG00000170903
ENSG00000107140	0.30458	ENSG00000181826
ENSG00000111801	0.30458	ENSG00000253729
ENSG00000151067	0.304578	ENSG00000163710
ENSG00000122484	0.304578	ENSG00000179841
ENSG00000134627	0.304577	ENSG00000142102
ENSG00000164077	0.304577	ENSG00000204685
ENSG00000181634	0.304576	ENSG00000196843
ENSG00000128185	0.304575	ENSG00000167664
ENSG00000117335	0.304575	ENSG00000229140
ENSG00000147457	0.304574	ENSG00000214826
ENSG00000109667	0.304571	ENSG00000115507
ENSG00000128050	0.304571	ENSG00000171992
ENSG00000079393	0.304571	ENSG00000231345
ENSG00000225695	0.30457	ENSG00000269352
ENSG00000110080	0.304569	ENSG00000134242
ENSG00000095261	0.304569	ENSG00000156831
ENSG00000150510	0.304569	ENSG00000177807
ENSG00000003147	0.304569	ENSG00000226688
ENSG00000148400	0.304569	ENSG00000248693
ENSG00000132478	0.304568	ENSG00000140983
ENSG00000114737	0.304568	ENSG00000150977
ENSG00000072682	0.304567	ENSG00000135144
ENSG00000135736	0.304567	ENSG00000140945
ENSG00000100902	0.304567	ENSG00000166225
ENSG00000126464	0.304567	ENSG00000186174
ENSG00000172663	0.304567	ENSG00000235488
ENSG00000188483	0.304566	ENSG00000189423
ENSG00000119509	0.304565	ENSG00000167186
ENSG00000101152	0.304564	ENSG00000173614
ENSG00000037757	0.304563	ENSG00000234369
ENSG00000080345	0.304562	ENSG00000109762
ENSG00000079257	0.304562	ENSG00000123700
ENSG00000023608	0.304562	ENSG00000165023
ENSG00000155755	0.304562	ENSG00000171115
ENSG00000214851	0.304562	ENSG00000237248
ENSG00000133805	0.304562	ENSG00000248712
ENSG00000144036	0.30456	ENSG00000180071
ENSG00000166323	0.304559	ENSG00000169016
ENSG00000149970	0.304559	ENSG00000183527
ENSG00000172167	0.304558	ENSG00000226419
ENSG00000104903	0.304557	ENSG00000135002
ENSG00000143321	0.304557	ENSG00000198176
ENSG00000133816	0.304555	ENSG00000173660
ENSG00000011426	0.304554	ENSG00000153066
ENSG00000091157	0.304552	ENSG00000164091
ENSG00000072518	0.304551	ENSG00000125657
ENSG00000088881	0.30455	ENSG00000140416
ENSG00000138795	0.30455	ENSG00000162931
ENSG00000128923	0.30455	ENSG00000179348
ENSG00000122223	0.304549	ENSG00000273033
ENSG00000131797	0.304548	ENSG00000156313
ENSG00000182162	0.304546	ENSG00000226372
ENSG00000054523	0.304545	ENSG00000140443
ENSG00000105173	0.304544	ENSG00000157954
ENSG00000135720	0.304544	ENSG00000184221
ENSG00000089195	0.304543	ENSG00000169439
ENSG00000185187	0.304543	ENSG00000277443
ENSG00000041357	0.304538	ENSG00000170515
ENSG00000114737	0.304537	ENSG00000118690
ENSG00000111860	0.304535	ENSG00000167987
ENSG00000168685	0.304535	ENSG00000181045
ENSG00000075151	0.304535	ENSG00000281376
ENSG00000132334	0.304534	ENSG00000175197
ENSG00000087077	0.304532	ENSG00000141298
ENSG00000145016	0.304531	ENSG00000175305
ENSG00000102010	0.304531	ENSG00000290292
ENSG00000114737	0.304528	ENSG00000154642
ENSG00000160949	0.304528	ENSG00000174137
ENSG00000100365	0.304528	ENSG00000182107
ENSG00000165283	0.304528	ENSG00000196547
ENSG00000155755	0.304527	ENSG00000168421
ENSG00000100462	0.304527	ENSG00000277462
ENSG00000075790	0.304526	ENSG00000100413
ENSG00000120594	0.304526	ENSG00000129292
ENSG00000050030	0.304526	ENSG00000152592
ENSG00000101138	0.304526	ENSG00000271383
ENSG00000106785	0.304523	ENSG00000196437
ENSG00000117593	0.304522	ENSG00000181830
ENSG00000110987	0.304521	ENSG00000165716
ENSG00000163946	0.304521	ENSG00000188033
ENSG00000114999	0.304521	ENSG00000189136
ENSG00000133488	0.30452	ENSG00000148218
ENSG00000110395	0.30452	ENSG00000205138
ENSG00000171097	0.304518	ENSG00000197296
ENSG00000127419	0.304517	ENSG00000187950
ENSG00000129910	0.304515	ENSG00000196704
ENSG00000116785	0.304515	ENSG00000196923
ENSG00000232630	0.304515	ENSG00000236383
ENSG00000151726	0.304515	ENSG00000281183
ENSG00000126214	0.304513	ENSG00000167524
ENSG00000116771	0.304511	ENSG00000125731
ENSG00000121289	0.304511	ENSG00000181284
ENSG00000115392	0.30451	ENSG00000167186
ENSG00000129562	0.30451	ENSG00000183978
ENSG00000164038	0.304508	ENSG00000164548
ENSG00000125657	0.304506	ENSG00000140511
ENSG00000082196	0.304506	ENSG00000196544
ENSG00000072803	0.304506	ENSG00000278053
ENSG00000139168	0.304505	ENSG00000174720
ENSG00000117593	0.304504	ENSG00000246223
ENSG00000108599	0.304503	ENSG00000150455
ENSG00000153563	0.304503	ENSG00000179241
ENSG00000162729	0.3045	ENSG00000281207
ENSG00000149131	0.304496	ENSG00000168646
ENSG00000103226	0.304495	ENSG00000134419
ENSG00000110400	0.304495	ENSG00000183955
ENSG00000091157	0.304493	ENSG00000126861
ENSG00000129116	0.304493	ENSG00000267272
ENSG00000103522	0.304492	ENSG00000213337
ENSG00000111981	0.304491	ENSG00000116497
ENSG00000128294	0.304491	ENSG00000164509
ENSG00000132361	0.304491	ENSG00000198836
ENSG00000189319	0.304491	ENSG00000261326
ENSG00000112695	0.30449	ENSG00000166619
ENSG00000168229	0.30449	ENSG00000263874
ENSG00000102145	0.304489	ENSG00000121104
ENSG00000198551	0.304489	ENSG00000214872
ENSG00000181929	0.304487	ENSG00000197056
ENSG00000048028	0.304487	ENSG00000218052
ENSG00000129749	0.304486	ENSG00000138172
ENSG00000167992	0.304486	ENSG00000196345
ENSG00000118363	0.304486	ENSG00000198909
ENSG00000119950	0.304485	ENSG00000136842
ENSG00000121858	0.304485	ENSG00000169129
ENSG00000173898	0.304484	ENSG00000184428
ENSG00000108091	0.304483	ENSG00000212464
ENSG00000112079	0.304482	ENSG00000138279
ENSG00000062650	0.304482	ENSG00000142686
ENSG00000122126	0.304482	ENSG00000168939
ENSG00000100578	0.304482	ENSG00000254016
ENSG00000107130	0.304482	ENSG00000264522
ENSG00000109083	0.304481	ENSG00000111237
ENSG00000113141	0.30448	ENSG00000116903
ENSG00000130940	0.304479	ENSG00000159658
ENSG00000139154	0.304478	ENSG00000140678
ENSG00000110925	0.304476	ENSG00000131408
ENSG00000111845	0.304475	ENSG00000162739
ENSG00000106348	0.304474	ENSG00000132780
ENSG00000001617	0.304474	ENSG00000245164
ENSG00000071242	0.304473	ENSG00000166900
ENSG00000106560	0.304473	ENSG00000232354
ENSG00000121858	0.304473	ENSG00000275835
ENSG00000049759	0.304472	ENSG00000174951
ENSG00000104218	0.304471	ENSG00000280543
ENSG00000072786	0.30447	ENSG00000177058
ENSG00000148634	0.30447	ENSG00000198523
ENSG00000118898	0.304469	ENSG00000166170
ENSG00000184557	0.304469	ENSG00000197056
ENSG00000185650	0.304469	ENSG00000213468
ENSG00000144354	0.304469	ENSG00000224051
ENSG00000057252	0.304468	ENSG00000164855
ENSG00000122033	0.304468	ENSG00000173065
ENSG00000103326	0.304467	ENSG00000182621
ENSG00000106560	0.304465	ENSG00000149970
ENSG00000135622	0.304465	ENSG00000280543
ENSG00000144959	0.304464	ENSG00000166167
ENSG00000178802	0.304464	ENSG00000213619
ENSG00000082212	0.304463	ENSG00000146587
ENSG00000164077	0.304463	ENSG00000180871
ENSG00000129071	0.304463	ENSG00000261868
ENSG00000073921	0.304462	ENSG00000124193
ENSG00000035403	0.304462	ENSG00000174292
ENSG00000132965	0.304462	ENSG00000185252
ENSG00000059758	0.304462	ENSG00000196843
ENSG00000225556	0.304462	ENSG00000257923
ENSG00000105617	0.304461	ENSG00000232593
ENSG00000135127	0.30446	ENSG00000139531
ENSG00000079805	0.304459	ENSG00000124222
ENSG00000125454	0.304459	ENSG00000139970
ENSG00000132640	0.304459	ENSG00000140044
ENSG00000108830	0.304458	ENSG00000135127
ENSG00000131943	0.304458	ENSG00000183814
ENSG00000100350	0.304457	ENSG00000144647
ENSG00000129968	0.304457	ENSG00000163464
ENSG00000105173	0.304456	ENSG00000106560
ENSG00000171940	0.304456	ENSG00000196843
ENSG00000005844	0.304455	ENSG00000139154
ENSG00000182287	0.304455	ENSG00000198951
ENSG00000100416	0.304454	ENSG00000231395
ENSG00000154217	0.304454	ENSG00000269313
ENSG00000130208	0.304452	ENSG00000157978
ENSG00000163430	0.304452	ENSG00000245849
ENSG00000099204	0.304451	ENSG00000162676
ENSG00000071051	0.30445	ENSG00000196793
ENSG00000168615	0.30445	ENSG00000197070
ENSG00000003137	0.304449	ENSG00000057704
ENSG00000088035	0.304449	ENSG00000105483
ENSG00000125945	0.304449	ENSG00000188493
ENSG00000110080	0.304448	ENSG00000186204
ENSG00000116251	0.304447	ENSG00000260032
ENSG00000124786	0.304444	ENSG00000169220
ENSG00000089157	0.304443	ENSG00000115977
ENSG00000004866	0.304443	ENSG00000232021
ENSG00000090006	0.304442	ENSG00000159714
ENSG00000136280	0.304442	ENSG00000224003
ENSG00000150977	0.30444	ENSG00000186265
ENSG00000163946	0.30444	ENSG00000196968
ENSG00000160360	0.304438	ENSG00000166349
ENSG00000041988	0.304437	ENSG00000121903
ENSG00000121989	0.304437	ENSG00000149131
ENSG00000141219	0.304437	ENSG00000183475
ENSG00000090863	0.304435	ENSG00000103160
ENSG00000120942	0.304432	ENSG00000122042
ENSG00000065802	0.304432	ENSG00000122507
ENSG00000102221	0.304432	ENSG00000141293
ENSG00000103888	0.304431	ENSG00000178445
ENSG00000104885	0.304431	ENSG00000197157
ENSG00000100346	0.30443	ENSG00000143515
ENSG00000102908	0.30443	ENSG00000270647
ENSG00000213809	0.304429	ENSG00000229692
ENSG00000073331	0.304428	ENSG00000127870
ENSG00000108799	0.304425	ENSG00000110721
ENSG00000092978	0.304425	ENSG00000214429
ENSG00000170458	0.304424	ENSG00000198598
ENSG00000083844	0.304423	ENSG00000105483
ENSG00000175073	0.304423	ENSG00000186272
ENSG00000128604	0.304422	ENSG00000198189
ENSG00000141994	0.304422	ENSG00000245164
ENSG00000130714	0.30442	ENSG00000146674
ENSG00000184492	0.30442	ENSG00000223949
ENSG00000117543	0.304419	ENSG00000182183
ENSG00000157540	0.304419	ENSG00000225695
ENSG00000115993	0.304417	ENSG00000197312
ENSG00000136891	0.304416	ENSG00000174996
ENSG00000158163	0.304416	ENSG00000225697
ENSG00000119707	0.304415	ENSG00000153767
ENSG00000142798	0.304415	ENSG00000157404
ENSG00000132879	0.304415	ENSG00000160683
ENSG00000213842	0.304415	ENSG00000244490
ENSG00000178921	0.304414	ENSG00000180354
ENSG00000159753	0.304413	ENSG00000183955
ENSG00000251369	0.304412	ENSG00000281106
ENSG00000109083	0.304409	ENSG00000170571
ENSG00000166188	0.304409	ENSG00000196664
ENSG00000144161	0.304406	ENSG00000185420
ENSG00000011132	0.304406	ENSG00000228663
ENSG00000176454	0.304405	ENSG00000184900
ENSG00000090376	0.304404	ENSG00000118513
ENSG00000144354	0.304404	ENSG00000171843
ENSG00000062194	0.304402	ENSG00000111801
ENSG00000100258	0.304402	ENSG00000240322
ENSG00000143952	0.304401	ENSG00000215769
ENSG00000146555	0.3044	ENSG00000151779
ENSG00000101079	0.304399	ENSG00000173402
ENSG00000048028	0.304399	ENSG00000235641
ENSG00000087085	0.304397	ENSG00000167705
ENSG00000103472	0.304397	ENSG00000214359
ENSG00000072736	0.304397	ENSG00000236609
ENSG00000172840	0.304396	ENSG00000178177
ENSG00000103067	0.304396	ENSG00000181544
ENSG00000109705	0.304395	ENSG00000149480
ENSG00000163389	0.304395	ENSG00000170633
ENSG00000143515	0.304394	ENSG00000236256
ENSG00000079385	0.304394	ENSG00000259823
ENSG00000173218	0.304393	ENSG00000184428
ENSG00000134453	0.304393	ENSG00000188152
ENSG00000139899	0.304393	ENSG00000188822
ENSG00000144824	0.304393	ENSG00000235665
ENSG00000167522	0.304393	ENSG00000241343
ENSG00000117461	0.304392	ENSG00000160783
ENSG00000107679	0.304391	ENSG00000132361
ENSG00000103160	0.304391	ENSG00000160472
ENSG00000124469	0.304391	ENSG00000163362
ENSG00000048140	0.304391	ENSG00000206177
ENSG00000148426	0.304389	ENSG00000170677
ENSG00000118200	0.304388	ENSG00000149131
ENSG00000140564	0.304388	ENSG00000178974
ENSG00000122507	0.304388	ENSG00000274211
ENSG00000088387	0.304386	ENSG00000120063
ENSG00000120051	0.304386	ENSG00000180071
ENSG00000163297	0.304384	ENSG00000182511
ENSG00000181929	0.304384	ENSG00000236256
ENSG00000186806	0.304382	ENSG00000275066
ENSG00000073464	0.304381	ENSG00000213190
ENSG00000055118	0.30438	ENSG00000087301
ENSG00000123104	0.30438	ENSG00000156831
ENSG00000114737	0.30438	ENSG00000197093
ENSG00000004866	0.30438	ENSG00000221988
ENSG00000196366	0.304378	ENSG00000271503
ENSG00000160695	0.304376	ENSG00000168939
ENSG00000102543	0.304375	ENSG00000112195
ENSG00000101935	0.304374	ENSG00000111725
ENSG00000150637	0.304374	ENSG00000170017
ENSG00000178404	0.304374	ENSG00000238227
ENSG00000177483	0.304373	ENSG00000224796
ENSG00000168824	0.304371	ENSG00000172985
ENSG00000174059	0.304371	ENSG00000177469
ENSG00000158234	0.30437	ENSG00000161281
ENSG00000184203	0.30437	ENSG00000215012
ENSG00000055917	0.304368	ENSG00000173660
ENSG00000113282	0.304366	ENSG00000185129
ENSG00000134109	0.304363	ENSG00000174007
ENSG00000163864	0.304363	ENSG00000198722
ENSG00000058063	0.30436	ENSG00000103274
ENSG00000002834	0.30436	ENSG00000188033
ENSG00000139734	0.304358	ENSG00000187045
ENSG00000122126	0.304355	ENSG00000125735
ENSG00000085265	0.304354	ENSG00000174945
ENSG00000116675	0.304353	ENSG00000196961
ENSG00000071073	0.304352	ENSG00000112079
ENSG00000035403	0.304352	ENSG00000174327
ENSG00000076108	0.304351	ENSG00000100034
ENSG00000029993	0.30435	ENSG00000092929
ENSG00000119408	0.30435	ENSG00000158711
ENSG00000150681	0.30435	ENSG00000182389
ENSG00000123191	0.304349	ENSG00000132361
ENSG00000140365	0.304348	ENSG00000144036
ENSG00000103066	0.304347	ENSG00000162241
ENSG00000139187	0.304347	ENSG00000189221
ENSG00000116044	0.304347	ENSG00000236345
ENSG00000085998	0.304346	ENSG00000275066
ENSG00000133121	0.304344	ENSG00000147168
ENSG00000010818	0.304343	ENSG00000159086
ENSG00000159753	0.304343	ENSG00000235106
ENSG00000004864	0.304342	ENSG00000115649
ENSG00000123124	0.304341	ENSG00000178038
ENSG00000042062	0.304339	ENSG00000115993
ENSG00000067177	0.304339	ENSG00000134294
ENSG00000181104	0.304339	ENSG00000205784
ENSG00000110876	0.304339	ENSG00000253549
ENSG00000136720	0.304338	ENSG00000179144
ENSG00000070444	0.304337	ENSG00000162736
ENSG00000106799	0.304336	ENSG00000170142
ENSG00000154217	0.304335	ENSG00000159445
ENSG00000111339	0.304335	ENSG00000205639
ENSG00000135636	0.304335	ENSG00000256817
ENSG00000081692	0.304334	ENSG00000215012
ENSG00000132716	0.304333	ENSG00000165219
ENSG00000108785	0.304333	ENSG00000204271
ENSG00000135045	0.304332	ENSG00000198176
ENSG00000138081	0.304332	ENSG00000204227
ENSG00000107331	0.304331	ENSG00000150637
ENSG00000035403	0.30433	ENSG00000161298
ENSG00000162676	0.30433	ENSG00000213347
ENSG00000155755	0.304329	ENSG00000197093
ENSG00000115935	0.304322	ENSG00000232487
ENSG00000114812	0.304321	ENSG00000132434
ENSG00000083817	0.304321	ENSG00000173486
ENSG00000166477	0.304321	ENSG00000173486
ENSG00000121104	0.30432	ENSG00000143198
ENSG00000166484	0.30432	ENSG00000167996
ENSG00000091039	0.30432	ENSG00000188493
ENSG00000114098	0.304319	ENSG00000119326
ENSG00000085733	0.304318	ENSG00000205250
ENSG00000122641	0.304317	ENSG00000197653
ENSG00000137460	0.304316	ENSG00000175322
ENSG00000137819	0.304316	ENSG00000188549
ENSG00000112299	0.304316	ENSG00000234332
ENSG00000150510	0.304315	ENSG00000236287
ENSG00000072518	0.304314	ENSG00000106799
ENSG00000085719	0.304313	ENSG00000145014
ENSG00000172725	0.304313	ENSG00000254838
ENSG00000091436	0.304312	ENSG00000101916
ENSG00000125629	0.304312	ENSG00000175556
ENSG00000127334	0.304312	ENSG00000181544
ENSG00000170915	0.304312	ENSG00000197249
ENSG00000101972	0.304312	ENSG00000255040
ENSG00000115507	0.304311	ENSG00000130511
ENSG00000128294	0.304311	ENSG00000243811
ENSG00000139372	0.30431	ENSG00000143452
ENSG00000086666	0.30431	ENSG00000198826
ENSG00000123104	0.304309	ENSG00000141447
ENSG00000093167	0.304308	ENSG00000153914
ENSG00000160298	0.304308	ENSG00000176160
ENSG00000228915	0.304308	ENSG00000245598
ENSG00000059378	0.304307	ENSG00000198885
ENSG00000150977	0.304307	ENSG00000198909
ENSG00000150977	0.304306	ENSG00000156273
ENSG00000126070	0.304305	ENSG00000141582
ENSG00000053372	0.304304	ENSG00000168496
ENSG00000100105	0.304303	ENSG00000177034
ENSG00000100241	0.304302	ENSG00000106819
ENSG00000090013	0.304302	ENSG00000164068
ENSG00000069956	0.304302	ENSG00000179119
ENSG00000108774	0.304301	ENSG00000245910
ENSG00000162636	0.3043	ENSG00000181191
ENSG00000140403	0.3043	ENSG00000204323
ENSG00000060982	0.304299	ENSG00000085415
ENSG00000158321	0.304298	ENSG00000252061
ENSG00000108799	0.304297	ENSG00000116871
ENSG00000128951	0.304297	ENSG00000141562
ENSG00000070495	0.304297	ENSG00000156273
ENSG00000168939	0.304297	ENSG00000204219
ENSG00000037241	0.304296	ENSG00000138674
ENSG00000149308	0.304296	ENSG00000176920
ENSG00000156787	0.304296	ENSG00000179091
ENSG00000096968	0.304295	ENSG00000229948
ENSG00000227051	0.304295	ENSG00000272282
ENSG00000110925	0.304294	ENSG00000140332
ENSG00000162367	0.304294	ENSG00000163251
ENSG00000104979	0.304294	ENSG00000184076
ENSG00000109171	0.304293	ENSG00000185252
ENSG00000111339	0.304293	ENSG00000228794
ENSG00000120725	0.304293	ENSG00000229715
ENSG00000065675	0.304292	ENSG00000196422
ENSG00000138050	0.304292	ENSG00000275111
ENSG00000008130	0.304291	ENSG00000219200
ENSG00000164828	0.30429	ENSG00000281106
ENSG00000116213	0.304289	ENSG00000166833
ENSG00000151490	0.304289	ENSG00000204822
ENSG00000180549	0.304288	ENSG00000184613
ENSG00000189298	0.304288	ENSG00000204923
ENSG00000121858	0.304288	ENSG00000205559
ENSG00000112079	0.304288	ENSG00000213613
ENSG00000164220	0.304288	ENSG00000254791
ENSG00000106635	0.304287	ENSG00000228638
ENSG00000115421	0.304286	ENSG00000162729
ENSG00000152592	0.304286	ENSG00000240132
ENSG00000105321	0.304286	ENSG00000269907
ENSG00000163946	0.304285	ENSG00000183431
ENSG00000125384	0.304284	ENSG00000197566
ENSG00000104419	0.304283	ENSG00000162430
ENSG00000188739	0.304283	ENSG00000196843
ENSG00000155158	0.304282	ENSG00000165650
ENSG00000131943	0.304282	ENSG00000213203
ENSG00000026508	0.304281	ENSG00000104903
ENSG00000132182	0.304281	ENSG00000146373
ENSG00000132640	0.304281	ENSG00000166845
ENSG00000143106	0.304281	ENSG00000189409
ENSG00000154723	0.304281	ENSG00000213277
ENSG00000163931	0.30428	ENSG00000185885
ENSG00000159322	0.30428	ENSG00000219200
ENSG00000110315	0.304279	ENSG00000176732
ENSG00000100297	0.304277	ENSG00000196776
ENSG00000041988	0.304277	ENSG00000216937
ENSG00000081923	0.304277	ENSG00000240853
ENSG00000101425	0.304276	ENSG00000180422
ENSG00000003756	0.304275	ENSG00000123124
ENSG00000103342	0.304275	ENSG00000136492
ENSG00000140525	0.304275	ENSG00000158234
ENSG00000141219	0.304273	ENSG00000229692
ENSG00000086827	0.304272	ENSG00000180530
ENSG00000141753	0.304271	ENSG00000197763
ENSG00000128294	0.30427	ENSG00000128322
ENSG00000111845	0.30427	ENSG00000144647
ENSG00000068971	0.304269	ENSG00000158555
ENSG00000114790	0.304269	ENSG00000160818
ENSG00000109762	0.304269	ENSG00000184445
ENSG00000002834	0.304268	ENSG00000137770
ENSG00000138668	0.304268	ENSG00000178404
ENSG00000011426	0.304268	ENSG00000198826
ENSG00000185650	0.304268	ENSG00000205309
ENSG00000085832	0.304267	ENSG00000171566
ENSG00000109534	0.304264	ENSG00000159753
ENSG00000130270	0.304263	ENSG00000140511
ENSG00000049283	0.304263	ENSG00000251497
ENSG00000116990	0.304261	ENSG00000150977
ENSG00000113141	0.304261	ENSG00000229622
ENSG00000086288	0.30426	ENSG00000129467
ENSG00000149658	0.30426	ENSG00000173327
ENSG00000115415	0.304259	ENSG00000156587
ENSG00000121858	0.304259	ENSG00000180304
ENSG00000171916	0.304259	ENSG00000197467
ENSG00000126391	0.304258	ENSG00000166432
ENSG00000123219	0.304258	ENSG00000187118
ENSG00000132640	0.304257	ENSG00000138193
ENSG00000047056	0.304257	ENSG00000186185
ENSG00000124731	0.304255	ENSG00000138772
ENSG00000175756	0.304255	ENSG00000176101
ENSG00000116741	0.304253	ENSG00000140675
ENSG00000167261	0.304253	ENSG00000172534
ENSG00000175073	0.304253	ENSG00000186517
ENSG00000151779	0.304253	ENSG00000247077
ENSG00000160408	0.304252	ENSG00000174456
ENSG00000100299	0.304252	ENSG00000177200
ENSG00000129910	0.304252	ENSG00000198728
ENSG00000072518	0.304251	ENSG00000110066
ENSG00000157653	0.304251	ENSG00000267221
ENSG00000101138	0.30425	ENSG00000197818
ENSG00000101400	0.30425	ENSG00000240891
ENSG00000116095	0.304249	ENSG00000116747
ENSG00000079308	0.304249	ENSG00000118046
ENSG00000117394	0.304248	ENSG00000136840
ENSG00000144036	0.304248	ENSG00000226312
ENSG00000157978	0.304246	ENSG00000186047
ENSG00000076826	0.304246	ENSG00000261801
ENSG00000116497	0.304245	ENSG00000162669
ENSG00000120690	0.304245	ENSG00000244556
ENSG00000167595	0.304245	ENSG00000270647
ENSG00000125430	0.304244	ENSG00000132912
ENSG00000120963	0.304244	ENSG00000136280
ENSG00000140740	0.304244	ENSG00000171612
ENSG00000145982	0.304244	ENSG00000197989
ENSG00000081692	0.304243	ENSG00000102886
ENSG00000102886	0.304243	ENSG00000174238
ENSG00000181544	0.304243	ENSG00000198743
ENSG00000143119	0.304238	ENSG00000228223
ENSG00000103064	0.304237	ENSG00000110721
ENSG00000010818	0.304237	ENSG00000120594
ENSG00000006015	0.304237	ENSG00000163930
ENSG00000165914	0.304237	ENSG00000175806
ENSG00000113319	0.304235	ENSG00000116525
ENSG00000106803	0.304235	ENSG00000175073
ENSG00000129158	0.304234	ENSG00000167100
ENSG00000149260	0.304234	ENSG00000168016
ENSG00000119714	0.304234	ENSG00000179091
ENSG00000182606	0.304234	ENSG00000196388
ENSG00000103064	0.304233	ENSG00000135338
ENSG00000065243	0.304233	ENSG00000140365
ENSG00000215251	0.304233	ENSG00000252620
ENSG00000099204	0.304232	ENSG00000169228
ENSG00000160570	0.304232	ENSG00000179454
ENSG00000162636	0.304231	ENSG00000172840
ENSG00000080802	0.304229	ENSG00000119326
ENSG00000082641	0.304229	ENSG00000122025
ENSG00000138764	0.304229	ENSG00000198538
ENSG00000139970	0.304228	ENSG00000158481
ENSG00000135482	0.304228	ENSG00000250582
ENSG00000108091	0.304226	ENSG00000182578
ENSG00000164237	0.304226	ENSG00000184731
ENSG00000144744	0.304226	ENSG00000206650
ENSG00000169032	0.304225	ENSG00000259781
ENSG00000078304	0.304224	ENSG00000141293
ENSG00000120217	0.304223	ENSG00000125945
ENSG00000106560	0.304223	ENSG00000168395
ENSG00000149480	0.304223	ENSG00000176563
ENSG00000071242	0.304222	ENSG00000119402
ENSG00000136807	0.304222	ENSG00000160818
ENSG00000106341	0.304221	ENSG00000172403
ENSG00000116574	0.304221	ENSG00000173320
ENSG00000137040	0.304221	ENSG00000241468
ENSG00000115977	0.304219	ENSG00000172197
ENSG00000187994	0.304219	ENSG00000265142
ENSG00000197860	0.304219	ENSG00000266028
ENSG00000074621	0.304218	ENSG00000153767
ENSG00000167895	0.304218	ENSG00000196776
ENSG00000166166	0.304217	ENSG00000181467
ENSG00000105221	0.304216	ENSG00000139173
ENSG00000107036	0.304215	ENSG00000135519
ENSG00000070423	0.304215	ENSG00000173486
ENSG00000070214	0.304214	ENSG00000155761
ENSG00000100564	0.304214	ENSG00000166275
ENSG00000145912	0.304214	ENSG00000171634
ENSG00000165416	0.304214	ENSG00000204822
ENSG00000073331	0.304213	ENSG00000123124
ENSG00000164398	0.304213	ENSG00000188672
ENSG00000160013	0.304213	ENSG00000270706
ENSG00000070423	0.304212	ENSG00000124422
ENSG00000126522	0.304212	ENSG00000168939
ENSG00000131187	0.304212	ENSG00000186583
ENSG00000115163	0.304211	ENSG00000118363
ENSG00000059145	0.304211	ENSG00000124207
ENSG00000140320	0.304211	ENSG00000154642
ENSG00000100258	0.30421	ENSG00000256188
ENSG00000168936	0.304209	ENSG00000225695
ENSG00000163565	0.304208	ENSG00000180354
ENSG00000139618	0.304207	ENSG00000183527
ENSG00000121879	0.304206	ENSG00000125977
ENSG00000154358	0.304206	ENSG00000204219
ENSG00000188997	0.304205	ENSG00000197182
ENSG00000119714	0.304204	ENSG00000141994
ENSG00000104267	0.304204	ENSG00000166947
ENSG00000057019	0.304203	ENSG00000163629
ENSG00000111335	0.304203	ENSG00000184979
ENSG00000091157	0.304203	ENSG00000260992
ENSG00000155307	0.304202	ENSG00000159131
ENSG00000140403	0.304202	ENSG00000167536
ENSG00000139187	0.304201	ENSG00000151208
ENSG00000140403	0.304201	ENSG00000205639
ENSG00000136167	0.3042	ENSG00000169129
ENSG00000115421	0.3042	ENSG00000197056
ENSG00000108785	0.304199	ENSG00000139734
ENSG00000124215	0.304199	ENSG00000176994
ENSG00000133985	0.304198	ENSG00000153066
ENSG00000123636	0.304198	ENSG00000204791
ENSG00000118402	0.304197	ENSG00000143179
ENSG00000143919	0.304197	ENSG00000148842
ENSG00000147439	0.304196	ENSG00000169991
ENSG00000173110	0.304196	ENSG00000183878
ENSG00000144283	0.304195	ENSG00000168056
ENSG00000160570	0.304195	ENSG00000243335
ENSG00000110934	0.304194	ENSG00000163947
ENSG00000146373	0.304194	ENSG00000197948
ENSG00000078668	0.304192	ENSG00000150347
ENSG00000105483	0.304191	ENSG00000133561
ENSG00000136379	0.304191	ENSG00000151327
ENSG00000179523	0.304191	ENSG00000277258
ENSG00000023330	0.30419	ENSG00000226688
ENSG00000140749	0.304188	ENSG00000164291
ENSG00000175573	0.304187	ENSG00000179933
ENSG00000061273	0.304187	ENSG00000183386
ENSG00000124570	0.304187	ENSG00000214367
ENSG00000153147	0.304186	ENSG00000164190
ENSG00000116903	0.304186	ENSG00000164346
ENSG00000123836	0.304184	ENSG00000281106
ENSG00000100241	0.304182	ENSG00000126861
ENSG00000005889	0.304182	ENSG00000134755
ENSG00000117322	0.304181	ENSG00000205056
ENSG00000140511	0.30418	ENSG00000166750
ENSG00000129116	0.304179	ENSG00000146858
ENSG00000156738	0.304179	ENSG00000162144
ENSG00000126062	0.304179	ENSG00000164919
ENSG00000145012	0.304177	ENSG00000232593
ENSG00000105364	0.304176	ENSG00000140265
ENSG00000151490	0.304176	ENSG00000189298
ENSG00000140009	0.304176	ENSG00000257594
ENSG00000165525	0.304176	ENSG00000277759
ENSG00000172375	0.304175	ENSG00000175482
ENSG00000178573	0.304175	ENSG00000179593
ENSG00000156738	0.304174	ENSG00000174123
ENSG00000112079	0.304173	ENSG00000161996
ENSG00000114739	0.304172	ENSG00000196358
ENSG00000107651	0.304169	ENSG00000136379
ENSG00000105483	0.304169	ENSG00000185650
ENSG00000120833	0.304168	ENSG00000158517
ENSG00000156831	0.304168	ENSG00000174136
ENSG00000165490	0.304168	ENSG00000180061
ENSG00000004777	0.304168	ENSG00000196876
ENSG00000092421	0.304168	ENSG00000281005
ENSG00000064989	0.304166	ENSG00000139537
ENSG00000162825	0.304165	ENSG00000180626
ENSG00000105696	0.304165	ENSG00000223668
ENSG00000119865	0.304164	ENSG00000197093
ENSG00000110911	0.304164	ENSG00000205639
ENSG00000042493	0.304164	ENSG00000242550
ENSG00000135919	0.304163	ENSG00000138821
ENSG00000132434	0.304163	ENSG00000146112
ENSG00000085117	0.304161	ENSG00000184445
ENSG00000168306	0.30416	ENSG00000187118
ENSG00000023330	0.30416	ENSG00000202474
ENSG00000167874	0.304158	ENSG00000277443
ENSG00000117593	0.304157	ENSG00000179241
ENSG00000041988	0.304156	ENSG00000137992
ENSG00000136811	0.304156	ENSG00000172840
ENSG00000127990	0.304156	ENSG00000182621
ENSG00000047597	0.304154	ENSG00000109572
ENSG00000117906	0.304154	ENSG00000155792
ENSG00000113575	0.304154	ENSG00000213064
ENSG00000079385	0.304153	ENSG00000133063
ENSG00000175283	0.304153	ENSG00000182318
ENSG00000051382	0.304152	ENSG00000143889
ENSG00000161281	0.304152	ENSG00000240891
ENSG00000160593	0.304152	ENSG00000246223
ENSG00000196878	0.304151	ENSG00000270706
ENSG00000153767	0.30415	ENSG00000154736
ENSG00000135269	0.30415	ENSG00000157456
ENSG00000170085	0.30415	ENSG00000214160
ENSG00000015285	0.304149	ENSG00000167595
ENSG00000153234	0.304149	ENSG00000173153
ENSG00000132434	0.304147	ENSG00000170542
ENSG00000164070	0.304147	ENSG00000230061
ENSG00000114737	0.304147	ENSG00000249307
ENSG00000125430	0.304146	ENSG00000161048
ENSG00000164556	0.304146	ENSG00000198743
ENSG00000004534	0.304146	ENSG00000215012
ENSG00000215421	0.304146	ENSG00000280213
ENSG00000089685	0.304145	ENSG00000122507
ENSG00000088882	0.304145	ENSG00000185198
ENSG00000066855	0.304145	ENSG00000235740
ENSG00000135919	0.304144	ENSG00000205978
ENSG00000132640	0.304143	ENSG00000140511
ENSG00000085063	0.304143	ENSG00000165283
ENSG00000147123	0.304142	ENSG00000176894
ENSG00000116213	0.304142	ENSG00000188549
ENSG00000125875	0.304141	ENSG00000149480
ENSG00000137713	0.30414	ENSG00000154917
ENSG00000085185	0.30414	ENSG00000160208
ENSG00000123146	0.30414	ENSG00000270379
ENSG00000132326	0.304137	ENSG00000229948
ENSG00000086666	0.304136	ENSG00000091436
ENSG00000072134	0.304136	ENSG00000157734
ENSG00000117593	0.304136	ENSG00000181722
ENSG00000143373	0.304135	ENSG00000175550
ENSG00000140511	0.304135	ENSG00000187838
ENSG00000004777	0.304133	ENSG00000054523
ENSG00000007541	0.304133	ENSG00000148341
ENSG00000164919	0.304133	ENSG00000177683
ENSG00000079435	0.304133	ENSG00000184863
ENSG00000183137	0.304133	ENSG00000196267
ENSG00000062716	0.304132	ENSG00000110046
ENSG00000230399	0.304131	ENSG00000255141
ENSG00000081692	0.30413	ENSG00000263002
ENSG00000065559	0.304128	ENSG00000179967
ENSG00000171819	0.304128	ENSG00000248483
ENSG00000071127	0.304127	ENSG00000167333
ENSG00000185262	0.304126	ENSG00000197056
ENSG00000172671	0.304126	ENSG00000222046
ENSG00000051382	0.304125	ENSG00000078043
ENSG00000107679	0.304125	ENSG00000159618
ENSG00000126012	0.304124	ENSG00000270641
ENSG00000145545	0.304123	ENSG00000146834
ENSG00000138829	0.304123	ENSG00000156273
ENSG00000150510	0.304123	ENSG00000271161
ENSG00000137193	0.304121	ENSG00000137770
ENSG00000162222	0.304121	ENSG00000212493
ENSG00000057657	0.304121	ENSG00000269743
ENSG00000100084	0.30412	ENSG00000105281
ENSG00000138316	0.30412	ENSG00000163462
ENSG00000113657	0.30412	ENSG00000185220
ENSG00000136929	0.30412	ENSG00000206177
ENSG00000061938	0.304119	ENSG00000140848
ENSG00000064763	0.304119	ENSG00000204625
ENSG00000115325	0.304118	ENSG00000145431
ENSG00000150687	0.304118	ENSG00000156453
ENSG00000001631	0.304117	ENSG00000131043
ENSG00000003402	0.304117	ENSG00000163374
ENSG00000074219	0.304116	ENSG00000225556
ENSG00000162396	0.304113	ENSG00000173436
ENSG00000006576	0.304112	ENSG00000073464
ENSG00000109171	0.304111	ENSG00000140365
ENSG00000151726	0.304111	ENSG00000164251
ENSG00000149970	0.304111	ENSG00000165650
ENSG00000183864	0.304109	ENSG00000188921
ENSG00000126768	0.304107	ENSG00000171161
ENSG00000029993	0.304106	ENSG00000132879
ENSG00000109321	0.304106	ENSG00000185033
ENSG00000248283	0.304105	ENSG00000260689
ENSG00000225037	0.304104	ENSG00000266777
ENSG00000115993	0.3041	ENSG00000143479
ENSG00000055609	0.3041	ENSG00000213277
ENSG00000100815	0.304099	ENSG00000148634
ENSG00000108219	0.304099	ENSG00000160472
ENSG00000166902	0.304099	ENSG00000213722
ENSG00000115935	0.304098	ENSG00000143373
ENSG00000130208	0.304097	ENSG00000160948
ENSG00000114388	0.304097	ENSG00000198826
ENSG00000133048	0.304095	ENSG00000173171
ENSG00000185220	0.304095	ENSG00000204713
ENSG00000099956	0.304095	ENSG00000227855
ENSG00000108439	0.304094	ENSG00000130726
ENSG00000118482	0.304094	ENSG00000136141
ENSG00000035928	0.304094	ENSG00000148634
ENSG00000055332	0.304093	ENSG00000184979
ENSG00000187257	0.304093	ENSG00000198133
ENSG00000053438	0.304091	ENSG00000255568
ENSG00000161202	0.304091	ENSG00000270647
ENSG00000104081	0.30409	ENSG00000134453
ENSG00000171115	0.30409	ENSG00000183530
ENSG00000123124	0.304089	ENSG00000240954
ENSG00000135870	0.304088	ENSG00000136541
ENSG00000068654	0.304088	ENSG00000189091
ENSG00000003147	0.304087	ENSG00000093167
ENSG00000100884	0.304087	ENSG00000163904
ENSG00000119397	0.304087	ENSG00000164040
ENSG00000124097	0.304086	ENSG00000134627
ENSG00000085415	0.304086	ENSG00000159131
ENSG00000075151	0.304085	ENSG00000102908
ENSG00000071655	0.304085	ENSG00000109686
ENSG00000156787	0.304085	ENSG00000196968
ENSG00000130958	0.304084	ENSG00000163072
ENSG00000162669	0.304084	ENSG00000169220
ENSG00000041988	0.304083	ENSG00000124222
ENSG00000169495	0.304083	ENSG00000186047
ENSG00000150687	0.304081	ENSG00000167037
ENSG00000108622	0.30408	ENSG00000135597
ENSG00000114388	0.30408	ENSG00000162777
ENSG00000166569	0.30408	ENSG00000187838
ENSG00000110911	0.304079	ENSG00000140403
ENSG00000146828	0.304079	ENSG00000159885
ENSG00000100979	0.304079	ENSG00000188554
ENSG00000128604	0.304078	ENSG00000139714
ENSG00000139734	0.304078	ENSG00000166188
ENSG00000135596	0.304078	ENSG00000186204
ENSG00000140511	0.304078	ENSG00000213420
ENSG00000139977	0.304077	ENSG00000162728
ENSG00000142207	0.304077	ENSG00000224940
ENSG00000100311	0.304077	ENSG00000274114
ENSG00000116604	0.304076	ENSG00000197016
ENSG00000073614	0.304076	ENSG00000263002
ENSG00000105982	0.304075	ENSG00000198740
ENSG00000149970	0.304074	ENSG00000163686
ENSG00000138439	0.304074	ENSG00000181284
ENSG00000105619	0.304074	ENSG00000236977
ENSG00000242094	0.304074	ENSG00000260229
ENSG00000122367	0.304073	ENSG00000130821
ENSG00000010310	0.304073	ENSG00000189067
ENSG00000154269	0.304072	ENSG00000174327
ENSG00000166845	0.304072	ENSG00000198730
ENSG00000176994	0.304072	ENSG00000214413
ENSG00000051620	0.304072	ENSG00000231395
ENSG00000188868	0.304071	ENSG00000213190
ENSG00000172922	0.30407	ENSG00000173171
ENSG00000139734	0.304067	ENSG00000152669
ENSG00000171115	0.304067	ENSG00000183878
ENSG00000138772	0.304067	ENSG00000226777
ENSG00000112118	0.304066	ENSG00000138279
ENSG00000130821	0.304066	ENSG00000156381
ENSG00000122025	0.304065	ENSG00000172663
ENSG00000181004	0.304065	ENSG00000204822
ENSG00000048405	0.304065	ENSG00000248008
ENSG00000005189	0.304064	ENSG00000135525
ENSG00000090565	0.304064	ENSG00000173744
ENSG00000057657	0.304064	ENSG00000180530
ENSG00000101695	0.304063	ENSG00000151150
ENSG00000100567	0.304063	ENSG00000197619
ENSG00000171862	0.304063	ENSG00000241343
ENSG00000079257	0.304062	ENSG00000118246
ENSG00000067066	0.304062	ENSG00000166166
ENSG00000011198	0.304062	ENSG00000230061
ENSG00000164056	0.304061	ENSG00000213923
ENSG00000226091	0.304059	ENSG00000233885
ENSG00000129353	0.304056	ENSG00000165533
ENSG00000106809	0.304055	ENSG00000221890
ENSG00000156026	0.304055	ENSG00000239305
ENSG00000127314	0.304054	ENSG00000247315
ENSG00000141034	0.304053	ENSG00000147183
ENSG00000067606	0.304051	ENSG00000111845
ENSG00000115919	0.304051	ENSG00000164398
ENSG00000196876	0.304051	ENSG00000236882
ENSG00000129353	0.30405	ENSG00000168646
ENSG00000168229	0.30405	ENSG00000172057
ENSG00000047056	0.30405	ENSG00000175711
ENSG00000147403	0.30405	ENSG00000258730
ENSG00000142185	0.304049	ENSG00000159753
ENSG00000135776	0.304048	ENSG00000141084
ENSG00000153179	0.304047	ENSG00000161509
ENSG00000147669	0.304046	ENSG00000166619
ENSG00000004059	0.304046	ENSG00000269907
ENSG00000109099	0.304044	ENSG00000119714
ENSG00000135749	0.304044	ENSG00000168229
ENSG00000119509	0.304044	ENSG00000173598
ENSG00000013583	0.304043	ENSG00000145354
ENSG00000168214	0.304041	ENSG00000170571
ENSG00000174945	0.304039	ENSG00000181274
ENSG00000013583	0.304038	ENSG00000090013
ENSG00000104903	0.304038	ENSG00000149554
ENSG00000111860	0.304038	ENSG00000228486
ENSG00000164576	0.304036	ENSG00000166188
ENSG00000156026	0.304036	ENSG00000173320
ENSG00000141696	0.304036	ENSG00000213809
ENSG00000105701	0.304035	ENSG00000123091
ENSG00000164930	0.304034	ENSG00000175711
ENSG00000104979	0.304034	ENSG00000243279
ENSG00000086289	0.304033	ENSG00000141873
ENSG00000120509	0.304032	ENSG00000161920
ENSG00000115541	0.304031	ENSG00000137040
ENSG00000089685	0.304031	ENSG00000163235
ENSG00000144233	0.304031	ENSG00000168575
ENSG00000164576	0.304031	ENSG00000171940
ENSG00000147457	0.304031	ENSG00000197933
ENSG00000086544	0.30403	ENSG00000153922
ENSG00000130826	0.304029	ENSG00000147274
ENSG00000145723	0.304028	ENSG00000197056
ENSG00000101447	0.304027	ENSG00000153574
ENSG00000004139	0.304026	ENSG00000133805
ENSG00000130775	0.304025	ENSG00000141068
ENSG00000113716	0.304025	ENSG00000185664
ENSG00000117480	0.304024	ENSG00000165025
ENSG00000083844	0.304023	ENSG00000153066
ENSG00000141034	0.304023	ENSG00000213694
ENSG00000162702	0.304021	ENSG00000169203
ENSG00000162636	0.30402	ENSG00000174123
ENSG00000154265	0.304019	ENSG00000163673
ENSG00000135929	0.304019	ENSG00000188641
ENSG00000103160	0.304017	ENSG00000148926
ENSG00000069248	0.304017	ENSG00000205784
ENSG00000101935	0.304015	ENSG00000119280
ENSG00000109079	0.304015	ENSG00000132801
ENSG00000103351	0.304015	ENSG00000136720
ENSG00000151292	0.304015	ENSG00000236256
ENSG00000080823	0.304013	ENSG00000111801
ENSG00000149218	0.304013	ENSG00000187764
ENSG00000163755	0.304013	ENSG00000275111
ENSG00000075790	0.304012	ENSG00000100625
ENSG00000167207	0.304012	ENSG00000214851
ENSG00000118363	0.304011	ENSG00000170915
ENSG00000111142	0.304008	ENSG00000141873
ENSG00000138080	0.304008	ENSG00000175899
ENSG00000103472	0.304007	ENSG00000242094
ENSG00000136161	0.304006	ENSG00000179454
ENSG00000124181	0.304006	ENSG00000181191
ENSG00000163946	0.304006	ENSG00000181929
ENSG00000168679	0.304005	ENSG00000173991
ENSG00000149554	0.304002	ENSG00000156968
ENSG00000197948	0.304002	ENSG00000197976
ENSG00000119714	0.304001	ENSG00000162825
ENSG00000104549	0.304001	ENSG00000211639
ENSG00000164251	0.304	ENSG00000170525
ENSG00000106089	0.304	ENSG00000183530
ENSG00000109929	0.304	ENSG00000242114
ENSG00000134627	0.304	ENSG00000255587
ENSG00000140511	0.303999	ENSG00000205930
ENSG00000103005	0.303998	ENSG00000110876
ENSG00000103064	0.303998	ENSG00000136153
ENSG00000161298	0.303998	ENSG00000166402
ENSG00000197008	0.303998	ENSG00000279192
ENSG00000099341	0.303997	ENSG00000143368
ENSG00000259151	0.303997	ENSG00000265293
ENSG00000107960	0.303996	ENSG00000151729
ENSG00000150347	0.303996	ENSG00000154734
ENSG00000002745	0.303996	ENSG00000169439
ENSG00000116514	0.303996	ENSG00000179981
ENSG00000105483	0.303996	ENSG00000197249
ENSG00000223984	0.303996	ENSG00000237758
ENSG00000109705	0.303995	ENSG00000133131
ENSG00000073150	0.303993	ENSG00000100311
ENSG00000141458	0.303993	ENSG00000168496
ENSG00000120217	0.303991	ENSG00000150347
ENSG00000104859	0.303991	ENSG00000245910
ENSG00000115128	0.303988	ENSG00000129158
ENSG00000131379	0.303987	ENSG00000173171
ENSG00000151575	0.303986	ENSG00000163686
ENSG00000133048	0.303985	ENSG00000173698
ENSG00000138434	0.303984	ENSG00000149289
ENSG00000111424	0.303982	ENSG00000162777
ENSG00000165915	0.303982	ENSG00000198780
ENSG00000237711	0.303982	ENSG00000238795
ENSG00000117461	0.303981	ENSG00000198826
ENSG00000156968	0.303981	ENSG00000205220
ENSG00000073331	0.30398	ENSG00000168615
ENSG00000149557	0.30398	ENSG00000173068
ENSG00000099992	0.303979	ENSG00000105374
ENSG00000070371	0.303978	ENSG00000071242
ENSG00000084444	0.303978	ENSG00000085872
ENSG00000105397	0.303977	ENSG00000142657
ENSG00000103248	0.303977	ENSG00000170802
ENSG00000110931	0.303977	ENSG00000225697
ENSG00000126767	0.303975	ENSG00000133030
ENSG00000168710	0.303975	ENSG00000169016
ENSG00000137101	0.303974	ENSG00000167363
ENSG00000000457	0.303974	ENSG00000168421
ENSG00000169439	0.303974	ENSG00000170542
ENSG00000135870	0.303973	ENSG00000180626
ENSG00000180846	0.303973	ENSG00000215421
ENSG00000095637	0.303972	ENSG00000133193
ENSG00000103202	0.303972	ENSG00000164961
ENSG00000137210	0.303971	ENSG00000149150
ENSG00000114745	0.303971	ENSG00000185885
ENSG00000101290	0.303971	ENSG00000266777
ENSG00000128918	0.30397	ENSG00000165185
ENSG00000092621	0.30397	ENSG00000177469
ENSG00000136811	0.303967	ENSG00000167987
ENSG00000160097	0.303967	ENSG00000183023
ENSG00000075914	0.303966	ENSG00000228196
ENSG00000103067	0.303965	ENSG00000177125
ENSG00000135960	0.303963	ENSG00000188021
ENSG00000071205	0.303962	ENSG00000090266
ENSG00000100889	0.303961	ENSG00000147457
ENSG00000004139	0.303961	ENSG00000196876
ENSG00000105321	0.303961	ENSG00000213626
ENSG00000100580	0.30396	ENSG00000158717
ENSG00000037241	0.30396	ENSG00000178741
ENSG00000135631	0.303959	ENSG00000235531
ENSG00000154734	0.303957	ENSG00000243335
ENSG00000105643	0.303956	ENSG00000164933
ENSG00000151779	0.303956	ENSG00000167986
ENSG00000110713	0.303954	ENSG00000179593
ENSG00000104218	0.303954	ENSG00000179967
ENSG00000106799	0.303953	ENSG00000115421
ENSG00000101577	0.303952	ENSG00000109466
ENSG00000144283	0.303952	ENSG00000162065
ENSG00000084754	0.30395	ENSG00000100592
ENSG00000125746	0.30395	ENSG00000141696
ENSG00000121858	0.30395	ENSG00000148719
ENSG00000109756	0.30395	ENSG00000177465
ENSG00000136840	0.30395	ENSG00000187997
ENSG00000126216	0.303949	ENSG00000135956
ENSG00000118515	0.303949	ENSG00000156171
ENSG00000175538	0.303949	ENSG00000177807
ENSG00000140386	0.303949	ENSG00000197557
ENSG00000164291	0.303949	ENSG00000233515
ENSG00000106327	0.303949	ENSG00000237977
ENSG00000091039	0.303947	ENSG00000161281
ENSG00000115107	0.303947	ENSG00000189056
ENSG00000135720	0.303947	ENSG00000197296
ENSG00000129158	0.303947	ENSG00000276116
ENSG00000142507	0.303946	ENSG00000169621
ENSG00000180626	0.303946	ENSG00000197385
ENSG00000112079	0.303945	ENSG00000170677
ENSG00000141699	0.303945	ENSG00000257698
ENSG00000095777	0.303944	ENSG00000162298
ENSG00000117009	0.303943	ENSG00000137509
ENSG00000066735	0.303943	ENSG00000153551
ENSG00000078304	0.303943	ENSG00000163644
ENSG00000167286	0.303943	ENSG00000187118
ENSG00000062650	0.303941	ENSG00000111530
ENSG00000120217	0.30394	ENSG00000158411
ENSG00000160593	0.30394	ENSG00000167874
ENSG00000083812	0.30394	ENSG00000185085
ENSG00000182240	0.30394	ENSG00000188171
ENSG00000236144	0.30394	ENSG00000263072
ENSG00000107651	0.303937	ENSG00000164086
ENSG00000143797	0.303937	ENSG00000167815
ENSG00000124508	0.303937	ENSG00000175197
ENSG00000135446	0.303937	ENSG00000178573
ENSG00000100350	0.303936	ENSG00000155792
ENSG00000111731	0.303935	ENSG00000114737
ENSG00000082516	0.303934	ENSG00000113569
ENSG00000078304	0.303934	ENSG00000150637
ENSG00000188033	0.303934	ENSG00000197622
ENSG00000181544	0.303933	ENSG00000197385
ENSG00000002745	0.303932	ENSG00000135870
ENSG00000102886	0.303931	ENSG00000138674
ENSG00000057704	0.303929	ENSG00000135870
ENSG00000244627	0.303926	ENSG00000248712
ENSG00000069424	0.303925	ENSG00000263787
ENSG00000125633	0.303924	ENSG00000174007
ENSG00000184445	0.303923	ENSG00000196313
ENSG00000134539	0.303922	ENSG00000235665
ENSG00000123146	0.303921	ENSG00000140945
ENSG00000139832	0.303921	ENSG00000196664
ENSG00000151726	0.303921	ENSG00000213626
ENSG00000127954	0.30392	ENSG00000175073
ENSG00000107262	0.303919	ENSG00000197223
ENSG00000105643	0.303919	ENSG00000281106
ENSG00000127311	0.303917	ENSG00000163053
ENSG00000100918	0.303917	ENSG00000166788
ENSG00000182359	0.303917	ENSG00000235408
ENSG00000087269	0.303916	ENSG00000105643
ENSG00000089195	0.303915	ENSG00000167565
ENSG00000164252	0.303914	ENSG00000235750
ENSG00000144589	0.303913	ENSG00000165025
ENSG00000169718	0.303913	ENSG00000197157
ENSG00000100077	0.303913	ENSG00000213203
ENSG00000103888	0.303913	ENSG00000223949
ENSG00000116337	0.303912	ENSG00000131873
ENSG00000002834	0.303911	ENSG00000103064
ENSG00000089159	0.303911	ENSG00000104731
ENSG00000137770	0.30391	ENSG00000153179
ENSG00000132646	0.30391	ENSG00000173110
ENSG00000144647	0.30391	ENSG00000187735
ENSG00000023909	0.303909	ENSG00000080819
ENSG00000129347	0.303908	ENSG00000157600
ENSG00000135525	0.303908	ENSG00000173898
ENSG00000124006	0.303908	ENSG00000174099
ENSG00000054523	0.303908	ENSG00000213694
ENSG00000143919	0.303908	ENSG00000214097
ENSG00000172375	0.303907	ENSG00000225855
ENSG00000066735	0.303905	ENSG00000119403
ENSG00000104970	0.303905	ENSG00000143106
ENSG00000094914	0.303905	ENSG00000156140
ENSG00000072858	0.303905	ENSG00000226823
ENSG00000104731	0.303904	ENSG00000142634
ENSG00000054523	0.303904	ENSG00000173744
ENSG00000127334	0.303904	ENSG00000174238
ENSG00000125484	0.303904	ENSG00000224420
ENSG00000114098	0.303903	ENSG00000128268
ENSG00000121057	0.303903	ENSG00000240853
ENSG00000049089	0.303901	ENSG00000119862
ENSG00000081019	0.3039	ENSG00000113300
ENSG00000089006	0.3039	ENSG00000174579
ENSG00000198369	0.3039	ENSG00000227855
ENSG00000089335	0.303899	ENSG00000111801
ENSG00000132801	0.303899	ENSG00000176563
ENSG00000108785	0.303899	ENSG00000204611
ENSG00000099901	0.303897	ENSG00000124508
ENSG00000197647	0.303897	ENSG00000223749
ENSG00000100029	0.303896	ENSG00000141873
ENSG00000132906	0.303896	ENSG00000196878
ENSG00000025039	0.303895	ENSG00000188786
ENSG00000160445	0.303895	ENSG00000189056
ENSG00000141367	0.303894	ENSG00000173692
ENSG00000168229	0.303894	ENSG00000185262
ENSG00000138674	0.303893	ENSG00000236086
ENSG00000107331	0.303892	ENSG00000178573
ENSG00000196422	0.303892	ENSG00000267221
ENSG00000106560	0.303889	ENSG00000165533
ENSG00000112367	0.303888	ENSG00000116649
ENSG00000135776	0.303888	ENSG00000167536
ENSG00000156299	0.303887	ENSG00000185305
ENSG00000106263	0.303887	ENSG00000196878
ENSG00000103197	0.303886	ENSG00000162636
ENSG00000108370	0.303885	ENSG00000159674
ENSG00000106560	0.303885	ENSG00000232021
ENSG00000127540	0.303884	ENSG00000171530
ENSG00000148400	0.303884	ENSG00000205559
ENSG00000188822	0.303883	ENSG00000196664
ENSG00000103942	0.303881	ENSG00000144647
ENSG00000184292	0.30388	ENSG00000259823
ENSG00000086288	0.303877	ENSG00000173320
ENSG00000102312	0.303876	ENSG00000121753
ENSG00000121858	0.303876	ENSG00000134222
ENSG00000164930	0.303876	ENSG00000165113
ENSG00000121858	0.303876	ENSG00000174007
ENSG00000156521	0.303874	ENSG00000174123
ENSG00000077684	0.303873	ENSG00000138674
ENSG00000146963	0.303873	ENSG00000162664
ENSG00000123159	0.303872	ENSG00000135446
ENSG00000148634	0.303872	ENSG00000165113
ENSG00000167565	0.303872	ENSG00000168334
ENSG00000063127	0.303872	ENSG00000175782
ENSG00000156675	0.303871	ENSG00000196323
ENSG00000074966	0.30387	ENSG00000136478
ENSG00000137040	0.30387	ENSG00000198157
ENSG00000122025	0.303869	ENSG00000130956
ENSG00000145014	0.303869	ENSG00000204252
ENSG00000106560	0.303868	ENSG00000165092
ENSG00000176927	0.303868	ENSG00000188186
ENSG00000048392	0.303867	ENSG00000135720
ENSG00000114790	0.303867	ENSG00000153339
ENSG00000165025	0.303867	ENSG00000185585
ENSG00000085998	0.303866	ENSG00000110171
ENSG00000147439	0.303865	ENSG00000150977
ENSG00000036257	0.303864	ENSG00000120215
ENSG00000136026	0.303864	ENSG00000229619
ENSG00000174292	0.303863	ENSG00000174327
ENSG00000074621	0.303863	ENSG00000198324
ENSG00000107537	0.303862	ENSG00000138835
ENSG00000124570	0.303862	ENSG00000169180
ENSG00000142330	0.303861	ENSG00000198909
ENSG00000112759	0.30386	ENSG00000159131
ENSG00000119707	0.303857	ENSG00000120533
ENSG00000101752	0.303857	ENSG00000135720
ENSG00000072274	0.303857	ENSG00000157734
ENSG00000061987	0.303857	ENSG00000166855
ENSG00000140691	0.303857	ENSG00000172663
ENSG00000174255	0.303857	ENSG00000177542
ENSG00000043143	0.303856	ENSG00000146021
ENSG00000138279	0.303856	ENSG00000176171
ENSG00000180871	0.303856	ENSG00000186583
ENSG00000134061	0.303855	ENSG00000136379
ENSG00000118690	0.303855	ENSG00000156345
ENSG00000140522	0.303854	ENSG00000175073
ENSG00000109171	0.303853	ENSG00000116793
ENSG00000155755	0.303853	ENSG00000179144
ENSG00000105483	0.303852	ENSG00000136026
ENSG00000140675	0.303852	ENSG00000171522
ENSG00000120055	0.303852	ENSG00000204209
ENSG00000169710	0.303852	ENSG00000238164
ENSG00000083635	0.303852	ENSG00000254901
ENSG00000101247	0.303851	ENSG00000102010
ENSG00000125875	0.30385	ENSG00000197818
ENSG00000100918	0.303849	ENSG00000135722
ENSG00000101290	0.303846	ENSG00000135686
ENSG00000119242	0.303846	ENSG00000185404
ENSG00000123066	0.303845	ENSG00000127445
ENSG00000057704	0.303844	ENSG00000223668
ENSG00000065518	0.303843	ENSG00000117625
ENSG00000117322	0.303842	ENSG00000251513
ENSG00000064989	0.303841	ENSG00000132334
ENSG00000122068	0.303841	ENSG00000269313
ENSG00000164687	0.30384	ENSG00000165416
ENSG00000179364	0.30384	ENSG00000185305
ENSG00000110400	0.303839	ENSG00000140943
ENSG00000182400	0.303839	ENSG00000244754
ENSG00000143995	0.303838	ENSG00000156521
ENSG00000101608	0.303838	ENSG00000178498
ENSG00000124374	0.303835	ENSG00000166477
ENSG00000007541	0.303834	ENSG00000104783
ENSG00000107537	0.303834	ENSG00000179144
ENSG00000111012	0.303833	ENSG00000137831
ENSG00000100055	0.303833	ENSG00000138172
ENSG00000129048	0.303832	ENSG00000181830
ENSG00000088179	0.303832	ENSG00000185800
ENSG00000166323	0.303831	ENSG00000183444
ENSG00000137992	0.30383	ENSG00000196776
ENSG00000232373	0.303829	ENSG00000259073
ENSG00000103274	0.303827	ENSG00000150753
ENSG00000162739	0.303827	ENSG00000167969
ENSG00000134779	0.303826	ENSG00000142207
ENSG00000116138	0.303824	ENSG00000136897
ENSG00000100311	0.303824	ENSG00000170915
ENSG00000165819	0.303824	ENSG00000237943
ENSG00000167333	0.303823	ENSG00000169495
ENSG00000075391	0.303822	ENSG00000162591
ENSG00000049239	0.303822	ENSG00000198932
ENSG00000165775	0.30382	ENSG00000171817
ENSG00000171940	0.30382	ENSG00000204822
ENSG00000213277	0.30382	ENSG00000214359
ENSG00000135960	0.303819	ENSG00000150907
ENSG00000092531	0.303819	ENSG00000197172
ENSG00000107862	0.303818	ENSG00000156642
ENSG00000146122	0.303818	ENSG00000164081
ENSG00000178177	0.303817	ENSG00000204923
ENSG00000114554	0.303816	ENSG00000129353
ENSG00000162836	0.303816	ENSG00000168010
ENSG00000167106	0.303816	ENSG00000178562
ENSG00000104611	0.303816	ENSG00000178904
ENSG00000106823	0.303816	ENSG00000188033
ENSG00000100979	0.303816	ENSG00000280543
ENSG00000141376	0.303815	ENSG00000198265
ENSG00000157978	0.303815	ENSG00000273559
ENSG00000125356	0.303814	ENSG00000136522
ENSG00000111859	0.303812	ENSG00000206052
ENSG00000121858	0.303811	ENSG00000176563
ENSG00000103264	0.30381	ENSG00000134058
ENSG00000111012	0.30381	ENSG00000196547
ENSG00000145723	0.30381	ENSG00000204923
ENSG00000186198	0.303809	ENSG00000257957
ENSG00000137101	0.303808	ENSG00000137831
ENSG00000126581	0.303808	ENSG00000171307
ENSG00000099330	0.303807	ENSG00000186919
ENSG00000066735	0.303806	ENSG00000135926
ENSG00000109705	0.303806	ENSG00000227028
ENSG00000111913	0.303803	ENSG00000172840
ENSG00000049089	0.303803	ENSG00000188549
ENSG00000176532	0.303802	ENSG00000196664
ENSG00000136634	0.303801	ENSG00000136932
ENSG00000113569	0.303801	ENSG00000164180
ENSG00000160957	0.303801	ENSG00000184056
ENSG00000150907	0.3038	ENSG00000196358
ENSG00000180871	0.3038	ENSG00000236609
ENSG00000114455	0.303799	ENSG00000187607
ENSG00000143643	0.303798	ENSG00000162972
ENSG00000134571	0.303797	ENSG00000161298
ENSG00000131398	0.303797	ENSG00000175787
ENSG00000163683	0.303797	ENSG00000176532
ENSG00000155755	0.303797	ENSG00000263874
ENSG00000142544	0.303796	ENSG00000151929
ENSG00000179967	0.303796	ENSG00000236086
ENSG00000105254	0.303794	ENSG00000117560
ENSG00000109171	0.303793	ENSG00000144036
ENSG00000119523	0.303793	ENSG00000198416
ENSG00000100226	0.303792	ENSG00000108854
ENSG00000062194	0.303791	ENSG00000111877
ENSG00000124839	0.303791	ENSG00000126461
ENSG00000140511	0.303791	ENSG00000156521
ENSG00000143499	0.303791	ENSG00000156968
ENSG00000088325	0.30379	ENSG00000144036
ENSG00000024422	0.303788	ENSG00000117533
ENSG00000100592	0.303787	ENSG00000115107
ENSG00000142798	0.303786	ENSG00000165804
ENSG00000071537	0.303786	ENSG00000229692
ENSG00000085063	0.303783	ENSG00000100479
ENSG00000162729	0.303783	ENSG00000197385
ENSG00000079435	0.303781	ENSG00000115392
ENSG00000111012	0.303781	ENSG00000129673
ENSG00000100290	0.303781	ENSG00000166341
ENSG00000159588	0.303781	ENSG00000168140
ENSG00000176563	0.303781	ENSG00000227028
ENSG00000123933	0.30378	ENSG00000140526
ENSG00000166562	0.303779	ENSG00000185697
ENSG00000174099	0.303779	ENSG00000186086
ENSG00000111845	0.303778	ENSG00000122223
ENSG00000013810	0.303778	ENSG00000149636
ENSG00000197296	0.303777	ENSG00000225264
ENSG00000125657	0.303777	ENSG00000235590
ENSG00000110080	0.303776	ENSG00000122223
ENSG00000119541	0.303775	ENSG00000128050
ENSG00000144647	0.303775	ENSG00000168496
ENSG00000167363	0.303774	ENSG00000214517
ENSG00000166676	0.303773	ENSG00000271503
ENSG00000143643	0.303772	ENSG00000161996
ENSG00000141579	0.303772	ENSG00000230590
ENSG00000122507	0.303772	ENSG00000281106
ENSG00000124469	0.303771	ENSG00000134900
ENSG00000174886	0.303771	ENSG00000175106
ENSG00000107140	0.303768	ENSG00000221843
ENSG00000126088	0.303767	ENSG00000135045
ENSG00000100258	0.303767	ENSG00000184481
ENSG00000114745	0.303766	ENSG00000183258
ENSG00000035403	0.303765	ENSG00000132640
ENSG00000171853	0.303765	ENSG00000217527
ENSG00000105810	0.303763	ENSG00000123159
ENSG00000130758	0.303763	ENSG00000153914
ENSG00000105948	0.303763	ENSG00000155755
ENSG00000110721	0.303763	ENSG00000162729
ENSG00000109445	0.303763	ENSG00000187840
ENSG00000145868	0.303763	ENSG00000269293
ENSG00000156787	0.303761	ENSG00000196267
ENSG00000086289	0.30376	ENSG00000172794
ENSG00000128294	0.303759	ENSG00000141458
ENSG00000111731	0.303759	ENSG00000198826
ENSG00000144445	0.303759	ENSG00000204634
ENSG00000116497	0.303757	ENSG00000143315
ENSG00000173218	0.303757	ENSG00000179241
ENSG00000106635	0.303757	ENSG00000275111
ENSG00000179151	0.303756	ENSG00000204922
ENSG00000116337	0.303755	ENSG00000181284
ENSG00000164576	0.303755	ENSG00000281106
ENSG00000119714	0.303754	ENSG00000129691
ENSG00000159267	0.303754	ENSG00000163644
ENSG00000114737	0.303753	ENSG00000167333
ENSG00000072134	0.303753	ENSG00000167815
ENSG00000071073	0.303751	ENSG00000144647
ENSG00000187840	0.303751	ENSG00000198742
ENSG00000140320	0.30375	ENSG00000169991
ENSG00000112130	0.30375	ENSG00000197056
ENSG00000105483	0.303748	ENSG00000107679
ENSG00000133858	0.303748	ENSG00000163728
ENSG00000127863	0.303747	ENSG00000160683
ENSG00000151846	0.303747	ENSG00000214199
ENSG00000188868	0.303747	ENSG00000221867
ENSG00000233493	0.303746	ENSG00000270986
ENSG00000111012	0.303745	ENSG00000133477
ENSG00000073060	0.303745	ENSG00000154734
ENSG00000153767	0.303744	ENSG00000160593
ENSG00000130202	0.303744	ENSG00000165271
ENSG00000113916	0.303744	ENSG00000169439
ENSG00000181004	0.303744	ENSG00000181929
ENSG00000065559	0.303742	ENSG00000114554
ENSG00000109079	0.303742	ENSG00000174720
ENSG00000103534	0.30374	ENSG00000189056
ENSG00000107537	0.303738	ENSG00000141385
ENSG00000081692	0.303738	ENSG00000172466
ENSG00000102245	0.303738	ENSG00000180488
ENSG00000116221	0.303737	ENSG00000217527
ENSG00000006015	0.303736	ENSG00000155096
ENSG00000164252	0.303734	ENSG00000168329
ENSG00000129116	0.303734	ENSG00000205978
ENSG00000165102	0.303734	ENSG00000262943
ENSG00000134545	0.303733	ENSG00000150045
ENSG00000088053	0.303732	ENSG00000213928
ENSG00000175857	0.303731	ENSG00000261150
ENSG00000100297	0.303729	ENSG00000114388
ENSG00000103479	0.303729	ENSG00000114737
ENSG00000151474	0.303729	ENSG00000204613
ENSG00000197312	0.303729	ENSG00000256269
ENSG00000093183	0.303728	ENSG00000188229
ENSG00000151726	0.303727	ENSG00000177683
ENSG00000182359	0.303727	ENSG00000204923
ENSG00000213262	0.303727	ENSG00000230982
ENSG00000105700	0.303727	ENSG00000234369
ENSG00000039068	0.303726	ENSG00000100749
ENSG00000117632	0.303726	ENSG00000128268
ENSG00000152556	0.303726	ENSG00000158856
ENSG00000130312	0.303726	ENSG00000164405
ENSG00000104218	0.303726	ENSG00000164576
ENSG00000123066	0.303724	ENSG00000131437
ENSG00000087085	0.303724	ENSG00000143224
ENSG00000070610	0.303724	ENSG00000159433
ENSG00000127083	0.303724	ENSG00000165102
ENSG00000141582	0.303724	ENSG00000241535
ENSG00000103037	0.303723	ENSG00000185252
ENSG00000090863	0.303721	ENSG00000110171
ENSG00000100055	0.30372	ENSG00000169239
ENSG00000123066	0.30372	ENSG00000243811
ENSG00000116574	0.303719	ENSG00000131378
ENSG00000167286	0.303719	ENSG00000168807
ENSG00000110066	0.303719	ENSG00000169991
ENSG00000085265	0.303717	ENSG00000156273
ENSG00000106006	0.303717	ENSG00000165156
ENSG00000103343	0.303717	ENSG00000174327
ENSG00000174348	0.303717	ENSG00000213071
ENSG00000100413	0.303716	ENSG00000162676
ENSG00000072135	0.303716	ENSG00000185379
ENSG00000129673	0.303716	ENSG00000185650
ENSG00000169684	0.303716	ENSG00000196466
ENSG00000162729	0.303716	ENSG00000227855
ENSG00000181544	0.303716	ENSG00000277957
ENSG00000013288	0.303715	ENSG00000116191
ENSG00000135870	0.303715	ENSG00000181929
ENSG00000124098	0.303715	ENSG00000222365
ENSG00000109519	0.303714	ENSG00000219881
ENSG00000065526	0.303713	ENSG00000152700
ENSG00000096996	0.303713	ENSG00000152818
ENSG00000160953	0.303713	ENSG00000179406
ENSG00000123146	0.303711	ENSG00000166676
ENSG00000100889	0.30371	ENSG00000100979
ENSG00000147454	0.30371	ENSG00000166793
ENSG00000115526	0.30371	ENSG00000181873
ENSG00000110723	0.303709	ENSG00000151117
ENSG00000063169	0.303708	ENSG00000142686
ENSG00000154736	0.303708	ENSG00000160789
ENSG00000117009	0.303708	ENSG00000178053
ENSG00000159674	0.303708	ENSG00000189409
ENSG00000153339	0.303708	ENSG00000222108
ENSG00000103199	0.303707	ENSG00000135720
ENSG00000007402	0.303707	ENSG00000197530
ENSG00000105483	0.303706	ENSG00000182359
ENSG00000087008	0.303705	ENSG00000211689
ENSG00000153066	0.303705	ENSG00000230069
ENSG00000100479	0.303704	ENSG00000105173
ENSG00000146858	0.303703	ENSG00000185187
ENSG00000169499	0.303702	ENSG00000225968
ENSG00000119514	0.303701	ENSG00000120533
ENSG00000122435	0.303699	ENSG00000223984
ENSG00000065923	0.303698	ENSG00000132932
ENSG00000078487	0.303698	ENSG00000169228
ENSG00000101972	0.303697	ENSG00000225636
ENSG00000105185	0.303696	ENSG00000160613
ENSG00000163554	0.303693	ENSG00000173542
ENSG00000169710	0.303693	ENSG00000204305
ENSG00000196407	0.303692	ENSG00000205978
ENSG00000178982	0.303691	ENSG00000232388
ENSG00000165023	0.303691	ENSG00000248405
ENSG00000177054	0.30369	ENSG00000196757
ENSG00000121753	0.303688	ENSG00000145743
ENSG00000112799	0.303688	ENSG00000148019
ENSG00000214826	0.303688	ENSG00000267041
ENSG00000060971	0.303687	ENSG00000174125
ENSG00000103197	0.303685	ENSG00000171940
ENSG00000142544	0.303685	ENSG00000263002
ENSG00000102753	0.303684	ENSG00000169495
ENSG00000135597	0.303684	ENSG00000185187
ENSG00000164236	0.303684	ENSG00000214176
ENSG00000137040	0.303683	ENSG00000214160
ENSG00000011132	0.303683	ENSG00000248415
ENSG00000169220	0.303682	ENSG00000188822
ENSG00000151779	0.303681	ENSG00000152926
ENSG00000140525	0.30368	ENSG00000162636
ENSG00000196923	0.303679	ENSG00000197622
ENSG00000066427	0.303678	ENSG00000177311
ENSG00000180871	0.303678	ENSG00000204271
ENSG00000174405	0.303678	ENSG00000213420
ENSG00000101444	0.303677	ENSG00000174776
ENSG00000105173	0.303676	ENSG00000114098
ENSG00000116095	0.303674	ENSG00000161847
ENSG00000165688	0.303674	ENSG00000263219
ENSG00000136153	0.303673	ENSG00000156831
ENSG00000172172	0.303673	ENSG00000200814
ENSG00000061794	0.303671	ENSG00000148842
ENSG00000165409	0.303671	ENSG00000169375
ENSG00000135913	0.303671	ENSG00000183423
ENSG00000117682	0.303671	ENSG00000269821
ENSG00000170634	0.303671	ENSG00000281207
ENSG00000120509	0.303668	ENSG00000258730
ENSG00000153779	0.303667	ENSG00000274475
ENSG00000146021	0.303665	ENSG00000151689
ENSG00000130821	0.303665	ENSG00000168477
ENSG00000074966	0.303665	ENSG00000182183
ENSG00000113319	0.303665	ENSG00000182511
ENSG00000116786	0.303664	ENSG00000171812
ENSG00000086289	0.303663	ENSG00000142798
ENSG00000075914	0.303662	ENSG00000085415
ENSG00000160271	0.303661	ENSG00000182010
ENSG00000164919	0.30366	ENSG00000232373
ENSG00000111877	0.303659	ENSG00000174007
ENSG00000079462	0.303659	ENSG00000183010
ENSG00000131669	0.303659	ENSG00000205309
ENSG00000075651	0.303658	ENSG00000133805
ENSG00000005206	0.303658	ENSG00000266074
ENSG00000117360	0.303657	ENSG00000148339
ENSG00000168936	0.303657	ENSG00000173486
ENSG00000168936	0.303657	ENSG00000175550
ENSG00000136153	0.303657	ENSG00000232021
ENSG00000149131	0.303656	ENSG00000164556
ENSG00000170677	0.303655	ENSG00000267041
ENSG00000134253	0.303653	ENSG00000145012
ENSG00000040633	0.303652	ENSG00000172845
ENSG00000138764	0.303652	ENSG00000181544
ENSG00000073464	0.303651	ENSG00000119326
ENSG00000069974	0.303651	ENSG00000186583
ENSG00000080819	0.303651	ENSG00000198959
ENSG00000083844	0.30365	ENSG00000161509
ENSG00000136122	0.30365	ENSG00000173218
ENSG00000083454	0.30365	ENSG00000226752
ENSG00000077684	0.30365	ENSG00000234684
ENSG00000053254	0.303649	ENSG00000074356
ENSG00000135249	0.303649	ENSG00000198948
ENSG00000119737	0.303646	ENSG00000171302
ENSG00000165271	0.303646	ENSG00000213613
ENSG00000132434	0.303645	ENSG00000154642
ENSG00000183401	0.303645	ENSG00000204681
ENSG00000149308	0.303644	ENSG00000162729
ENSG00000198959	0.303644	ENSG00000243156
ENSG00000157978	0.303643	ENSG00000164291
ENSG00000008405	0.303643	ENSG00000221829
ENSG00000224083	0.303643	ENSG00000251667
ENSG00000002016	0.303641	ENSG00000166188
ENSG00000100413	0.303641	ENSG00000177054
ENSG00000109684	0.30364	ENSG00000146122
ENSG00000143515	0.303639	ENSG00000147457
ENSG00000004777	0.303639	ENSG00000149218
ENSG00000143815	0.303639	ENSG00000163251
ENSG00000143256	0.303637	ENSG00000143368
ENSG00000173660	0.303637	ENSG00000199436
ENSG00000071127	0.303637	ENSG00000266777
ENSG00000004534	0.303636	ENSG00000046774
ENSG00000006062	0.303636	ENSG00000104081
ENSG00000122778	0.303636	ENSG00000126878
ENSG00000155096	0.303636	ENSG00000157999
ENSG00000105723	0.303635	ENSG00000137221
ENSG00000113575	0.303635	ENSG00000140522
ENSG00000127334	0.303635	ENSG00000180035
ENSG00000011422	0.303634	ENSG00000117009
ENSG00000109519	0.303634	ENSG00000158201
ENSG00000163874	0.303634	ENSG00000164077
ENSG00000023608	0.303634	ENSG00000181284
ENSG00000136810	0.303633	ENSG00000178982
ENSG00000166188	0.303633	ENSG00000204611
ENSG00000128294	0.30363	ENSG00000198933
ENSG00000063169	0.303628	ENSG00000138867
ENSG00000132640	0.303628	ENSG00000158234
ENSG00000134255	0.303627	ENSG00000213613
ENSG00000128000	0.303626	ENSG00000128829
ENSG00000049449	0.303625	ENSG00000205978
ENSG00000144647	0.303624	ENSG00000163462
ENSG00000105339	0.303624	ENSG00000163904
ENSG00000101972	0.303624	ENSG00000261336
ENSG00000111860	0.303623	ENSG00000165533
ENSG00000158769	0.303623	ENSG00000182749
ENSG00000163406	0.303623	ENSG00000204186
ENSG00000156345	0.303622	ENSG00000160683
ENSG00000164291	0.303622	ENSG00000184988
ENSG00000085998	0.303621	ENSG00000089050
ENSG00000169432	0.303621	ENSG00000223546
ENSG00000237977	0.303621	ENSG00000275832
ENSG00000079999	0.303619	ENSG00000130713
ENSG00000135144	0.303619	ENSG00000234402
ENSG00000118596	0.303618	ENSG00000135250
ENSG00000137502	0.303618	ENSG00000172164
ENSG00000064225	0.303618	ENSG00000188786
ENSG00000004864	0.303617	ENSG00000175087
ENSG00000160993	0.303617	ENSG00000197321
ENSG00000108622	0.303616	ENSG00000185420
ENSG00000187266	0.303615	ENSG00000188690
ENSG00000137177	0.303615	ENSG00000204271
ENSG00000248415	0.303615	ENSG00000259746
ENSG00000116198	0.303613	ENSG00000154274
ENSG00000120217	0.30361	ENSG00000134297
ENSG00000012223	0.30361	ENSG00000188761
ENSG00000132382	0.303608	ENSG00000143627
ENSG00000180626	0.303608	ENSG00000204706
ENSG00000184967	0.303608	ENSG00000224083
ENSG00000172270	0.303607	ENSG00000213186
ENSG00000185650	0.303606	ENSG00000213246
ENSG00000117480	0.303605	ENSG00000169957
ENSG00000160593	0.303603	ENSG00000164933
ENSG00000146122	0.303603	ENSG00000205930
ENSG00000105088	0.303602	ENSG00000119682
ENSG00000116604	0.303602	ENSG00000215193
ENSG00000005469	0.303601	ENSG00000106976
ENSG00000197603	0.303601	ENSG00000213397
ENSG00000061273	0.3036	ENSG00000170540
ENSG00000091640	0.303599	ENSG00000102317
ENSG00000008256	0.303599	ENSG00000183530
ENSG00000197362	0.303599	ENSG00000213930
ENSG00000070371	0.303598	ENSG00000086717
ENSG00000106785	0.303598	ENSG00000181585
ENSG00000105851	0.303597	ENSG00000147548
ENSG00000104611	0.303597	ENSG00000173320
ENSG00000147439	0.303597	ENSG00000174989
ENSG00000130768	0.303595	ENSG00000139508
ENSG00000067606	0.303595	ENSG00000164237
ENSG00000113282	0.303595	ENSG00000245910
ENSG00000003756	0.303594	ENSG00000144036
ENSG00000111726	0.303594	ENSG00000148341
ENSG00000072858	0.303589	ENSG00000156968
ENSG00000182578	0.303589	ENSG00000204178
ENSG00000012124	0.303588	ENSG00000132704
ENSG00000049089	0.303587	ENSG00000136011
ENSG00000162728	0.303587	ENSG00000203288
ENSG00000131242	0.303587	ENSG00000255152
ENSG00000114480	0.303584	ENSG00000118263
ENSG00000075340	0.303584	ENSG00000174951
ENSG00000065029	0.303584	ENSG00000213790
ENSG00000119862	0.303583	ENSG00000142102
ENSG00000127445	0.303583	ENSG00000155755
ENSG00000111802	0.303583	ENSG00000170142
ENSG00000164252	0.303583	ENSG00000275111
ENSG00000127084	0.303581	ENSG00000230042
ENSG00000070182	0.30358	ENSG00000240583
ENSG00000227348	0.30358	ENSG00000260992
ENSG00000173660	0.303576	ENSG00000245910
ENSG00000092929	0.303575	ENSG00000152818
ENSG00000154642	0.303575	ENSG00000185262
ENSG00000187109	0.303575	ENSG00000213397
ENSG00000122367	0.303574	ENSG00000130560
ENSG00000162241	0.303573	ENSG00000254505
ENSG00000105088	0.303572	ENSG00000172725
ENSG00000072163	0.303571	ENSG00000105948
ENSG00000103037	0.303571	ENSG00000154274
ENSG00000162775	0.303571	ENSG00000168003
ENSG00000148180	0.30357	ENSG00000148297
ENSG00000138443	0.30357	ENSG00000188026
ENSG00000120217	0.303569	ENSG00000154359
ENSG00000197818	0.303569	ENSG00000197860
ENSG00000102226	0.303569	ENSG00000213347
ENSG00000175387	0.303569	ENSG00000235863
ENSG00000132434	0.303568	ENSG00000174255
ENSG00000083844	0.303567	ENSG00000172845
ENSG00000232021	0.303567	ENSG00000272031
ENSG00000090975	0.303563	ENSG00000133488
ENSG00000186204	0.303563	ENSG00000197880
ENSG00000059769	0.303563	ENSG00000275835
ENSG00000090266	0.303562	ENSG00000204991
ENSG00000099822	0.303561	ENSG00000102886
ENSG00000004809	0.303561	ENSG00000130821
ENSG00000132382	0.303561	ENSG00000142552
ENSG00000123219	0.303561	ENSG00000172663
ENSG00000168754	0.303561	ENSG00000186448
ENSG00000159374	0.303561	ENSG00000196876
ENSG00000163702	0.30356	ENSG00000168394
ENSG00000170677	0.30356	ENSG00000181938
ENSG00000091157	0.303559	ENSG00000153767
ENSG00000073060	0.303559	ENSG00000156642
ENSG00000135045	0.303558	ENSG00000156381
ENSG00000130227	0.303558	ENSG00000179010
ENSG00000110200	0.303556	ENSG00000150316
ENSG00000140749	0.303556	ENSG00000152592
ENSG00000178252	0.303556	ENSG00000204463
ENSG00000185753	0.303556	ENSG00000227855
ENSG00000170180	0.303556	ENSG00000236320
ENSG00000053438	0.303555	ENSG00000240531
ENSG00000122223	0.303554	ENSG00000134697
ENSG00000185664	0.303554	ENSG00000213930
ENSG00000127580	0.303554	ENSG00000275793
ENSG00000163703	0.303553	ENSG00000281106
ENSG00000160783	0.303552	ENSG00000207954
ENSG00000141582	0.303552	ENSG00000255141
ENSG00000141367	0.30355	ENSG00000142686
ENSG00000122741	0.30355	ENSG00000198482
ENSG00000172840	0.303549	ENSG00000204611
ENSG00000185262	0.303548	ENSG00000205559
ENSG00000197880	0.303548	ENSG00000246223
ENSG00000114737	0.303546	ENSG00000142544
ENSG00000147403	0.303546	ENSG00000164919
ENSG00000105723	0.303546	ENSG00000214359
ENSG00000136141	0.303545	ENSG00000198408
ENSG00000103942	0.303544	ENSG00000159259
ENSG00000065357	0.303544	ENSG00000197093
ENSG00000099977	0.303543	ENSG00000182899
ENSG00000197976	0.303543	ENSG00000227372
ENSG00000114902	0.303542	ENSG00000232112
ENSG00000134058	0.30354	ENSG00000238197
ENSG00000120158	0.303539	ENSG00000139514
ENSG00000113368	0.303539	ENSG00000150347
ENSG00000043093	0.303539	ENSG00000170180
ENSG00000162873	0.303539	ENSG00000178974
ENSG00000162702	0.303539	ENSG00000185085
ENSG00000179241	0.303538	ENSG00000196329
ENSG00000135002	0.303537	ENSG00000196313
ENSG00000105619	0.303537	ENSG00000240853
ENSG00000064309	0.303536	ENSG00000254004
ENSG00000113448	0.303535	ENSG00000175691
ENSG00000090863	0.303535	ENSG00000266028
ENSG00000006704	0.303532	ENSG00000149260
ENSG00000147059	0.303531	ENSG00000173486
ENSG00000166225	0.303531	ENSG00000185252
ENSG00000090975	0.303531	ENSG00000197721
ENSG00000100311	0.303529	ENSG00000240954
ENSG00000187091	0.303529	ENSG00000255737
ENSG00000166793	0.303526	ENSG00000166947
ENSG00000113575	0.303525	ENSG00000236086
ENSG00000157978	0.303524	ENSG00000164077
ENSG00000119401	0.303524	ENSG00000175711
ENSG00000181826	0.303524	ENSG00000184574
ENSG00000070182	0.303523	ENSG00000124098
ENSG00000064932	0.303522	ENSG00000105556
ENSG00000109705	0.303522	ENSG00000141034
ENSG00000067840	0.303521	ENSG00000137843
ENSG00000086289	0.303521	ENSG00000140386
ENSG00000110713	0.303521	ENSG00000147383
ENSG00000119950	0.303521	ENSG00000213186
ENSG00000116741	0.30352	ENSG00000145545
ENSG00000134247	0.30352	ENSG00000179542
ENSG00000108091	0.303519	ENSG00000148400
ENSG00000125910	0.303519	ENSG00000171483
ENSG00000181754	0.303518	ENSG00000185753
ENSG00000105173	0.303517	ENSG00000144554
ENSG00000113448	0.303517	ENSG00000164251
ENSG00000107789	0.303517	ENSG00000167363
ENSG00000169504	0.303516	ENSG00000169957
ENSG00000170915	0.303516	ENSG00000240954
ENSG00000141376	0.303514	ENSG00000213246
ENSG00000114388	0.303513	ENSG00000155755
ENSG00000121858	0.303513	ENSG00000175322
ENSG00000089195	0.303512	ENSG00000162777
ENSG00000136478	0.303512	ENSG00000172167
ENSG00000100387	0.303511	ENSG00000103489
ENSG00000131495	0.30351	ENSG00000260229
ENSG00000083844	0.303509	ENSG00000219881
ENSG00000141026	0.303508	ENSG00000174371
ENSG00000002745	0.303507	ENSG00000091039
ENSG00000105696	0.303507	ENSG00000114737
ENSG00000137193	0.303507	ENSG00000167881
ENSG00000120658	0.303507	ENSG00000181045
ENSG00000136866	0.303507	ENSG00000188822
ENSG00000174327	0.303506	ENSG00000214429
ENSG00000184984	0.303506	ENSG00000243279
ENSG00000101367	0.303505	ENSG00000167522
ENSG00000166569	0.303505	ENSG00000197008
ENSG00000165716	0.303504	ENSG00000277030
ENSG00000055118	0.303503	ENSG00000123505
ENSG00000118363	0.303503	ENSG00000162669
ENSG00000238795	0.303503	ENSG00000248283
ENSG00000143224	0.303503	ENSG00000275832
ENSG00000153250	0.303502	ENSG00000177683
ENSG00000124155	0.303501	ENSG00000125510
ENSG00000160781	0.303501	ENSG00000203872
ENSG00000197465	0.303498	ENSG00000253549
ENSG00000005175	0.303497	ENSG00000103479
ENSG00000086232	0.303496	ENSG00000121104
ENSG00000007047	0.303496	ENSG00000177542
ENSG00000203737	0.303496	ENSG00000224631
ENSG00000056558	0.303494	ENSG00000103274
ENSG00000162702	0.303494	ENSG00000281376
ENSG00000173175	0.303493	ENSG00000196329
ENSG00000047597	0.303492	ENSG00000142949
ENSG00000111845	0.30349	ENSG00000124508
ENSG00000137502	0.30349	ENSG00000176532
ENSG00000072736	0.303489	ENSG00000184574
ENSG00000155096	0.303488	ENSG00000158636
ENSG00000104320	0.303487	ENSG00000135720
ENSG00000110719	0.303487	ENSG00000197653
ENSG00000116044	0.303486	ENSG00000116990
ENSG00000148019	0.303486	ENSG00000178573
ENSG00000158864	0.303486	ENSG00000251791
ENSG00000224083	0.303486	ENSG00000263219
ENSG00000108798	0.303485	ENSG00000142657
ENSG00000174255	0.303485	ENSG00000174989
ENSG00000079435	0.303483	ENSG00000118689
ENSG00000099795	0.303482	ENSG00000180354
ENSG00000131475	0.303482	ENSG00000236086
ENSG00000085185	0.303481	ENSG00000214189
ENSG00000100298	0.303481	ENSG00000244682
ENSG00000065923	0.30348	ENSG00000186086
ENSG00000179869	0.30348	ENSG00000197506
ENSG00000204304	0.30348	ENSG00000215012
ENSG00000001617	0.30348	ENSG00000219881
ENSG00000092621	0.303479	ENSG00000112118
ENSG00000115998	0.303477	ENSG00000150347
ENSG00000085415	0.303476	ENSG00000152556
ENSG00000122068	0.303476	ENSG00000162739
ENSG00000150753	0.303475	ENSG00000222108
ENSG00000159023	0.303475	ENSG00000251791
ENSG00000054523	0.303473	ENSG00000100068
ENSG00000120925	0.303473	ENSG00000124786
ENSG00000083844	0.303473	ENSG00000162669
ENSG00000057704	0.303473	ENSG00000249307
ENSG00000213190	0.303472	ENSG00000248415
ENSG00000118200	0.303471	ENSG00000153179
ENSG00000112695	0.303471	ENSG00000205189
ENSG00000118689	0.303471	ENSG00000258469
ENSG00000182463	0.30347	ENSG00000198000
ENSG00000095637	0.303469	ENSG00000183111
ENSG00000099954	0.303468	ENSG00000163697
ENSG00000135870	0.303466	ENSG00000163946
ENSG00000079435	0.303465	ENSG00000160097
ENSG00000118263	0.303465	ENSG00000215788
ENSG00000062194	0.303462	ENSG00000174007
ENSG00000070182	0.303461	ENSG00000137266
ENSG00000074416	0.303461	ENSG00000146281
ENSG00000127074	0.303461	ENSG00000167552
ENSG00000163946	0.303461	ENSG00000168395
ENSG00000013503	0.303461	ENSG00000171402
ENSG00000154274	0.30346	ENSG00000164252
ENSG00000175215	0.30346	ENSG00000196850
ENSG00000160683	0.303459	ENSG00000168594
ENSG00000173914	0.303459	ENSG00000197451
ENSG00000100068	0.303458	ENSG00000104218
ENSG00000053254	0.303458	ENSG00000143545
ENSG00000136153	0.303457	ENSG00000142546
ENSG00000073464	0.303455	ENSG00000179409
ENSG00000165685	0.303455	ENSG00000188549
ENSG00000167874	0.303454	ENSG00000181830
ENSG00000089159	0.303453	ENSG00000105810
ENSG00000006555	0.303453	ENSG00000119714
ENSG00000173991	0.303453	ENSG00000183475
ENSG00000100902	0.303452	ENSG00000125629
ENSG00000150977	0.303451	ENSG00000158411
ENSG00000115649	0.303451	ENSG00000247092
ENSG00000103966	0.303448	ENSG00000244723
ENSG00000118246	0.303447	ENSG00000123700
ENSG00000116741	0.303447	ENSG00000131400
ENSG00000166619	0.303447	ENSG00000232487
ENSG00000069248	0.303445	ENSG00000136280
ENSG00000142949	0.303445	ENSG00000143224
ENSG00000151725	0.303445	ENSG00000167637
ENSG00000163389	0.303444	ENSG00000189221
ENSG00000185650	0.303444	ENSG00000197880
ENSG00000185379	0.303443	ENSG00000198836
ENSG00000162378	0.303442	ENSG00000224238
ENSG00000171861	0.303441	ENSG00000179523
ENSG00000005302	0.303439	ENSG00000121940
ENSG00000147679	0.303439	ENSG00000213853
ENSG00000105887	0.303438	ENSG00000183475
ENSG00000166619	0.303438	ENSG00000228599
ENSG00000103227	0.303438	ENSG00000272899
ENSG00000099937	0.303437	ENSG00000136888
ENSG00000135960	0.303437	ENSG00000187051
ENSG00000160097	0.303437	ENSG00000259151
ENSG00000064225	0.303436	ENSG00000082397
ENSG00000127311	0.303436	ENSG00000138172
ENSG00000101138	0.303436	ENSG00000150347
ENSG00000011426	0.303435	ENSG00000087269
ENSG00000173991	0.303434	ENSG00000189298
ENSG00000075711	0.303433	ENSG00000189221
ENSG00000166479	0.303433	ENSG00000240373
ENSG00000211454	0.303433	ENSG00000269119
ENSG00000101138	0.303432	ENSG00000160593
ENSG00000180488	0.303431	ENSG00000187118
ENSG00000090621	0.303431	ENSG00000207697
ENSG00000085185	0.303429	ENSG00000123636
ENSG00000108091	0.303429	ENSG00000228486
ENSG00000100897	0.303427	ENSG00000140403
ENSG00000139679	0.303427	ENSG00000179091
ENSG00000091542	0.303427	ENSG00000238057
ENSG00000116138	0.303426	ENSG00000119720
ENSG00000106809	0.303426	ENSG00000236609
ENSG00000132429	0.303426	ENSG00000240905
ENSG00000196458	0.303426	ENSG00000250305
ENSG00000105281	0.303425	ENSG00000115657
ENSG00000165476	0.303425	ENSG00000168679
ENSG00000187778	0.303425	ENSG00000197008
ENSG00000000457	0.303424	ENSG00000111801
ENSG00000160570	0.303423	ENSG00000207954
ENSG00000111181	0.303421	ENSG00000171992
ENSG00000102572	0.303421	ENSG00000184208
ENSG00000135338	0.303419	ENSG00000213930
ENSG00000115993	0.303419	ENSG00000240583
ENSG00000142507	0.303419	ENSG00000272767
ENSG00000141034	0.303418	ENSG00000167100
ENSG00000114861	0.303416	ENSG00000181830
ENSG00000119772	0.303414	ENSG00000187051
ENSG00000163166	0.303414	ENSG00000198171
ENSG00000170185	0.303414	ENSG00000248333
ENSG00000007264	0.303412	ENSG00000085563
ENSG00000213892	0.303412	ENSG00000230946
ENSG00000123066	0.30341	ENSG00000128294
ENSG00000066926	0.30341	ENSG00000183597
ENSG00000164556	0.30341	ENSG00000198324
ENSG00000156345	0.30341	ENSG00000240370
ENSG00000171115	0.303409	ENSG00000256294
ENSG00000071127	0.303408	ENSG00000124374
ENSG00000126264	0.303408	ENSG00000205903
ENSG00000116871	0.303407	ENSG00000146828
ENSG00000118596	0.303406	ENSG00000135083
ENSG00000104731	0.303406	ENSG00000197763
ENSG00000171612	0.303406	ENSG00000198826
ENSG00000169100	0.303406	ENSG00000213741
ENSG00000103227	0.303405	ENSG00000119509
ENSG00000100304	0.303405	ENSG00000213190
ENSG00000102010	0.303403	ENSG00000196664
ENSG00000148339	0.303402	ENSG00000162664
ENSG00000100346	0.3034	ENSG00000137193
ENSG00000100311	0.3034	ENSG00000187994
ENSG00000104081	0.3034	ENSG00000239305
ENSG00000165609	0.3034	ENSG00000240531
ENSG00000100739	0.303399	ENSG00000172466
ENSG00000074201	0.303398	ENSG00000152332
ENSG00000073331	0.303398	ENSG00000166532
ENSG00000140983	0.303397	ENSG00000169718
ENSG00000064995	0.303396	ENSG00000102531
ENSG00000164576	0.303396	ENSG00000204271
ENSG00000091039	0.303396	ENSG00000274114
ENSG00000064995	0.303393	ENSG00000256294
ENSG00000135870	0.303392	ENSG00000162757
ENSG00000136059	0.303392	ENSG00000177868
ENSG00000207697	0.303392	ENSG00000255141
ENSG00000106560	0.303391	ENSG00000149541
ENSG00000137070	0.303391	ENSG00000164284
ENSG00000131943	0.303391	ENSG00000187118
ENSG00000075340	0.30339	ENSG00000105173
ENSG00000103064	0.30339	ENSG00000166260
ENSG00000138172	0.30339	ENSG00000168329
ENSG00000054654	0.303389	ENSG00000102312
ENSG00000197381	0.303389	ENSG00000247982
ENSG00000141429	0.303389	ENSG00000259581
ENSG00000125810	0.303388	ENSG00000162636
ENSG00000116701	0.303386	ENSG00000128604
ENSG00000043093	0.303386	ENSG00000162367
ENSG00000088179	0.303386	ENSG00000180488
ENSG00000163481	0.303386	ENSG00000237672
ENSG00000104765	0.303384	ENSG00000166947
ENSG00000167261	0.303384	ENSG00000183337
ENSG00000159086	0.303383	ENSG00000181830
ENSG00000179941	0.303383	ENSG00000235280
ENSG00000089351	0.303382	ENSG00000247157
ENSG00000090432	0.30338	ENSG00000183763
ENSG00000167419	0.303378	ENSG00000203896
ENSG00000133226	0.303377	ENSG00000173141
ENSG00000162368	0.303375	ENSG00000163625
ENSG00000141376	0.303374	ENSG00000186704
ENSG00000157764	0.303374	ENSG00000211931
ENSG00000153317	0.303374	ENSG00000214429
ENSG00000136153	0.303372	ENSG00000139734
ENSG00000143322	0.30337	ENSG00000234782
ENSG00000196776	0.303368	ENSG00000228663
ENSG00000206612	0.303368	ENSG00000229152
ENSG00000105447	0.303367	ENSG00000179115
ENSG00000104081	0.303366	ENSG00000106348
ENSG00000106799	0.303365	ENSG00000144481
ENSG00000134056	0.303365	ENSG00000147642
ENSG00000130758	0.303364	ENSG00000146963
ENSG00000156831	0.303363	ENSG00000227051
ENSG00000128641	0.303362	ENSG00000178163
ENSG00000131037	0.303361	ENSG00000132478
ENSG00000147533	0.303361	ENSG00000153317
ENSG00000108561	0.303358	ENSG00000129084
ENSG00000049283	0.303358	ENSG00000198523
ENSG00000186204	0.303358	ENSG00000239305
ENSG00000089159	0.303357	ENSG00000109956
ENSG00000136383	0.303357	ENSG00000187051
ENSG00000123908	0.303354	ENSG00000131462
ENSG00000143067	0.303354	ENSG00000147168
ENSG00000114270	0.303354	ENSG00000163389
ENSG00000113721	0.303354	ENSG00000173068
ENSG00000089558	0.303354	ENSG00000197694
ENSG00000148219	0.303354	ENSG00000205808
ENSG00000099341	0.303353	ENSG00000130165
ENSG00000180071	0.303352	ENSG00000182885
ENSG00000003402	0.303349	ENSG00000104218
ENSG00000174021	0.303349	ENSG00000175073
ENSG00000173391	0.303349	ENSG00000197506
ENSG00000226450	0.303348	ENSG00000246922
ENSG00000161298	0.303345	ENSG00000227028
ENSG00000011465	0.303343	ENSG00000127526
ENSG00000112406	0.303342	ENSG00000119401
ENSG00000109519	0.303342	ENSG00000187815
ENSG00000177981	0.303342	ENSG00000197283
ENSG00000256188	0.303342	ENSG00000256436
ENSG00000147475	0.30334	ENSG00000163349
ENSG00000114735	0.30334	ENSG00000168229
ENSG00000069493	0.303337	ENSG00000172663
ENSG00000101916	0.303337	ENSG00000183864
ENSG00000174327	0.303337	ENSG00000270706
ENSG00000120217	0.303336	ENSG00000141219
ENSG00000153443	0.303336	ENSG00000184216
ENSG00000042062	0.303336	ENSG00000256269
ENSG00000070961	0.303335	ENSG00000137947
ENSG00000135250	0.303335	ENSG00000139618
ENSG00000163703	0.303334	ENSG00000163755
ENSG00000122641	0.303334	ENSG00000165572
ENSG00000079999	0.303333	ENSG00000123119
ENSG00000114737	0.303333	ENSG00000166963
ENSG00000164879	0.303333	ENSG00000197465
ENSG00000125945	0.303332	ENSG00000141699
ENSG00000122557	0.303331	ENSG00000144036
ENSG00000133985	0.303331	ENSG00000180626
ENSG00000140945	0.303331	ENSG00000236977
ENSG00000168389	0.303331	ENSG00000258227
ENSG00000006459	0.30333	ENSG00000093167
ENSG00000100216	0.30333	ENSG00000152953
ENSG00000109705	0.303329	ENSG00000119707
ENSG00000004142	0.303329	ENSG00000214029
ENSG00000003147	0.303328	ENSG00000168615
ENSG00000105339	0.303328	ENSG00000173705
ENSG00000111860	0.303327	ENSG00000123562
ENSG00000117036	0.303327	ENSG00000178726
ENSG00000145817	0.303327	ENSG00000215788
ENSG00000214851	0.303327	ENSG00000256720
ENSG00000100225	0.303326	ENSG00000111725
ENSG00000128268	0.303326	ENSG00000156515
ENSG00000116885	0.303326	ENSG00000204186
ENSG00000138356	0.303326	ENSG00000218537
ENSG00000230593	0.303325	ENSG00000239351
ENSG00000109519	0.303323	ENSG00000124198
ENSG00000092470	0.303323	ENSG00000233327
ENSG00000117691	0.303322	ENSG00000130713
ENSG00000172840	0.303322	ENSG00000183309
ENSG00000085998	0.303322	ENSG00000185187
ENSG00000013583	0.303322	ENSG00000188690
ENSG00000226564	0.303322	ENSG00000229622
ENSG00000106327	0.303321	ENSG00000134222
ENSG00000164010	0.303321	ENSG00000182512
ENSG00000101096	0.303321	ENSG00000188322
ENSG00000137868	0.30332	ENSG00000141447
ENSG00000106823	0.30332	ENSG00000197619
ENSG00000189221	0.30332	ENSG00000197763
ENSG00000142102	0.303319	ENSG00000173391
ENSG00000171497	0.303319	ENSG00000204574
ENSG00000124256	0.303318	ENSG00000215301
ENSG00000188690	0.303318	ENSG00000253549
ENSG00000108469	0.303317	ENSG00000168411
ENSG00000076604	0.303316	ENSG00000121957
ENSG00000062598	0.303316	ENSG00000162825
ENSG00000103064	0.303316	ENSG00000167874
ENSG00000135249	0.303315	ENSG00000175857
ENSG00000113282	0.303314	ENSG00000115762
ENSG00000150753	0.303314	ENSG00000162378
ENSG00000119862	0.303313	ENSG00000124731
ENSG00000106780	0.303313	ENSG00000165795
ENSG00000008323	0.303313	ENSG00000170175
ENSG00000178404	0.303313	ENSG00000181830
ENSG00000108100	0.303312	ENSG00000175215
ENSG00000109220	0.303312	ENSG00000204524
ENSG00000003137	0.303309	ENSG00000187838
ENSG00000118855	0.303309	ENSG00000235437
ENSG00000142546	0.303308	ENSG00000184221
ENSG00000108561	0.303308	ENSG00000237711
ENSG00000111371	0.303307	ENSG00000149269
ENSG00000144152	0.303307	ENSG00000187116
ENSG00000114737	0.303307	ENSG00000187187
ENSG00000070404	0.303306	ENSG00000144445
ENSG00000105339	0.303306	ENSG00000173597
ENSG00000143033	0.303306	ENSG00000179967
ENSG00000076650	0.303306	ENSG00000230438
ENSG00000114098	0.303304	ENSG00000142546
ENSG00000133639	0.303304	ENSG00000239559
ENSG00000154642	0.303302	ENSG00000157978
ENSG00000090266	0.303301	ENSG00000109861
ENSG00000100055	0.303301	ENSG00000135736
ENSG00000126456	0.303301	ENSG00000143643
ENSG00000160570	0.303301	ENSG00000198743
ENSG00000135622	0.303299	ENSG00000160233
ENSG00000139734	0.303296	ENSG00000182885
ENSG00000101752	0.303294	ENSG00000127334
ENSG00000036257	0.303294	ENSG00000143376
ENSG00000173546	0.303293	ENSG00000196247
ENSG00000128641	0.303292	ENSG00000161298
ENSG00000035403	0.303291	ENSG00000070214
ENSG00000120594	0.303291	ENSG00000139793
ENSG00000111339	0.303291	ENSG00000145335
ENSG00000130255	0.303291	ENSG00000145912
ENSG00000213337	0.303291	ENSG00000252464
ENSG00000196712	0.30329	ENSG00000197093
ENSG00000169375	0.303289	ENSG00000185662
ENSG00000228663	0.303289	ENSG00000235613
ENSG00000180626	0.303288	ENSG00000235280
ENSG00000135720	0.303287	ENSG00000158411
ENSG00000187045	0.303286	ENSG00000263883
ENSG00000002834	0.303285	ENSG00000171522
ENSG00000091039	0.303284	ENSG00000108091
ENSG00000112667	0.303284	ENSG00000117395
ENSG00000102531	0.303283	ENSG00000169962
ENSG00000172243	0.303282	ENSG00000225447
ENSG00000072042	0.303281	ENSG00000116497
ENSG00000080823	0.303281	ENSG00000128438
ENSG00000154188	0.303281	ENSG00000179348
ENSG00000177030	0.303281	ENSG00000185222
ENSG00000000460	0.30328	ENSG00000085063
ENSG00000079385	0.303279	ENSG00000141854
ENSG00000101290	0.303278	ENSG00000166532
ENSG00000171862	0.303278	ENSG00000238795
ENSG00000088038	0.303276	ENSG00000140319
ENSG00000143515	0.303276	ENSG00000180035
ENSG00000160117	0.303276	ENSG00000188690
ENSG00000078795	0.303275	ENSG00000164951
ENSG00000140320	0.303275	ENSG00000181830
ENSG00000120217	0.303274	ENSG00000166188
ENSG00000174123	0.303274	ENSG00000174405
ENSG00000140740	0.303273	ENSG00000184900
ENSG00000131398	0.303273	ENSG00000221843
ENSG00000012779	0.303272	ENSG00000142583
ENSG00000124562	0.303272	ENSG00000164919
ENSG00000188211	0.303272	ENSG00000197296
ENSG00000144647	0.303272	ENSG00000213190
ENSG00000203737	0.303272	ENSG00000225695
ENSG00000125885	0.30327	ENSG00000197093
ENSG00000147180	0.30327	ENSG00000211753
ENSG00000213235	0.303268	ENSG00000232564
ENSG00000089902	0.303267	ENSG00000112062
ENSG00000157978	0.303267	ENSG00000161509
ENSG00000170191	0.303265	ENSG00000175166
ENSG00000092847	0.303264	ENSG00000134955
ENSG00000131351	0.303264	ENSG00000163703
ENSG00000156787	0.303264	ENSG00000172818
ENSG00000100425	0.303264	ENSG00000188997
ENSG00000140511	0.303262	ENSG00000204923
ENSG00000135924	0.303262	ENSG00000223609
ENSG00000106803	0.303261	ENSG00000131845
ENSG00000125875	0.303261	ENSG00000140511
ENSG00000166224	0.303261	ENSG00000174485
ENSG00000103197	0.303261	ENSG00000217527
ENSG00000054654	0.30326	ENSG00000112796
ENSG00000148600	0.30326	ENSG00000181045
ENSG00000031081	0.303259	ENSG00000074695
ENSG00000110711	0.303259	ENSG00000141551
ENSG00000172977	0.303259	ENSG00000261794
ENSG00000175155	0.303259	ENSG00000276644
ENSG00000100304	0.303258	ENSG00000123191
ENSG00000241738	0.303258	ENSG00000260229
ENSG00000112640	0.303257	ENSG00000163170
ENSG00000132434	0.303256	ENSG00000185220
ENSG00000183530	0.303256	ENSG00000197566
ENSG00000143624	0.303255	ENSG00000165775
ENSG00000175556	0.303255	ENSG00000229692
ENSG00000091542	0.303255	ENSG00000269907
ENSG00000083844	0.303254	ENSG00000108219
ENSG00000099992	0.303254	ENSG00000137563
ENSG00000005513	0.303254	ENSG00000163946
ENSG00000106609	0.303254	ENSG00000180422
ENSG00000088387	0.303254	ENSG00000230061
ENSG00000055332	0.303253	ENSG00000137965
ENSG00000102302	0.303253	ENSG00000164091
ENSG00000085185	0.303252	ENSG00000140943
ENSG00000105647	0.303251	ENSG00000136840
ENSG00000124091	0.303251	ENSG00000164576
ENSG00000041357	0.303251	ENSG00000231395
ENSG00000005812	0.30325	ENSG00000123146
ENSG00000158006	0.30325	ENSG00000163297
ENSG00000054938	0.303249	ENSG00000102100
ENSG00000170802	0.303249	ENSG00000175073
ENSG00000103037	0.303248	ENSG00000281106
ENSG00000107789	0.303247	ENSG00000120158
ENSG00000148400	0.303247	ENSG00000175029
ENSG00000108219	0.303247	ENSG00000239503
ENSG00000103888	0.303246	ENSG00000143862
ENSG00000000460	0.303246	ENSG00000153071
ENSG00000140365	0.303246	ENSG00000217527
ENSG00000101290	0.303245	ENSG00000121406
ENSG00000120533	0.303245	ENSG00000141576
ENSG00000112695	0.303244	ENSG00000132471
ENSG00000188493	0.303243	ENSG00000251586
ENSG00000236549	0.303243	ENSG00000263219
ENSG00000072736	0.303242	ENSG00000105176
ENSG00000119401	0.303241	ENSG00000161048
ENSG00000204860	0.303241	ENSG00000225697
ENSG00000057757	0.30324	ENSG00000133069
ENSG00000125629	0.30324	ENSG00000158234
ENSG00000106484	0.303239	ENSG00000161405
ENSG00000108829	0.303239	ENSG00000169100
ENSG00000121903	0.303236	ENSG00000171115
ENSG00000153317	0.303236	ENSG00000178665
ENSG00000107140	0.303236	ENSG00000263874
ENSG00000126070	0.303234	ENSG00000204681
ENSG00000149480	0.303233	ENSG00000181929
ENSG00000137040	0.303233	ENSG00000236256
ENSG00000142544	0.303232	ENSG00000153767
ENSG00000164252	0.303232	ENSG00000186532
ENSG00000001084	0.303232	ENSG00000196914
ENSG00000247596	0.303231	ENSG00000273559
ENSG00000124422	0.30323	ENSG00000129116
ENSG00000156384	0.303228	ENSG00000259330
ENSG00000143842	0.303227	ENSG00000179409
ENSG00000136932	0.303227	ENSG00000179922
ENSG00000058600	0.303226	ENSG00000142687
ENSG00000102384	0.303226	ENSG00000162702
ENSG00000084733	0.303226	ENSG00000183530
ENSG00000089195	0.303225	ENSG00000132906
ENSG00000197283	0.303224	ENSG00000226200
ENSG00000159352	0.303224	ENSG00000239559
ENSG00000073605	0.303223	ENSG00000080947
ENSG00000105254	0.303223	ENSG00000196704
ENSG00000149658	0.303223	ENSG00000213277
ENSG00000089041	0.303222	ENSG00000164086
ENSG00000178177	0.303222	ENSG00000178974
ENSG00000114388	0.303221	ENSG00000168496
ENSG00000156171	0.303221	ENSG00000204706
ENSG00000147123	0.30322	ENSG00000173660
ENSG00000186583	0.30322	ENSG00000197506
ENSG00000197818	0.30322	ENSG00000204934
ENSG00000123636	0.30322	ENSG00000244627
ENSG00000003402	0.303219	ENSG00000070061
ENSG00000069493	0.303219	ENSG00000075240
ENSG00000148680	0.303219	ENSG00000188641
ENSG00000106803	0.303217	ENSG00000168970
ENSG00000130741	0.303217	ENSG00000238057
ENSG00000171940	0.303217	ENSG00000290292
ENSG00000121903	0.303216	ENSG00000140044
ENSG00000149115	0.303216	ENSG00000257195
ENSG00000131748	0.303215	ENSG00000146828
ENSG00000129625	0.303214	ENSG00000132669
ENSG00000090339	0.303214	ENSG00000163131
ENSG00000116661	0.303214	ENSG00000164535
ENSG00000006555	0.303214	ENSG00000180376
ENSG00000167106	0.303212	ENSG00000174292
ENSG00000088766	0.303211	ENSG00000117477
ENSG00000176903	0.30321	ENSG00000197622
ENSG00000161298	0.30321	ENSG00000198826
ENSG00000128050	0.30321	ENSG00000257698
ENSG00000067606	0.303209	ENSG00000165792
ENSG00000105063	0.303209	ENSG00000169087
ENSG00000163462	0.303209	ENSG00000180488
ENSG00000143416	0.303209	ENSG00000198959
ENSG00000139687	0.303209	ENSG00000265727
ENSG00000136280	0.303206	ENSG00000174943
ENSG00000002745	0.303205	ENSG00000002834
ENSG00000153317	0.303205	ENSG00000181284
ENSG00000069667	0.303204	ENSG00000159307
ENSG00000141034	0.303203	ENSG00000198826
ENSG00000121858	0.303202	ENSG00000125384
ENSG00000160949	0.303202	ENSG00000198795
ENSG00000162368	0.303202	ENSG00000262943
ENSG00000141576	0.3032	ENSG00000178397
ENSG00000170542	0.303198	ENSG00000170915
ENSG00000111860	0.303198	ENSG00000197622
ENSG00000071537	0.303197	ENSG00000150347
ENSG00000160014	0.303197	ENSG00000173674
ENSG00000240531	0.303197	ENSG00000244490
ENSG00000071051	0.303196	ENSG00000131747
ENSG00000116005	0.303195	ENSG00000116138
ENSG00000112877	0.303195	ENSG00000129158
ENSG00000104859	0.303195	ENSG00000139641
ENSG00000130348	0.303194	ENSG00000167393
ENSG00000238057	0.303193	ENSG00000263219
ENSG00000166704	0.303191	ENSG00000182004
ENSG00000175550	0.303191	ENSG00000240531
ENSG00000204923	0.30319	ENSG00000213613
ENSG00000112799	0.303189	ENSG00000146858
ENSG00000088387	0.303189	ENSG00000204410
ENSG00000119714	0.303188	ENSG00000131475
ENSG00000160593	0.303188	ENSG00000175691
ENSG00000196741	0.303188	ENSG00000248483
ENSG00000175106	0.303188	ENSG00000271503
ENSG00000146072	0.303188	ENSG00000275835
ENSG00000153179	0.303187	ENSG00000166257
ENSG00000109771	0.303187	ENSG00000197361
ENSG00000108091	0.303186	ENSG00000175595
ENSG00000163053	0.303186	ENSG00000261794
ENSG00000128973	0.303185	ENSG00000135338
ENSG00000121858	0.303185	ENSG00000154274
ENSG00000136478	0.303185	ENSG00000173898
ENSG00000175197	0.303184	ENSG00000186919
ENSG00000152556	0.303184	ENSG00000257108
ENSG00000116747	0.303183	ENSG00000166170
ENSG00000116127	0.303183	ENSG00000173320
ENSG00000173320	0.303183	ENSG00000214456
ENSG00000007312	0.303182	ENSG00000110777
ENSG00000155495	0.303182	ENSG00000169718
ENSG00000119711	0.303182	ENSG00000232587
ENSG00000159086	0.303181	ENSG00000214021
ENSG00000008710	0.30318	ENSG00000086548
ENSG00000090013	0.30318	ENSG00000152556
ENSG00000124181	0.303178	ENSG00000180071
ENSG00000079308	0.303177	ENSG00000154803
ENSG00000083544	0.303177	ENSG00000204634
ENSG00000139684	0.303175	ENSG00000182199
ENSG00000147669	0.303174	ENSG00000211931
ENSG00000004059	0.303173	ENSG00000115541
ENSG00000105647	0.303173	ENSG00000119403
ENSG00000023330	0.303173	ENSG00000130305
ENSG00000103485	0.303173	ENSG00000162624
ENSG00000071655	0.303173	ENSG00000163874
ENSG00000001084	0.303172	ENSG00000115107
ENSG00000100889	0.303172	ENSG00000167578
ENSG00000138378	0.303172	ENSG00000230590
ENSG00000115641	0.30317	ENSG00000145757
ENSG00000147443	0.30317	ENSG00000155755
ENSG00000103227	0.303168	ENSG00000106560
ENSG00000079308	0.303168	ENSG00000143479
ENSG00000081923	0.303165	ENSG00000128829
ENSG00000129158	0.303165	ENSG00000163374
ENSG00000135503	0.303165	ENSG00000214212
ENSG00000003509	0.303164	ENSG00000090266
ENSG00000146859	0.303164	ENSG00000217128
ENSG00000158163	0.303163	ENSG00000196588
ENSG00000057704	0.303162	ENSG00000166483
ENSG00000040933	0.303162	ENSG00000170634
ENSG00000170832	0.303162	ENSG00000235169
ENSG00000100207	0.303161	ENSG00000101460
ENSG00000137177	0.303161	ENSG00000149636
ENSG00000151292	0.303161	ENSG00000166454
ENSG00000105948	0.303159	ENSG00000174327
ENSG00000143515	0.303158	ENSG00000197841
ENSG00000143450	0.303156	ENSG00000156171
ENSG00000007402	0.303156	ENSG00000171100
ENSG00000100055	0.303156	ENSG00000204923
ENSG00000136280	0.303155	ENSG00000167186
ENSG00000113448	0.303154	ENSG00000116990
ENSG00000231307	0.303154	ENSG00000238795
ENSG00000069667	0.303151	ENSG00000136813
ENSG00000143643	0.303151	ENSG00000150510
ENSG00000103351	0.303151	ENSG00000205784
ENSG00000072042	0.30315	ENSG00000124181
ENSG00000130768	0.30315	ENSG00000139835
ENSG00000100258	0.303149	ENSG00000168936
ENSG00000124469	0.303149	ENSG00000196757
ENSG00000041988	0.303148	ENSG00000072518
ENSG00000109956	0.303148	ENSG00000175061
ENSG00000120868	0.303147	ENSG00000175938
ENSG00000140943	0.303146	ENSG00000277363
ENSG00000125657	0.303145	ENSG00000176563
ENSG00000117593	0.303144	ENSG00000198909
ENSG00000156171	0.303143	ENSG00000204271
ENSG00000104369	0.303143	ENSG00000243404
ENSG00000074356	0.303142	ENSG00000197601
ENSG00000166188	0.303142	ENSG00000243335
ENSG00000001461	0.303141	ENSG00000143499
ENSG00000005844	0.303141	ENSG00000164081
ENSG00000117411	0.30314	ENSG00000119865
ENSG00000071626	0.30314	ENSG00000229456
ENSG00000160685	0.303137	ENSG00000164556
ENSG00000166123	0.303137	ENSG00000172247
ENSG00000003402	0.303137	ENSG00000196950
ENSG00000089335	0.303136	ENSG00000170634
ENSG00000116525	0.303136	ENSG00000205517
ENSG00000069702	0.303135	ENSG00000185697
ENSG00000113716	0.303134	ENSG00000172845
ENSG00000163006	0.303134	ENSG00000173218
ENSG00000108963	0.303133	ENSG00000130305
ENSG00000053501	0.303133	ENSG00000173614
ENSG00000154928	0.303133	ENSG00000176809
ENSG00000003137	0.303132	ENSG00000132434
ENSG00000132694	0.303131	ENSG00000136141
ENSG00000187955	0.303131	ENSG00000206652
ENSG00000245534	0.303131	ENSG00000267272
ENSG00000051341	0.30313	ENSG00000146215
ENSG00000163362	0.303129	ENSG00000204681
ENSG00000103313	0.303128	ENSG00000227372
ENSG00000188191	0.303128	ENSG00000261231
ENSG00000160613	0.303126	ENSG00000233559
ENSG00000154217	0.303124	ENSG00000154359
ENSG00000135679	0.303123	ENSG00000143457
ENSG00000214029	0.303122	ENSG00000231799
ENSG00000055208	0.303121	ENSG00000140675
ENSG00000123191	0.303121	ENSG00000159131
ENSG00000153391	0.303121	ENSG00000177888
ENSG00000140511	0.30312	ENSG00000185664
ENSG00000118762	0.30312	ENSG00000266338
ENSG00000079332	0.303118	ENSG00000104885
ENSG00000107651	0.303118	ENSG00000108091
ENSG00000116473	0.303118	ENSG00000162736
ENSG00000053770	0.303117	ENSG00000116983
ENSG00000141084	0.303117	ENSG00000205250
ENSG00000113448	0.303114	ENSG00000179941
ENSG00000143545	0.303114	ENSG00000197976
ENSG00000174943	0.303113	ENSG00000235613
ENSG00000127334	0.303112	ENSG00000149480
ENSG00000135094	0.303112	ENSG00000154359
ENSG00000148400	0.303112	ENSG00000197860
ENSG00000124226	0.303111	ENSG00000156642
ENSG00000132199	0.303111	ENSG00000171992
ENSG00000106635	0.303109	ENSG00000230069
ENSG00000062716	0.303108	ENSG00000149573
ENSG00000148634	0.303106	ENSG00000259746
ENSG00000140511	0.303105	ENSG00000257698
ENSG00000119402	0.303104	ENSG00000129292
ENSG00000107902	0.303103	ENSG00000137764
ENSG00000137460	0.303103	ENSG00000188690
ENSG00000117480	0.303103	ENSG00000243701
ENSG00000082641	0.303102	ENSG00000211753
ENSG00000104320	0.303101	ENSG00000114388
ENSG00000120158	0.3031	ENSG00000185650
ENSG00000083844	0.303099	ENSG00000133985
ENSG00000100462	0.303098	ENSG00000128050
ENSG00000103037	0.303098	ENSG00000160593
ENSG00000133812	0.303098	ENSG00000164111
ENSG00000005893	0.303098	ENSG00000180044
ENSG00000107779	0.303096	ENSG00000138311
ENSG00000122435	0.303095	ENSG00000148690
ENSG00000145476	0.303095	ENSG00000155096
ENSG00000064652	0.303095	ENSG00000156521
ENSG00000141699	0.303095	ENSG00000174136
ENSG00000236337	0.303095	ENSG00000273265
ENSG00000094916	0.303094	ENSG00000188529
ENSG00000252391	0.303094	ENSG00000254791
ENSG00000105397	0.303094	ENSG00000263787
ENSG00000142546	0.303094	ENSG00000275832
ENSG00000106541	0.303093	ENSG00000140511
ENSG00000109321	0.303092	ENSG00000121903
ENSG00000142544	0.303092	ENSG00000148339
ENSG00000151726	0.303092	ENSG00000174123
ENSG00000117411	0.303091	ENSG00000168496
ENSG00000134460	0.303091	ENSG00000226057
ENSG00000181830	0.303091	ENSG00000263002
ENSG00000116793	0.303089	ENSG00000208018
ENSG00000146122	0.303088	ENSG00000169495
ENSG00000138081	0.303088	ENSG00000185252
ENSG00000132780	0.303087	ENSG00000139734
ENSG00000105647	0.303086	ENSG00000196517
ENSG00000138639	0.303084	ENSG00000156026
ENSG00000100979	0.303084	ENSG00000177888
ENSG00000129467	0.303084	ENSG00000249532
ENSG00000111725	0.303084	ENSG00000266236
ENSG00000088451	0.303083	ENSG00000158941
ENSG00000111860	0.303083	ENSG00000159753
ENSG00000108785	0.303082	ENSG00000127954
ENSG00000088882	0.303082	ENSG00000128833
ENSG00000046774	0.303081	ENSG00000238795
ENSG00000205559	0.303079	ENSG00000248693
ENSG00000139436	0.303078	ENSG00000166987
ENSG00000131943	0.303077	ENSG00000185187
ENSG00000118777	0.303077	ENSG00000198176
ENSG00000094631	0.303076	ENSG00000101000
ENSG00000088387	0.303076	ENSG00000148154
ENSG00000130511	0.303076	ENSG00000259657
ENSG00000118596	0.303074	ENSG00000177888
ENSG00000136383	0.303072	ENSG00000269907
ENSG00000105619	0.303071	ENSG00000170310
ENSG00000094631	0.303071	ENSG00000196182
ENSG00000223749	0.303071	ENSG00000230061
ENSG00000118898	0.303069	ENSG00000181929
ENSG00000112695	0.303069	ENSG00000229622
ENSG00000047056	0.303068	ENSG00000106799
ENSG00000100311	0.303067	ENSG00000134297
ENSG00000040633	0.303067	ENSG00000167183
ENSG00000118596	0.303066	ENSG00000130826
ENSG00000116138	0.303066	ENSG00000132635
ENSG00000169991	0.303066	ENSG00000176532
ENSG00000128050	0.303065	ENSG00000130713
ENSG00000115421	0.303065	ENSG00000175556
ENSG00000117691	0.303064	ENSG00000146731
ENSG00000105643	0.303063	ENSG00000110324
ENSG00000213203	0.303063	ENSG00000256294
ENSG00000006576	0.303062	ENSG00000129116
ENSG00000166224	0.303062	ENSG00000183044
ENSG00000119681	0.303062	ENSG00000276550
ENSG00000101096	0.303061	ENSG00000196182
ENSG00000136280	0.303061	ENSG00000197362
ENSG00000089351	0.303059	ENSG00000168229
ENSG00000084733	0.303058	ENSG00000138764
ENSG00000173991	0.303058	ENSG00000186847
ENSG00000165650	0.303057	ENSG00000166311
ENSG00000120217	0.303056	ENSG00000183475
ENSG00000132688	0.303056	ENSG00000198286
ENSG00000197465	0.303056	ENSG00000211584
ENSG00000163462	0.303056	ENSG00000226791
ENSG00000102871	0.303055	ENSG00000139324
ENSG00000104611	0.303055	ENSG00000153179
ENSG00000143224	0.303055	ENSG00000187997
ENSG00000156381	0.303055	ENSG00000275832
ENSG00000135446	0.303054	ENSG00000183496
ENSG00000133477	0.303053	ENSG00000136280
ENSG00000072736	0.303053	ENSG00000160683
ENSG00000135749	0.303053	ENSG00000173218
ENSG00000101577	0.303052	ENSG00000266777
ENSG00000104859	0.303051	ENSG00000135094
ENSG00000107372	0.303051	ENSG00000186298
ENSG00000160953	0.30305	ENSG00000163946
ENSG00000133048	0.303049	ENSG00000177054
ENSG00000108561	0.303048	ENSG00000115541
ENSG00000100596	0.303048	ENSG00000132004
ENSG00000101190	0.303048	ENSG00000151093
ENSG00000100897	0.303048	ENSG00000198663
ENSG00000137992	0.303046	ENSG00000170677
ENSG00000005513	0.303045	ENSG00000140525
ENSG00000149970	0.303044	ENSG00000232021
ENSG00000171483	0.303044	ENSG00000241859
ENSG00000130940	0.303042	ENSG00000143952
ENSG00000120217	0.303042	ENSG00000162825
ENSG00000173598	0.303042	ENSG00000213186
ENSG00000079332	0.303041	ENSG00000117395
ENSG00000243649	0.303041	ENSG00000243964
ENSG00000226564	0.303041	ENSG00000260229
ENSG00000085231	0.30304	ENSG00000134056
ENSG00000104219	0.303039	ENSG00000176261
ENSG00000175471	0.303039	ENSG00000176994
ENSG00000048740	0.303038	ENSG00000164398
ENSG00000110852	0.303038	ENSG00000169692
ENSG00000082641	0.303037	ENSG00000162695
ENSG00000119326	0.303037	ENSG00000201900
ENSG00000106348	0.303036	ENSG00000143515
ENSG00000081913	0.303036	ENSG00000168621
ENSG00000119707	0.303035	ENSG00000148339
ENSG00000151726	0.303035	ENSG00000164086
ENSG00000137177	0.303035	ENSG00000183475
ENSG00000107679	0.303035	ENSG00000236977
ENSG00000144554	0.303031	ENSG00000148341
ENSG00000169100	0.30303	ENSG00000169718
ENSG00000153767	0.30303	ENSG00000197056
ENSG00000172466	0.30303	ENSG00000236499
ENSG00000002834	0.303029	ENSG00000127954
ENSG00000180626	0.303029	ENSG00000214826
ENSG00000119383	0.303028	ENSG00000186111
ENSG00000133477	0.303027	ENSG00000152556
ENSG00000131797	0.303027	ENSG00000196381
ENSG00000116459	0.303026	ENSG00000227638
ENSG00000133657	0.303025	ENSG00000181284
ENSG00000067606	0.303025	ENSG00000187118
ENSG00000065243	0.303024	ENSG00000130208
ENSG00000108599	0.303023	ENSG00000265354
ENSG00000089159	0.303022	ENSG00000159618
ENSG00000116044	0.303021	ENSG00000137770
ENSG00000020256	0.303021	ENSG00000173991
ENSG00000132434	0.303021	ENSG00000235750
ENSG00000084774	0.30302	ENSG00000113569
ENSG00000149541	0.30302	ENSG00000151726
ENSG00000017260	0.30302	ENSG00000198382
ENSG00000222108	0.30302	ENSG00000224238
ENSG00000242247	0.303019	ENSG00000267041
ENSG00000103472	0.303018	ENSG00000261971
ENSG00000102471	0.303017	ENSG00000124570
ENSG00000119401	0.303017	ENSG00000150977
ENSG00000132434	0.303016	ENSG00000158941
ENSG00000111877	0.303016	ENSG00000171307
ENSG00000144815	0.303016	ENSG00000228817
ENSG00000151726	0.303014	ENSG00000175197
ENSG00000197181	0.303014	ENSG00000237892
ENSG00000004059	0.303013	ENSG00000104897
ENSG00000033100	0.303013	ENSG00000147059
ENSG00000133131	0.303013	ENSG00000180385
ENSG00000102317	0.303012	ENSG00000183401
ENSG00000228166	0.303012	ENSG00000235917
ENSG00000213842	0.303012	ENSG00000238025
ENSG00000088881	0.303011	ENSG00000178573
ENSG00000053372	0.30301	ENSG00000094914
ENSG00000006695	0.303008	ENSG00000106809
ENSG00000164687	0.303007	ENSG00000174021
ENSG00000108175	0.303006	ENSG00000161405
ENSG00000029725	0.303005	ENSG00000251819
ENSG00000106809	0.303004	ENSG00000140522
ENSG00000156973	0.303004	ENSG00000229152
ENSG00000122025	0.303003	ENSG00000159618
ENSG00000174775	0.303003	ENSG00000189298
ENSG00000139832	0.303002	ENSG00000167987
ENSG00000106479	0.303002	ENSG00000176454
ENSG00000102886	0.302999	ENSG00000161509
ENSG00000130332	0.302999	ENSG00000181467
ENSG00000101493	0.302998	ENSG00000154305
ENSG00000174123	0.302996	ENSG00000181631
ENSG00000006062	0.302996	ENSG00000185436
ENSG00000081019	0.302995	ENSG00000109079
ENSG00000073111	0.302994	ENSG00000126216
ENSG00000008283	0.302994	ENSG00000157111
ENSG00000121289	0.302993	ENSG00000166188
ENSG00000105993	0.302993	ENSG00000241127
ENSG00000240531	0.302993	ENSG00000241535
ENSG00000150867	0.302993	ENSG00000251791
ENSG00000065308	0.302992	ENSG00000142686
ENSG00000104369	0.302992	ENSG00000177706
ENSG00000149218	0.302992	ENSG00000179967
ENSG00000168496	0.302992	ENSG00000273841
ENSG00000124181	0.30299	ENSG00000166257
ENSG00000110693	0.302989	ENSG00000145354
ENSG00000175029	0.302989	ENSG00000214425
ENSG00000073067	0.302987	ENSG00000236719
ENSG00000111530	0.302986	ENSG00000113575
ENSG00000104897	0.302984	ENSG00000105323
ENSG00000102030	0.302984	ENSG00000178921
ENSG00000111785	0.302984	ENSG00000196776
ENSG00000117009	0.302983	ENSG00000143398
ENSG00000104859	0.302983	ENSG00000164091
ENSG00000158201	0.302983	ENSG00000169129
ENSG00000173320	0.302983	ENSG00000241429
ENSG00000136237	0.302981	ENSG00000197705
ENSG00000180354	0.30298	ENSG00000186001
ENSG00000114735	0.30298	ENSG00000275066
ENSG00000124374	0.302979	ENSG00000185085
ENSG00000181191	0.302979	ENSG00000196267
ENSG00000211935	0.302979	ENSG00000260428
ENSG00000225264	0.302978	ENSG00000227855
ENSG00000197694	0.302978	ENSG00000261286
ENSG00000135002	0.302977	ENSG00000186187
ENSG00000120217	0.302977	ENSG00000275111
ENSG00000103534	0.302975	ENSG00000142949
ENSG00000111725	0.302975	ENSG00000152939
ENSG00000154265	0.302975	ENSG00000159086
ENSG00000130338	0.302975	ENSG00000198909
ENSG00000105221	0.302975	ENSG00000226312
ENSG00000108599	0.302973	ENSG00000257800
ENSG00000099901	0.302972	ENSG00000103202
ENSG00000118900	0.302972	ENSG00000139112
ENSG00000165283	0.302972	ENSG00000184575
ENSG00000198874	0.302972	ENSG00000228663
ENSG00000100304	0.302971	ENSG00000257108
ENSG00000119242	0.30297	ENSG00000148225
ENSG00000162368	0.30297	ENSG00000164398
ENSG00000102245	0.302969	ENSG00000155755
ENSG00000114455	0.302969	ENSG00000214787
ENSG00000128050	0.302968	ENSG00000159131
ENSG00000143515	0.302968	ENSG00000186847
ENSG00000055044	0.302967	ENSG00000164105
ENSG00000043143	0.302967	ENSG00000217527
ENSG00000106560	0.302966	ENSG00000110324
ENSG00000108219	0.302965	ENSG00000140511
ENSG00000163462	0.302965	ENSG00000174255
ENSG00000204611	0.302965	ENSG00000261286
ENSG00000015133	0.302964	ENSG00000103496
ENSG00000086548	0.302964	ENSG00000143924
ENSG00000140044	0.302964	ENSG00000186532
ENSG00000116337	0.302964	ENSG00000197249
ENSG00000062194	0.302963	ENSG00000134255
ENSG00000186907	0.302963	ENSG00000188033
ENSG00000140511	0.302963	ENSG00000273559
ENSG00000109534	0.302962	ENSG00000130208
ENSG00000105723	0.302962	ENSG00000252391
ENSG00000047597	0.302961	ENSG00000158164
ENSG00000083844	0.302961	ENSG00000181284
ENSG00000066735	0.30296	ENSG00000153317
ENSG00000197056	0.30296	ENSG00000198740
ENSG00000143412	0.302959	ENSG00000160588
ENSG00000214413	0.302959	ENSG00000224080
ENSG00000124181	0.302957	ENSG00000168939
ENSG00000136167	0.302957	ENSG00000173218
ENSG00000076356	0.302957	ENSG00000185015
ENSG00000090266	0.302957	ENSG00000185420
ENSG00000105088	0.302956	ENSG00000140320
ENSG00000118412	0.302955	ENSG00000144677
ENSG00000103024	0.302955	ENSG00000186222
ENSG00000094914	0.302955	ENSG00000189298
ENSG00000196329	0.302955	ENSG00000197362
ENSG00000135083	0.302954	ENSG00000154978
ENSG00000109534	0.302954	ENSG00000181830
ENSG00000072786	0.302954	ENSG00000270379
ENSG00000138050	0.302953	ENSG00000167333
ENSG00000213203	0.302953	ENSG00000245164
ENSG00000010818	0.302952	ENSG00000125459
ENSG00000113441	0.302952	ENSG00000131943
ENSG00000101928	0.302952	ENSG00000140403
ENSG00000133477	0.302952	ENSG00000196419
ENSG00000081148	0.302952	ENSG00000225808
ENSG00000173065	0.302952	ENSG00000241468
ENSG00000134243	0.302951	ENSG00000178726
ENSG00000197279	0.302951	ENSG00000247746
ENSG00000123836	0.30295	ENSG00000151726
ENSG00000186704	0.30295	ENSG00000197157
ENSG00000118922	0.302949	ENSG00000123104
ENSG00000088451	0.302949	ENSG00000170542
ENSG00000168502	0.302949	ENSG00000189221
ENSG00000169032	0.302949	ENSG00000227124
ENSG00000001617	0.302948	ENSG00000100221
ENSG00000140525	0.302948	ENSG00000156831
ENSG00000033627	0.302948	ENSG00000160404
ENSG00000213694	0.302948	ENSG00000240505
ENSG00000006576	0.302947	ENSG00000236977
ENSG00000176124	0.302944	ENSG00000184988
ENSG00000141034	0.302944	ENSG00000188021
ENSG00000108785	0.302943	ENSG00000128641
ENSG00000121289	0.302943	ENSG00000134297
ENSG00000135211	0.302943	ENSG00000160783
ENSG00000111358	0.302943	ENSG00000225733
ENSG00000135525	0.302941	ENSG00000171606
ENSG00000137040	0.302941	ENSG00000221944
ENSG00000125731	0.30294	ENSG00000197622
ENSG00000164031	0.302939	ENSG00000182400
ENSG00000133805	0.302939	ENSG00000197506
ENSG00000125257	0.302938	ENSG00000172671
ENSG00000086289	0.302938	ENSG00000179409
ENSG00000137040	0.302937	ENSG00000166704
ENSG00000125430	0.302934	ENSG00000134697
ENSG00000111667	0.302934	ENSG00000143321
ENSG00000119772	0.302934	ENSG00000276043
ENSG00000113575	0.302933	ENSG00000118363
ENSG00000114812	0.302933	ENSG00000130768
ENSG00000153071	0.302933	ENSG00000174485
ENSG00000111859	0.302933	ENSG00000185697
ENSG00000007402	0.302932	ENSG00000054654
ENSG00000007541	0.302931	ENSG00000115694
ENSG00000111801	0.302931	ENSG00000156475
ENSG00000076351	0.302931	ENSG00000173320
ENSG00000156026	0.302931	ENSG00000177054
ENSG00000106052	0.30293	ENSG00000147123
ENSG00000168477	0.30293	ENSG00000230701
ENSG00000105186	0.302929	ENSG00000149554
ENSG00000004866	0.302929	ENSG00000173991
ENSG00000181274	0.302929	ENSG00000228599
ENSG00000100225	0.302928	ENSG00000105281
ENSG00000101265	0.302928	ENSG00000116701
ENSG00000126012	0.302928	ENSG00000126016
ENSG00000070961	0.302928	ENSG00000126522
ENSG00000143499	0.302928	ENSG00000146858
ENSG00000104903	0.302928	ENSG00000185697
ENSG00000142949	0.302928	ENSG00000236320
ENSG00000043143	0.302926	ENSG00000109079
ENSG00000116668	0.302926	ENSG00000162636
ENSG00000013375	0.302926	ENSG00000214900
ENSG00000091409	0.302925	ENSG00000100387
ENSG00000196517	0.302925	ENSG00000250361
ENSG00000154642	0.302923	ENSG00000172840
ENSG00000136280	0.302923	ENSG00000180488
ENSG00000141447	0.302922	ENSG00000236609
ENSG00000102753	0.302921	ENSG00000188313
ENSG00000135018	0.30292	ENSG00000165879
ENSG00000055208	0.302919	ENSG00000118482
ENSG00000135720	0.302919	ENSG00000153767
ENSG00000198740	0.302919	ENSG00000275066
ENSG00000125611	0.302918	ENSG00000160654
ENSG00000180846	0.302918	ENSG00000256436
ENSG00000235437	0.302918	ENSG00000275700
ENSG00000213373	0.302917	ENSG00000255587
ENSG00000073331	0.302916	ENSG00000172977
ENSG00000005513	0.302916	ENSG00000198934
ENSG00000132141	0.302916	ENSG00000256806
ENSG00000156642	0.302915	ENSG00000213064
ENSG00000116649	0.302914	ENSG00000184076
ENSG00000101695	0.302913	ENSG00000105696
ENSG00000015133	0.302913	ENSG00000120458
ENSG00000132326	0.302913	ENSG00000136813
ENSG00000122224	0.302913	ENSG00000143643
ENSG00000138442	0.302912	ENSG00000160683
ENSG00000108599	0.302912	ENSG00000213613
ENSG00000160991	0.302912	ENSG00000260916
ENSG00000108515	0.30291	ENSG00000170854
ENSG00000169087	0.30291	ENSG00000187531
ENSG00000105643	0.302909	ENSG00000106560
ENSG00000162739	0.302909	ENSG00000196712
ENSG00000166532	0.302909	ENSG00000197948
ENSG00000154736	0.302909	ENSG00000198642
ENSG00000257195	0.302909	ENSG00000265727
ENSG00000149150	0.302909	ENSG00000274512
ENSG00000076248	0.302905	ENSG00000155792
ENSG00000116580	0.302903	ENSG00000132429
ENSG00000141582	0.302902	ENSG00000166619
ENSG00000137992	0.302902	ENSG00000197296
ENSG00000026751	0.302902	ENSG00000237248
ENSG00000106100	0.302901	ENSG00000130758
ENSG00000110801	0.302901	ENSG00000134470
ENSG00000153914	0.3029	ENSG00000198909
ENSG00000124091	0.302898	ENSG00000204611
ENSG00000151726	0.302898	ENSG00000263883
ENSG00000044446	0.302897	ENSG00000140691
ENSG00000133805	0.302897	ENSG00000151612
ENSG00000117632	0.302896	ENSG00000142949
ENSG00000115459	0.302895	ENSG00000139269
ENSG00000176261	0.302895	ENSG00000196366
ENSG00000110721	0.302894	ENSG00000184221
ENSG00000089351	0.302893	ENSG00000123124
ENSG00000136383	0.302893	ENSG00000136811
ENSG00000145012	0.302893	ENSG00000178573
ENSG00000180581	0.302892	ENSG00000238086
ENSG00000073331	0.302891	ENSG00000141098
ENSG00000160117	0.302891	ENSG00000183597
ENSG00000115839	0.30289	ENSG00000205336
ENSG00000119326	0.302889	ENSG00000167685
ENSG00000062598	0.302889	ENSG00000170638
ENSG00000059588	0.302889	ENSG00000236256
ENSG00000032444	0.302888	ENSG00000179299
ENSG00000145476	0.302888	ENSG00000187815
ENSG00000105173	0.302887	ENSG00000137814
ENSG00000149474	0.302885	ENSG00000169180
ENSG00000071073	0.302885	ENSG00000170677
ENSG00000118689	0.302885	ENSG00000277258
ENSG00000115128	0.302883	ENSG00000179151
ENSG00000196876	0.302883	ENSG00000226777
ENSG00000136478	0.302881	ENSG00000164830
ENSG00000167173	0.302881	ENSG00000168421
ENSG00000104218	0.30288	ENSG00000166188
ENSG00000108599	0.30288	ENSG00000172375
ENSG00000132912	0.30288	ENSG00000244124
ENSG00000183763	0.302879	ENSG00000184361
ENSG00000083844	0.302879	ENSG00000197566
ENSG00000163141	0.302879	ENSG00000212127
ENSG00000011422	0.302878	ENSG00000074621
ENSG00000125945	0.302878	ENSG00000144036
ENSG00000100889	0.302878	ENSG00000155755
ENSG00000127954	0.302878	ENSG00000177868
ENSG00000103160	0.302878	ENSG00000247982
ENSG00000177034	0.302878	ENSG00000259642
ENSG00000183134	0.302877	ENSG00000204611
ENSG00000198064	0.302877	ENSG00000243716
ENSG00000164691	0.302876	ENSG00000237977
ENSG00000012779	0.302875	ENSG00000204252
ENSG00000135912	0.302874	ENSG00000181982
ENSG00000078668	0.302873	ENSG00000118596
ENSG00000010803	0.302873	ENSG00000134909
ENSG00000119986	0.302873	ENSG00000139832
ENSG00000090013	0.302872	ENSG00000141084
ENSG00000114107	0.302871	ENSG00000122432
ENSG00000183092	0.302871	ENSG00000187091
ENSG00000160593	0.302869	ENSG00000164251
ENSG00000074621	0.302869	ENSG00000188997
ENSG00000092531	0.302869	ENSG00000248810
ENSG00000117410	0.302868	ENSG00000237298
ENSG00000104228	0.302868	ENSG00000244723
ENSG00000102575	0.302867	ENSG00000134780
ENSG00000065054	0.302866	ENSG00000113790
ENSG00000171115	0.302865	ENSG00000181830
ENSG00000142544	0.302864	ENSG00000143515
ENSG00000075234	0.302864	ENSG00000153395
ENSG00000120217	0.302864	ENSG00000281106
ENSG00000066735	0.302863	ENSG00000197465
ENSG00000048140	0.302862	ENSG00000136840
ENSG00000078687	0.302862	ENSG00000179715
ENSG00000114770	0.302861	ENSG00000116675
ENSG00000125629	0.302861	ENSG00000135736
ENSG00000123124	0.30286	ENSG00000261286
ENSG00000138061	0.302859	ENSG00000164821
ENSG00000100365	0.302858	ENSG00000158470
ENSG00000154001	0.302858	ENSG00000232490
ENSG00000109436	0.302856	ENSG00000148158
ENSG00000139508	0.302856	ENSG00000153179
ENSG00000069849	0.302856	ENSG00000159307
ENSG00000166451	0.302855	ENSG00000183814
ENSG00000005175	0.302854	ENSG00000127863
ENSG00000008441	0.302854	ENSG00000183508
ENSG00000137992	0.302853	ENSG00000141385
ENSG00000101574	0.302853	ENSG00000161920
ENSG00000164086	0.302853	ENSG00000172725
ENSG00000150455	0.302852	ENSG00000187037
ENSG00000107679	0.302851	ENSG00000197448
ENSG00000129048	0.30285	ENSG00000134453
ENSG00000123836	0.30285	ENSG00000143450
ENSG00000042062	0.30285	ENSG00000151779
ENSG00000111877	0.30285	ENSG00000172167
ENSG00000171853	0.30285	ENSG00000222108
ENSG00000130726	0.302849	ENSG00000174371
ENSG00000064763	0.302848	ENSG00000163359
ENSG00000121858	0.302848	ENSG00000179921
ENSG00000147059	0.302848	ENSG00000260032
ENSG00000140943	0.302847	ENSG00000148288
ENSG00000122778	0.302845	ENSG00000172247
ENSG00000110395	0.302845	ENSG00000197622
ENSG00000002016	0.302844	ENSG00000104218
ENSG00000138172	0.302844	ENSG00000168334
ENSG00000167536	0.302844	ENSG00000205639
ENSG00000085415	0.302843	ENSG00000155755
ENSG00000138670	0.302843	ENSG00000196458
ENSG00000153066	0.302842	ENSG00000229692
ENSG00000173598	0.302841	ENSG00000275832
ENSG00000074356	0.30284	ENSG00000112062
ENSG00000119401	0.30284	ENSG00000124181
ENSG00000136810	0.30284	ENSG00000236256
ENSG00000169239	0.302838	ENSG00000266777
ENSG00000122025	0.302837	ENSG00000205978
ENSG00000126088	0.302836	ENSG00000167671
ENSG00000110031	0.302835	ENSG00000127507
ENSG00000107140	0.302835	ENSG00000178802
ENSG00000120705	0.302833	ENSG00000134109
ENSG00000106560	0.302832	ENSG00000185664
ENSG00000171115	0.302832	ENSG00000256683
ENSG00000158470	0.30283	ENSG00000221890
ENSG00000122223	0.302827	ENSG00000135720
ENSG00000077063	0.302827	ENSG00000167522
ENSG00000113569	0.302827	ENSG00000179409
ENSG00000163946	0.302827	ENSG00000196923
ENSG00000174292	0.302827	ENSG00000240954
ENSG00000269956	0.302827	ENSG00000277030
ENSG00000108799	0.302826	ENSG00000162636
ENSG00000163348	0.302826	ENSG00000244486
ENSG00000188779	0.302826	ENSG00000249302
ENSG00000134365	0.302825	ENSG00000160097
ENSG00000173114	0.302825	ENSG00000173226
ENSG00000171160	0.302825	ENSG00000183020
ENSG00000115306	0.302824	ENSG00000117155
ENSG00000002834	0.302823	ENSG00000124508
ENSG00000107862	0.302823	ENSG00000137726
ENSG00000087269	0.302823	ENSG00000158411
ENSG00000120594	0.302822	ENSG00000152377
ENSG00000172425	0.302822	ENSG00000214456
ENSG00000100297	0.302821	ENSG00000231074
ENSG00000125249	0.30282	ENSG00000198133
ENSG00000124226	0.302819	ENSG00000178966
ENSG00000036448	0.302818	ENSG00000239899
ENSG00000100979	0.302817	ENSG00000144677
ENSG00000073331	0.302816	ENSG00000083544
ENSG00000109572	0.302816	ENSG00000198959
ENSG00000006555	0.302814	ENSG00000135387
ENSG00000140522	0.302814	ENSG00000150347
ENSG00000070371	0.302813	ENSG00000110514
ENSG00000110721	0.302813	ENSG00000118690
ENSG00000124813	0.302811	ENSG00000168769
ENSG00000129467	0.302811	ENSG00000178404
ENSG00000105173	0.302809	ENSG00000135749
ENSG00000135749	0.302809	ENSG00000167363
ENSG00000142185	0.302808	ENSG00000204839
ENSG00000140983	0.302808	ENSG00000214160
ENSG00000119401	0.302808	ENSG00000229692
ENSG00000145191	0.302807	ENSG00000168496
ENSG00000100225	0.302807	ENSG00000173692
ENSG00000153317	0.302806	ENSG00000185664
ENSG00000073060	0.302805	ENSG00000197296
ENSG00000163568	0.302804	ENSG00000240505
ENSG00000100311	0.302804	ENSG00000265354
ENSG00000110324	0.302803	ENSG00000127954
ENSG00000135679	0.302803	ENSG00000146112
ENSG00000125484	0.302803	ENSG00000257097
ENSG00000006194	0.302802	ENSG00000180846
ENSG00000107566	0.302801	ENSG00000171462
ENSG00000174007	0.302801	ENSG00000231607
ENSG00000004059	0.3028	ENSG00000227063
ENSG00000047056	0.302797	ENSG00000164556
ENSG00000056558	0.302796	ENSG00000172466
ENSG00000094916	0.302794	ENSG00000135446
ENSG00000196407	0.302794	ENSG00000256667
ENSG00000213401	0.302794	ENSG00000278053
ENSG00000075391	0.302793	ENSG00000134285
ENSG00000069974	0.302792	ENSG00000101997
ENSG00000158636	0.302792	ENSG00000186566
ENSG00000062598	0.302791	ENSG00000123416
ENSG00000048140	0.302789	ENSG00000079308
ENSG00000095585	0.302789	ENSG00000122367
ENSG00000116675	0.302789	ENSG00000137700
ENSG00000143450	0.302788	ENSG00000166402
ENSG00000277449	0.302787	ENSG00000277610
ENSG00000132801	0.302784	ENSG00000134058
ENSG00000100979	0.302784	ENSG00000147274
ENSG00000100227	0.302781	ENSG00000110880
ENSG00000071127	0.302781	ENSG00000185222
ENSG00000198523	0.30278	ENSG00000229948
ENSG00000141034	0.30278	ENSG00000290292
ENSG00000103534	0.302779	ENSG00000107789
ENSG00000061794	0.302779	ENSG00000122218
ENSG00000142657	0.302778	ENSG00000163297
ENSG00000085719	0.302776	ENSG00000119862
ENSG00000145014	0.302776	ENSG00000165533
ENSG00000170915	0.302776	ENSG00000177807
ENSG00000166532	0.302775	ENSG00000238829
ENSG00000108599	0.302774	ENSG00000173110
ENSG00000186001	0.302774	ENSG00000243279
ENSG00000188451	0.302774	ENSG00000254505
ENSG00000101752	0.302773	ENSG00000104611
ENSG00000091039	0.302773	ENSG00000119714
ENSG00000101350	0.302773	ENSG00000180871
ENSG00000162664	0.302773	ENSG00000185436
ENSG00000186204	0.302773	ENSG00000186532
ENSG00000111845	0.302772	ENSG00000114388
ENSG00000100365	0.302772	ENSG00000159374
ENSG00000102317	0.302772	ENSG00000167595
ENSG00000089159	0.302772	ENSG00000186174
ENSG00000163072	0.302772	ENSG00000227345
ENSG00000007541	0.302771	ENSG00000100225
ENSG00000132780	0.302771	ENSG00000156313
ENSG00000156973	0.302771	ENSG00000186566
ENSG00000144589	0.302771	ENSG00000230359
ENSG00000081014	0.302768	ENSG00000144677
ENSG00000170092	0.302768	ENSG00000205885
ENSG00000108799	0.302766	ENSG00000137078
ENSG00000118046	0.302765	ENSG00000147454
ENSG00000119421	0.302765	ENSG00000174945
ENSG00000165156	0.302765	ENSG00000177042
ENSG00000026751	0.302764	ENSG00000048028
ENSG00000117281	0.302764	ENSG00000179091
ENSG00000176105	0.302763	ENSG00000189430
ENSG00000184203	0.302763	ENSG00000223496
ENSG00000155324	0.302762	ENSG00000163568
ENSG00000013561	0.302761	ENSG00000148187
ENSG00000078668	0.302759	ENSG00000105088
ENSG00000073331	0.302759	ENSG00000144677
ENSG00000150687	0.302759	ENSG00000168807
ENSG00000177663	0.302759	ENSG00000196421
ENSG00000143515	0.302759	ENSG00000243335
ENSG00000111837	0.302758	ENSG00000130255
ENSG00000119812	0.302757	ENSG00000139154
ENSG00000136048	0.302757	ENSG00000172663
ENSG00000254593	0.302757	ENSG00000280832
ENSG00000135932	0.302755	ENSG00000168924
ENSG00000103540	0.302755	ENSG00000198554
ENSG00000141084	0.302754	ENSG00000165702
ENSG00000197093	0.302754	ENSG00000214826
ENSG00000126522	0.302753	ENSG00000198298
ENSG00000137040	0.302752	ENSG00000280213
ENSG00000145723	0.30275	ENSG00000176563
ENSG00000090266	0.302749	ENSG00000148019
ENSG00000105374	0.302749	ENSG00000188211
ENSG00000068137	0.302749	ENSG00000198964
ENSG00000131653	0.302748	ENSG00000165025
ENSG00000131788	0.302747	ENSG00000143368
ENSG00000113790	0.302746	ENSG00000174600
ENSG00000187815	0.302745	ENSG00000211699
ENSG00000118520	0.302745	ENSG00000226688
ENSG00000025770	0.302744	ENSG00000170191
ENSG00000048140	0.302743	ENSG00000144659
ENSG00000130940	0.302743	ENSG00000163568
ENSG00000151491	0.302743	ENSG00000203747
ENSG00000001084	0.302742	ENSG00000108309
ENSG00000140365	0.302742	ENSG00000242175
ENSG00000137040	0.302741	ENSG00000139343
ENSG00000111358	0.302741	ENSG00000165704
ENSG00000157978	0.302741	ENSG00000244625
ENSG00000167874	0.30274	ENSG00000240954
ENSG00000124762	0.302739	ENSG00000167173
ENSG00000115507	0.302739	ENSG00000169100
ENSG00000113368	0.302739	ENSG00000248333
ENSG00000059145	0.302738	ENSG00000249471
ENSG00000113448	0.302737	ENSG00000121858
ENSG00000174007	0.302737	ENSG00000237943
ENSG00000137337	0.302736	ENSG00000164687
ENSG00000100068	0.302735	ENSG00000149308
ENSG00000019991	0.302735	ENSG00000170037
ENSG00000129351	0.302734	ENSG00000141367
ENSG00000053372	0.302734	ENSG00000159131
ENSG00000083290	0.302734	ENSG00000174255
ENSG00000149970	0.302733	ENSG00000243156
ENSG00000230399	0.302733	ENSG00000251667
ENSG00000114650	0.302732	ENSG00000122042
ENSG00000132780	0.302732	ENSG00000161281
ENSG00000185252	0.302732	ENSG00000188554
ENSG00000004864	0.302731	ENSG00000104870
ENSG00000140522	0.302731	ENSG00000185252
ENSG00000183763	0.302731	ENSG00000215251
ENSG00000109321	0.30273	ENSG00000169220
ENSG00000107140	0.30273	ENSG00000181284
ENSG00000140829	0.30273	ENSG00000244490
ENSG00000040199	0.302729	ENSG00000142949
ENSG00000109572	0.302729	ENSG00000183597
ENSG00000196388	0.302729	ENSG00000230069
ENSG00000095261	0.302727	ENSG00000157450
ENSG00000116903	0.302727	ENSG00000183495
ENSG00000171502	0.302726	ENSG00000183166
ENSG00000181291	0.302726	ENSG00000198934
ENSG00000144867	0.302726	ENSG00000230207
ENSG00000138835	0.302725	ENSG00000140859
ENSG00000155792	0.302724	ENSG00000160613
ENSG00000156642	0.302724	ENSG00000290292
ENSG00000027869	0.302723	ENSG00000039068
ENSG00000149480	0.302723	ENSG00000160783
ENSG00000132906	0.302723	ENSG00000173110
ENSG00000155621	0.302722	ENSG00000213613
ENSG00000106348	0.302721	ENSG00000119707
ENSG00000138795	0.30272	ENSG00000183955
ENSG00000119943	0.30272	ENSG00000198700
ENSG00000106624	0.302718	ENSG00000184492
ENSG00000010310	0.302717	ENSG00000100523
ENSG00000108433	0.302717	ENSG00000154027
ENSG00000155368	0.302716	ENSG00000160789
ENSG00000127191	0.302716	ENSG00000178732
ENSG00000136286	0.302716	ENSG00000189091
ENSG00000123416	0.302716	ENSG00000189298
ENSG00000125810	0.302714	ENSG00000178404
ENSG00000203808	0.302713	ENSG00000227825
ENSG00000004864	0.302711	ENSG00000073464
ENSG00000109099	0.30271	ENSG00000120217
ENSG00000221867	0.30271	ENSG00000233515
ENSG00000126773	0.30271	ENSG00000261326
ENSG00000135365	0.302709	ENSG00000158636
ENSG00000111530	0.302709	ENSG00000183134
ENSG00000234857	0.302707	ENSG00000255198
ENSG00000104081	0.302706	ENSG00000121289
ENSG00000181938	0.302706	ENSG00000197008
ENSG00000129292	0.302704	ENSG00000183475
ENSG00000090266	0.302704	ENSG00000189221
ENSG00000135722	0.302703	ENSG00000164556
ENSG00000181847	0.302702	ENSG00000265148
ENSG00000104081	0.302701	ENSG00000117479
ENSG00000116147	0.302701	ENSG00000171469
ENSG00000171819	0.3027	ENSG00000260229
ENSG00000167261	0.302699	ENSG00000168496
ENSG00000122223	0.302699	ENSG00000197056
ENSG00000155761	0.302698	ENSG00000168421
ENSG00000090266	0.302696	ENSG00000090621
ENSG00000064652	0.302696	ENSG00000106348
ENSG00000150347	0.302696	ENSG00000180035
ENSG00000171813	0.302696	ENSG00000196531
ENSG00000161509	0.302695	ENSG00000162728
ENSG00000095261	0.302695	ENSG00000185252
ENSG00000203737	0.302695	ENSG00000251667
ENSG00000088179	0.302694	ENSG00000139116
ENSG00000105254	0.302694	ENSG00000150687
ENSG00000072364	0.302692	ENSG00000142686
ENSG00000163406	0.302692	ENSG00000183856
ENSG00000161298	0.302692	ENSG00000231395
ENSG00000174255	0.302692	ENSG00000270706
ENSG00000114745	0.302691	ENSG00000160613
ENSG00000048028	0.30269	ENSG00000122188
ENSG00000146858	0.30269	ENSG00000197448
ENSG00000244627	0.30269	ENSG00000255587
ENSG00000015133	0.302689	ENSG00000026751
ENSG00000117090	0.302689	ENSG00000138161
ENSG00000111731	0.302689	ENSG00000197056
ENSG00000162174	0.302689	ENSG00000197965
ENSG00000135744	0.302689	ENSG00000236170
ENSG00000109171	0.302688	ENSG00000188021
ENSG00000001617	0.302687	ENSG00000213809
ENSG00000106823	0.302686	ENSG00000110002
ENSG00000135297	0.302686	ENSG00000143891
ENSG00000165527	0.302686	ENSG00000169203
ENSG00000163297	0.302686	ENSG00000233559
ENSG00000166349	0.302685	ENSG00000168916
ENSG00000132326	0.302685	ENSG00000173218
ENSG00000135596	0.302684	ENSG00000160593
ENSG00000171115	0.302684	ENSG00000216937
ENSG00000024422	0.302683	ENSG00000164946
ENSG00000112759	0.302682	ENSG00000165704
ENSG00000142949	0.302681	ENSG00000165702
ENSG00000178665	0.302681	ENSG00000183955
ENSG00000197993	0.302681	ENSG00000250361
ENSG00000153317	0.30268	ENSG00000167191
ENSG00000020256	0.302679	ENSG00000166188
ENSG00000136153	0.302678	ENSG00000159086
ENSG00000102984	0.302677	ENSG00000116649
ENSG00000084652	0.302676	ENSG00000100216
ENSG00000221914	0.302675	ENSG00000228915
ENSG00000000460	0.302674	ENSG00000163755
ENSG00000163053	0.302674	ENSG00000173226
ENSG00000114554	0.302673	ENSG00000204271
ENSG00000182199	0.302673	ENSG00000273841
ENSG00000110852	0.302671	ENSG00000129353
ENSG00000005844	0.302669	ENSG00000170915
ENSG00000123411	0.302669	ENSG00000196968
ENSG00000111665	0.302666	ENSG00000196911
ENSG00000129673	0.302666	ENSG00000281398
ENSG00000107566	0.302665	ENSG00000135446
ENSG00000181896	0.302664	ENSG00000182809
ENSG00000165644	0.302661	ENSG00000205189
ENSG00000168229	0.30266	ENSG00000278535
ENSG00000149658	0.302659	ENSG00000215193
ENSG00000177663	0.302659	ENSG00000224083
ENSG00000091542	0.302657	ENSG00000153561
ENSG00000163156	0.302657	ENSG00000180354
ENSG00000123106	0.302657	ENSG00000199436
ENSG00000160818	0.302656	ENSG00000174945
ENSG00000089234	0.302654	ENSG00000166323
ENSG00000108219	0.302654	ENSG00000172725
ENSG00000003137	0.302652	ENSG00000125875
ENSG00000100068	0.302652	ENSG00000149480
ENSG00000145012	0.302651	ENSG00000150687
ENSG00000181847	0.302651	ENSG00000196704
ENSG00000117090	0.30265	ENSG00000224051
ENSG00000198618	0.30265	ENSG00000235552
ENSG00000136156	0.302649	ENSG00000144036
ENSG00000033627	0.302646	ENSG00000117226
ENSG00000070214	0.302646	ENSG00000138279
ENSG00000137871	0.302646	ENSG00000164062
ENSG00000174255	0.302646	ENSG00000257800
ENSG00000114735	0.302645	ENSG00000138439
ENSG00000137177	0.302644	ENSG00000183044
ENSG00000164919	0.302644	ENSG00000185222
ENSG00000109705	0.302644	ENSG00000204271
ENSG00000083844	0.302644	ENSG00000226791
ENSG00000111252	0.302643	ENSG00000134697
ENSG00000135211	0.302643	ENSG00000197841
ENSG00000102886	0.302642	ENSG00000176563
ENSG00000170956	0.302642	ENSG00000197258
ENSG00000091409	0.302641	ENSG00000185753
ENSG00000132429	0.302641	ENSG00000265727
ENSG00000103415	0.302639	ENSG00000213930
ENSG00000164244	0.302639	ENSG00000229989
ENSG00000139687	0.302639	ENSG00000240853
ENSG00000164930	0.302639	ENSG00000270706
ENSG00000162878	0.302638	ENSG00000184792
ENSG00000140750	0.302638	ENSG00000184988
ENSG00000057252	0.302637	ENSG00000103197
ENSG00000012779	0.302637	ENSG00000138185
ENSG00000173011	0.302637	ENSG00000179909
ENSG00000122432	0.302637	ENSG00000229358
ENSG00000006062	0.302636	ENSG00000095139
ENSG00000131196	0.302636	ENSG00000239305
ENSG00000121691	0.302635	ENSG00000137210
ENSG00000105402	0.302634	ENSG00000166888
ENSG00000152465	0.302633	ENSG00000244515
ENSG00000035403	0.302632	ENSG00000186532
ENSG00000104897	0.302631	ENSG00000116903
ENSG00000120055	0.30263	ENSG00000129691
ENSG00000158201	0.30263	ENSG00000213190
ENSG00000078304	0.302629	ENSG00000166147
ENSG00000111907	0.302629	ENSG00000166451
ENSG00000213190	0.302629	ENSG00000272899
ENSG00000124181	0.302628	ENSG00000166260
ENSG00000168228	0.302628	ENSG00000171766
ENSG00000110713	0.302627	ENSG00000166508
ENSG00000100105	0.302627	ENSG00000167595
ENSG00000148426	0.302627	ENSG00000196776
ENSG00000108091	0.302626	ENSG00000144677
ENSG00000104903	0.302626	ENSG00000150687
ENSG00000174886	0.302626	ENSG00000234040
ENSG00000101096	0.302625	ENSG00000167972
ENSG00000105723	0.302624	ENSG00000152953
ENSG00000048028	0.302623	ENSG00000117280
ENSG00000141569	0.302623	ENSG00000176454
ENSG00000033100	0.302623	ENSG00000227638
ENSG00000090470	0.302622	ENSG00000133619
ENSG00000083290	0.302622	ENSG00000153317
ENSG00000185475	0.302622	ENSG00000186566
ENSG00000006555	0.30262	ENSG00000090097
ENSG00000137414	0.302619	ENSG00000197343
ENSG00000132780	0.302619	ENSG00000275066
ENSG00000095261	0.302618	ENSG00000111860
ENSG00000136522	0.302618	ENSG00000164919
ENSG00000090975	0.302618	ENSG00000188690
ENSG00000179144	0.302618	ENSG00000229948
ENSG00000143643	0.302617	ENSG00000256167
ENSG00000133318	0.302616	ENSG00000135535
ENSG00000113068	0.302616	ENSG00000160953
ENSG00000117758	0.302616	ENSG00000170915
ENSG00000124209	0.302614	ENSG00000178404
ENSG00000155719	0.302614	ENSG00000185650
ENSG00000147124	0.302612	ENSG00000155755
ENSG00000156502	0.302612	ENSG00000161298
ENSG00000025770	0.302612	ENSG00000198265
ENSG00000016391	0.302612	ENSG00000245112
ENSG00000143226	0.302612	ENSG00000255587
ENSG00000085276	0.302611	ENSG00000187955
ENSG00000110876	0.30261	ENSG00000154217
ENSG00000129084	0.302609	ENSG00000148926
ENSG00000089006	0.302609	ENSG00000196911
ENSG00000141994	0.302608	ENSG00000174775
ENSG00000116679	0.302607	ENSG00000175691
ENSG00000232587	0.302606	ENSG00000241535
ENSG00000102753	0.302605	ENSG00000266777
ENSG00000221944	0.302605	ENSG00000269907
ENSG00000111801	0.302603	ENSG00000137070
ENSG00000113734	0.302602	ENSG00000197008
ENSG00000104142	0.302601	ENSG00000112367
ENSG00000152556	0.302601	ENSG00000167994
ENSG00000129467	0.302601	ENSG00000197818
ENSG00000079263	0.3026	ENSG00000213071
ENSG00000198336	0.3026	ENSG00000257108
ENSG00000129158	0.302599	ENSG00000149474
ENSG00000094914	0.302598	ENSG00000133657
ENSG00000170915	0.302598	ENSG00000186185
ENSG00000110442	0.302596	ENSG00000179639
ENSG00000105088	0.302596	ENSG00000204611
ENSG00000101868	0.302595	ENSG00000136940
ENSG00000130312	0.302595	ENSG00000178741
ENSG00000179091	0.302595	ENSG00000180304
ENSG00000148297	0.302594	ENSG00000170860
ENSG00000140511	0.302592	ENSG00000146828
ENSG00000099992	0.30259	ENSG00000154734
ENSG00000115107	0.30259	ENSG00000179335
ENSG00000023909	0.302588	ENSG00000115107
ENSG00000057657	0.302587	ENSG00000067840
ENSG00000079482	0.302587	ENSG00000116771
ENSG00000141736	0.302587	ENSG00000149294
ENSG00000076716	0.302587	ENSG00000154319
ENSG00000172167	0.302586	ENSG00000178177
ENSG00000164556	0.302586	ENSG00000197182
ENSG00000073331	0.302586	ENSG00000226688
ENSG00000159363	0.302585	ENSG00000185608
ENSG00000159640	0.302585	ENSG00000263753
ENSG00000100311	0.302584	ENSG00000129353
ENSG00000203737	0.302584	ENSG00000224083
ENSG00000153179	0.302584	ENSG00000227028
ENSG00000071127	0.302581	ENSG00000147669
ENSG00000117143	0.302581	ENSG00000231607
ENSG00000106348	0.30258	ENSG00000139793
ENSG00000119383	0.30258	ENSG00000176058
ENSG00000123836	0.30258	ENSG00000204271
ENSG00000167281	0.302579	ENSG00000173597
ENSG00000134453	0.302579	ENSG00000175155
ENSG00000128322	0.302578	ENSG00000180530
ENSG00000123908	0.302577	ENSG00000224144
ENSG00000111877	0.302574	ENSG00000113716
ENSG00000039319	0.302574	ENSG00000162836
ENSG00000135446	0.302574	ENSG00000221829
ENSG00000139746	0.302573	ENSG00000148219
ENSG00000105088	0.302573	ENSG00000204934
ENSG00000185158	0.302573	ENSG00000274376
ENSG00000107331	0.302572	ENSG00000115085
ENSG00000110422	0.302571	ENSG00000172869
ENSG00000100575	0.302571	ENSG00000178982
ENSG00000110514	0.302571	ENSG00000188313
ENSG00000125810	0.30257	ENSG00000127954
ENSG00000108829	0.30257	ENSG00000166166
ENSG00000126773	0.30257	ENSG00000213790
ENSG00000165533	0.30257	ENSG00000245164
ENSG00000178038	0.30257	ENSG00000270641
ENSG00000071537	0.302568	ENSG00000197008
ENSG00000035403	0.302567	ENSG00000153317
ENSG00000096063	0.302567	ENSG00000159658
ENSG00000177485	0.302567	ENSG00000182518
ENSG00000127334	0.302566	ENSG00000131943
ENSG00000008294	0.302563	ENSG00000113575
ENSG00000129250	0.302563	ENSG00000174945
ENSG00000181472	0.302563	ENSG00000221988
ENSG00000136156	0.302562	ENSG00000204410
ENSG00000094631	0.302561	ENSG00000133392
ENSG00000119509	0.302561	ENSG00000166508
ENSG00000187997	0.30256	ENSG00000256269
ENSG00000114867	0.302558	ENSG00000117560
ENSG00000079435	0.302558	ENSG00000166323
ENSG00000133619	0.302558	ENSG00000197860
ENSG00000118363	0.302556	ENSG00000167074
ENSG00000095777	0.302555	ENSG00000167244
ENSG00000105887	0.302554	ENSG00000170915
ENSG00000115392	0.302554	ENSG00000213190
ENSG00000140526	0.302553	ENSG00000198836
ENSG00000183019	0.302552	ENSG00000213373
ENSG00000102401	0.30255	ENSG00000126067
ENSG00000136367	0.30255	ENSG00000173011
ENSG00000163697	0.30255	ENSG00000223949
ENSG00000004809	0.302548	ENSG00000139514
ENSG00000137824	0.302547	ENSG00000168397
ENSG00000147059	0.302547	ENSG00000235863
ENSG00000122367	0.302546	ENSG00000128268
ENSG00000043093	0.302546	ENSG00000142949
ENSG00000008130	0.302545	ENSG00000100418
ENSG00000135002	0.302545	ENSG00000145349
ENSG00000129116	0.302545	ENSG00000160613
ENSG00000186654	0.302545	ENSG00000213585
ENSG00000122507	0.302544	ENSG00000140365
ENSG00000165879	0.302543	ENSG00000211931
ENSG00000005801	0.302543	ENSG00000235437
ENSG00000061938	0.302541	ENSG00000122641
ENSG00000070961	0.302541	ENSG00000124549
ENSG00000057704	0.302541	ENSG00000150977
ENSG00000117461	0.302541	ENSG00000150977
ENSG00000075188	0.30254	ENSG00000140740
ENSG00000168754	0.30254	ENSG00000184731
ENSG00000080815	0.302539	ENSG00000085719
ENSG00000108219	0.302538	ENSG00000113657
ENSG00000139679	0.302537	ENSG00000239213
ENSG00000234040	0.302536	ENSG00000240853
ENSG00000137221	0.302536	ENSG00000279873
ENSG00000020633	0.302535	ENSG00000145012
ENSG00000116701	0.302535	ENSG00000182095
ENSG00000115317	0.302535	ENSG00000257108
ENSG00000108599	0.302534	ENSG00000248415
ENSG00000066735	0.302533	ENSG00000261126
ENSG00000148719	0.302532	ENSG00000164291
ENSG00000197586	0.302532	ENSG00000198121
ENSG00000071242	0.302532	ENSG00000198948
ENSG00000117479	0.302531	ENSG00000185753
ENSG00000105643	0.302529	ENSG00000132912
ENSG00000101911	0.302527	ENSG00000131043
ENSG00000119862	0.302527	ENSG00000139631
ENSG00000196878	0.302527	ENSG00000214826
ENSG00000126768	0.302526	ENSG00000139343
ENSG00000083799	0.302525	ENSG00000213930
ENSG00000133985	0.302523	ENSG00000197345
ENSG00000155980	0.302522	ENSG00000176170
ENSG00000168496	0.302522	ENSG00000185187
ENSG00000136002	0.302522	ENSG00000188549
ENSG00000107960	0.30252	ENSG00000110436
ENSG00000131462	0.30252	ENSG00000137210
ENSG00000100068	0.302519	ENSG00000162664
ENSG00000131187	0.302519	ENSG00000204791
ENSG00000104228	0.302517	ENSG00000127334
ENSG00000100714	0.302517	ENSG00000198728
ENSG00000136813	0.302516	ENSG00000185920
ENSG00000105254	0.302515	ENSG00000168754
ENSG00000162654	0.302515	ENSG00000186198
ENSG00000180549	0.302514	ENSG00000244627
ENSG00000054523	0.302513	ENSG00000156831
ENSG00000110002	0.302512	ENSG00000129158
ENSG00000230590	0.302512	ENSG00000265727
ENSG00000102010	0.30251	ENSG00000140030
ENSG00000135686	0.30251	ENSG00000162378
ENSG00000128294	0.30251	ENSG00000174099
ENSG00000116138	0.30251	ENSG00000179967
ENSG00000065243	0.30251	ENSG00000236256
ENSG00000130713	0.302508	ENSG00000197008
ENSG00000116871	0.302508	ENSG00000219881
ENSG00000138081	0.302505	ENSG00000281106
ENSG00000068878	0.302504	ENSG00000114812
ENSG00000100345	0.302504	ENSG00000219146
ENSG00000132429	0.302504	ENSG00000263219
ENSG00000137770	0.302504	ENSG00000267795
ENSG00000131873	0.302503	ENSG00000145476
ENSG00000163600	0.302503	ENSG00000164512
ENSG00000113657	0.302502	ENSG00000162222
ENSG00000044574	0.3025	ENSG00000143515
ENSG00000104731	0.3025	ENSG00000158006
ENSG00000159618	0.3025	ENSG00000160613
ENSG00000149231	0.3025	ENSG00000167553
ENSG00000166483	0.3025	ENSG00000229320
ENSG00000197362	0.3025	ENSG00000277443
ENSG00000073803	0.302499	ENSG00000113657
ENSG00000129667	0.302499	ENSG00000153982
ENSG00000132801	0.302499	ENSG00000229692
ENSG00000013374	0.302498	ENSG00000160218
ENSG00000139514	0.302496	ENSG00000158201
ENSG00000100055	0.302495	ENSG00000131979
ENSG00000121858	0.302494	ENSG00000121903
ENSG00000131508	0.302494	ENSG00000168350
ENSG00000146858	0.302494	ENSG00000176532
ENSG00000120217	0.302493	ENSG00000151726
ENSG00000135596	0.302491	ENSG00000172725
ENSG00000071073	0.30249	ENSG00000196329
ENSG00000145494	0.30249	ENSG00000243649
ENSG00000154359	0.302489	ENSG00000159147
ENSG00000156273	0.302488	ENSG00000173548
ENSG00000134884	0.302487	ENSG00000198467
ENSG00000081692	0.302485	ENSG00000148660
ENSG00000107140	0.302483	ENSG00000168394
ENSG00000119508	0.302482	ENSG00000170802
ENSG00000059145	0.302481	ENSG00000124374
ENSG00000109536	0.302481	ENSG00000145555
ENSG00000163874	0.302481	ENSG00000166483
ENSG00000110395	0.302481	ENSG00000172725
ENSG00000104671	0.302479	ENSG00000198743
ENSG00000103160	0.302478	ENSG00000146828
ENSG00000170906	0.302478	ENSG00000173369
ENSG00000002834	0.302478	ENSG00000176532
ENSG00000164919	0.302478	ENSG00000236086
ENSG00000143373	0.302477	ENSG00000164220
ENSG00000165458	0.302477	ENSG00000169288
ENSG00000113141	0.302476	ENSG00000173486
ENSG00000055208	0.302475	ENSG00000124181
ENSG00000125249	0.302475	ENSG00000170684
ENSG00000121671	0.302475	ENSG00000182183
ENSG00000012171	0.302475	ENSG00000255650
ENSG00000082212	0.302474	ENSG00000132199
ENSG00000152556	0.302474	ENSG00000196517
ENSG00000165028	0.302473	ENSG00000179144
ENSG00000080819	0.302472	ENSG00000165240
ENSG00000160472	0.302472	ENSG00000196712
ENSG00000175416	0.302472	ENSG00000269907
ENSG00000073350	0.302471	ENSG00000129968
ENSG00000124214	0.302471	ENSG00000132704
ENSG00000104320	0.302471	ENSG00000140284
ENSG00000167363	0.302471	ENSG00000187266
ENSG00000131828	0.30247	ENSG00000153914
ENSG00000129910	0.30247	ENSG00000154734
ENSG00000165879	0.30247	ENSG00000170092
ENSG00000003147	0.302468	ENSG00000071242
ENSG00000007062	0.302468	ENSG00000188130
ENSG00000153066	0.302468	ENSG00000219881
ENSG00000124574	0.302466	ENSG00000173898
ENSG00000154736	0.302465	ENSG00000179299
ENSG00000103343	0.302463	ENSG00000160593
ENSG00000175073	0.302463	ENSG00000181274
ENSG00000140030	0.302463	ENSG00000181284
ENSG00000161048	0.302463	ENSG00000221926
ENSG00000111676	0.302462	ENSG00000197603
ENSG00000110934	0.302462	ENSG00000239704
ENSG00000140044	0.302462	ENSG00000273559
ENSG00000127954	0.302462	ENSG00000281207
ENSG00000080815	0.302461	ENSG00000136156
ENSG00000169129	0.302461	ENSG00000175287
ENSG00000168772	0.302461	ENSG00000180530
ENSG00000130332	0.302461	ENSG00000269893
ENSG00000101247	0.30246	ENSG00000173114
ENSG00000116649	0.302459	ENSG00000116954
ENSG00000121966	0.302459	ENSG00000143337
ENSG00000123415	0.302459	ENSG00000155868
ENSG00000047597	0.302459	ENSG00000198208
ENSG00000155096	0.302459	ENSG00000257108
ENSG00000108771	0.302458	ENSG00000196141
ENSG00000181856	0.302457	ENSG00000204613
ENSG00000111252	0.302457	ENSG00000229692
ENSG00000175899	0.302457	ENSG00000244682
ENSG00000136897	0.302456	ENSG00000143315
ENSG00000143772	0.302452	ENSG00000151689
ENSG00000185436	0.302452	ENSG00000204706
ENSG00000099999	0.302451	ENSG00000126368
ENSG00000109519	0.302451	ENSG00000184900
ENSG00000111269	0.302449	ENSG00000132334
ENSG00000071051	0.302449	ENSG00000141576
ENSG00000135476	0.302449	ENSG00000213347
ENSG00000047056	0.302448	ENSG00000143450
ENSG00000110721	0.302448	ENSG00000167333
ENSG00000091009	0.302447	ENSG00000174456
ENSG00000008405	0.302445	ENSG00000083444
ENSG00000086548	0.302445	ENSG00000131196
ENSG00000132879	0.302445	ENSG00000139154
ENSG00000196544	0.302445	ENSG00000205138
ENSG00000207954	0.302445	ENSG00000214826
ENSG00000119335	0.302444	ENSG00000124193
ENSG00000047597	0.302444	ENSG00000152939
ENSG00000131069	0.302443	ENSG00000162129
ENSG00000153879	0.302443	ENSG00000181915
ENSG00000119401	0.302443	ENSG00000185262
ENSG00000141576	0.302442	ENSG00000196793
ENSG00000236397	0.302441	ENSG00000253958
ENSG00000106635	0.30244	ENSG00000197385
ENSG00000128309	0.302439	ENSG00000131378
ENSG00000119714	0.302439	ENSG00000148926
ENSG00000123360	0.302439	ENSG00000281106
ENSG00000141753	0.302436	ENSG00000173715
ENSG00000075340	0.302433	ENSG00000126088
ENSG00000146828	0.302433	ENSG00000153767
ENSG00000159459	0.302432	ENSG00000188848
ENSG00000004777	0.302432	ENSG00000214367
ENSG00000124422	0.302432	ENSG00000235437
ENSG00000064601	0.302431	ENSG00000140795
ENSG00000178188	0.302431	ENSG00000225447
ENSG00000114166	0.30243	ENSG00000142949
ENSG00000141385	0.30243	ENSG00000148426
ENSG00000140320	0.302429	ENSG00000171115
ENSG00000004866	0.302429	ENSG00000183955
ENSG00000181830	0.302429	ENSG00000231395
ENSG00000094914	0.302428	ENSG00000275832
ENSG00000165775	0.302427	ENSG00000174775
ENSG00000111012	0.302426	ENSG00000146083
ENSG00000071794	0.302426	ENSG00000196678
ENSG00000117569	0.302426	ENSG00000230061
ENSG00000150977	0.302426	ENSG00000263883
ENSG00000175538	0.302424	ENSG00000180257
ENSG00000147854	0.302424	ENSG00000187764
ENSG00000135720	0.302424	ENSG00000197622
ENSG00000188582	0.302424	ENSG00000205639
ENSG00000071051	0.302423	ENSG00000156639
ENSG00000073111	0.302422	ENSG00000102390
ENSG00000127311	0.302422	ENSG00000174123
ENSG00000138172	0.302421	ENSG00000248405
ENSG00000157978	0.30242	ENSG00000168329
ENSG00000170142	0.30242	ENSG00000176563
ENSG00000165934	0.30242	ENSG00000257557
ENSG00000151474	0.302418	ENSG00000164398
ENSG00000138668	0.302418	ENSG00000164405
ENSG00000134516	0.302418	ENSG00000171812
ENSG00000137193	0.302418	ENSG00000172331
ENSG00000116044	0.302418	ENSG00000183340
ENSG00000148339	0.302417	ENSG00000150977
ENSG00000139734	0.302417	ENSG00000266777
ENSG00000111269	0.302414	ENSG00000127334
ENSG00000124795	0.302414	ENSG00000179833
ENSG00000080503	0.302413	ENSG00000123684
ENSG00000100055	0.302413	ENSG00000140678
ENSG00000142546	0.302411	ENSG00000160593
ENSG00000115421	0.30241	ENSG00000165533
ENSG00000163431	0.30241	ENSG00000172006
ENSG00000087470	0.302409	ENSG00000121749
ENSG00000006194	0.302408	ENSG00000211931
ENSG00000136379	0.302407	ENSG00000170542
ENSG00000064309	0.302407	ENSG00000173226
ENSG00000166619	0.302407	ENSG00000204439
ENSG00000132950	0.302407	ENSG00000213801
ENSG00000105321	0.302406	ENSG00000171853
ENSG00000089351	0.302406	ENSG00000215712
ENSG00000168679	0.302405	ENSG00000197619
ENSG00000139737	0.302405	ENSG00000235162
ENSG00000148019	0.302404	ENSG00000170633
ENSG00000142544	0.302404	ENSG00000172345
ENSG00000186532	0.302404	ENSG00000237276
ENSG00000081692	0.302403	ENSG00000224975
ENSG00000040199	0.302402	ENSG00000116663
ENSG00000131398	0.302402	ENSG00000166676
ENSG00000136891	0.3024	ENSG00000145390
ENSG00000115762	0.3024	ENSG00000164934
ENSG00000101236	0.302399	ENSG00000118263
ENSG00000136141	0.302399	ENSG00000198556
ENSG00000002834	0.302398	ENSG00000100055
ENSG00000025796	0.302398	ENSG00000133805
ENSG00000144724	0.302398	ENSG00000167178
ENSG00000025039	0.302394	ENSG00000120868
ENSG00000109436	0.302394	ENSG00000188641
ENSG00000177054	0.302393	ENSG00000184985
ENSG00000162777	0.302393	ENSG00000197622
ENSG00000165181	0.302393	ENSG00000204681
ENSG00000100450	0.302392	ENSG00000110697
ENSG00000039068	0.302392	ENSG00000157999
ENSG00000111796	0.302391	ENSG00000115604
ENSG00000111860	0.302391	ENSG00000156299
ENSG00000078674	0.302389	ENSG00000123124
ENSG00000180071	0.302389	ENSG00000275066
ENSG00000110848	0.302388	ENSG00000117318
ENSG00000127954	0.302388	ENSG00000131845
ENSG00000137868	0.302388	ENSG00000173621
ENSG00000141696	0.302388	ENSG00000187118
ENSG00000069424	0.302388	ENSG00000245105
ENSG00000124574	0.302387	ENSG00000185800
ENSG00000112796	0.302387	ENSG00000197057
ENSG00000100647	0.302386	ENSG00000163001
ENSG00000181284	0.302386	ENSG00000232354
ENSG00000172932	0.302383	ENSG00000180549
ENSG00000176532	0.302383	ENSG00000214826
ENSG00000109743	0.302382	ENSG00000196668
ENSG00000089195	0.302382	ENSG00000198680
ENSG00000108309	0.302382	ENSG00000213186
ENSG00000040633	0.302379	ENSG00000134109
ENSG00000141429	0.302379	ENSG00000174010
ENSG00000012779	0.302378	ENSG00000100365
ENSG00000083844	0.302378	ENSG00000143398
ENSG00000089639	0.302378	ENSG00000253729
ENSG00000004777	0.302377	ENSG00000124374
ENSG00000138081	0.302377	ENSG00000150776
ENSG00000135597	0.302377	ENSG00000173598
ENSG00000151779	0.302376	ENSG00000221823
ENSG00000228956	0.302375	ENSG00000232021
ENSG00000114013	0.302375	ENSG00000235101
ENSG00000115526	0.302374	ENSG00000138835
ENSG00000116044	0.302374	ENSG00000184557
ENSG00000075218	0.302374	ENSG00000231475
ENSG00000103227	0.302373	ENSG00000148341
ENSG00000114735	0.302373	ENSG00000175197
ENSG00000119396	0.302373	ENSG00000177683
ENSG00000100311	0.302373	ENSG00000213203
ENSG00000119509	0.302372	ENSG00000154217
ENSG00000150347	0.302372	ENSG00000175104
ENSG00000105146	0.302371	ENSG00000126215
ENSG00000107566	0.302371	ENSG00000134253
ENSG00000140675	0.302371	ENSG00000143740
ENSG00000108622	0.30237	ENSG00000123066
ENSG00000170271	0.30237	ENSG00000235531
ENSG00000108622	0.302369	ENSG00000136813
ENSG00000139116	0.302369	ENSG00000197530
ENSG00000112667	0.302368	ENSG00000131475
ENSG00000115318	0.302368	ENSG00000137871
ENSG00000137462	0.302368	ENSG00000140750
ENSG00000151575	0.302368	ENSG00000160856
ENSG00000145476	0.302368	ENSG00000175322
ENSG00000091157	0.302367	ENSG00000137103
ENSG00000116473	0.302366	ENSG00000185129
ENSG00000111269	0.302365	ENSG00000156171
ENSG00000100055	0.302364	ENSG00000147439
ENSG00000164291	0.302364	ENSG00000175556
ENSG00000135597	0.302364	ENSG00000182183
ENSG00000124549	0.302362	ENSG00000141219
ENSG00000166619	0.302362	ENSG00000252481
ENSG00000108799	0.302361	ENSG00000117090
ENSG00000134627	0.302361	ENSG00000157388
ENSG00000168283	0.30236	ENSG00000178691
ENSG00000088179	0.302359	ENSG00000122025
ENSG00000236256	0.302359	ENSG00000276116
ENSG00000095637	0.302358	ENSG00000130227
ENSG00000154451	0.302358	ENSG00000163297
ENSG00000105866	0.302358	ENSG00000175691
ENSG00000178038	0.302358	ENSG00000260428
ENSG00000168646	0.302357	ENSG00000174136
ENSG00000117090	0.302355	ENSG00000143995
ENSG00000164010	0.302355	ENSG00000171914
ENSG00000002834	0.302355	ENSG00000185436
ENSG00000170385	0.302355	ENSG00000235908
ENSG00000105982	0.302354	ENSG00000175287
ENSG00000173327	0.302354	ENSG00000234617
ENSG00000170049	0.302353	ENSG00000173391
ENSG00000133313	0.302352	ENSG00000135083
ENSG00000064961	0.302352	ENSG00000137337
ENSG00000099901	0.302352	ENSG00000151490
ENSG00000119401	0.302352	ENSG00000187051
ENSG00000165775	0.302352	ENSG00000196712
ENSG00000073331	0.302351	ENSG00000131196
ENSG00000132849	0.302351	ENSG00000151729
ENSG00000109171	0.302351	ENSG00000164086
ENSG00000238086	0.302351	ENSG00000245910
ENSG00000117009	0.30235	ENSG00000178177
ENSG00000124374	0.30235	ENSG00000186265
ENSG00000116095	0.30235	ENSG00000227124
ENSG00000054523	0.302348	ENSG00000124374
ENSG00000100380	0.302348	ENSG00000133226
ENSG00000146858	0.302348	ENSG00000169957
ENSG00000087269	0.302348	ENSG00000185262
ENSG00000047365	0.302347	ENSG00000141736
ENSG00000135686	0.302346	ENSG00000196684
ENSG00000100077	0.302345	ENSG00000175711
ENSG00000139618	0.302345	ENSG00000176055
ENSG00000240905	0.302345	ENSG00000257195
ENSG00000104218	0.302344	ENSG00000110002
ENSG00000245164	0.302344	ENSG00000274475
ENSG00000086232	0.302343	ENSG00000115657
ENSG00000104218	0.302342	ENSG00000153179
ENSG00000141219	0.302341	ENSG00000219881
ENSG00000048405	0.30234	ENSG00000146834
ENSG00000143515	0.30234	ENSG00000175197
ENSG00000186866	0.302339	ENSG00000215704
ENSG00000140057	0.302339	ENSG00000256269
ENSG00000092148	0.302337	ENSG00000115694
ENSG00000230069	0.302337	ENSG00000256683
ENSG00000099822	0.302336	ENSG00000225447
ENSG00000105227	0.302335	ENSG00000237276
ENSG00000103326	0.302334	ENSG00000118596
ENSG00000158636	0.302333	ENSG00000170011
ENSG00000123684	0.302333	ENSG00000172888
ENSG00000144647	0.302333	ENSG00000178974
ENSG00000159082	0.302332	ENSG00000169228
ENSG00000124374	0.302331	ENSG00000146094
ENSG00000060069	0.302331	ENSG00000228817
ENSG00000070495	0.30233	ENSG00000084733
ENSG00000010671	0.30233	ENSG00000167106
ENSG00000142507	0.30233	ENSG00000256188
ENSG00000116521	0.302328	ENSG00000120458
ENSG00000119772	0.302328	ENSG00000168939
ENSG00000166676	0.302328	ENSG00000213892
ENSG00000148814	0.302327	ENSG00000162825
ENSG00000147454	0.302327	ENSG00000198176
ENSG00000140350	0.302327	ENSG00000214367
ENSG00000119862	0.302327	ENSG00000249532
ENSG00000111665	0.302327	ENSG00000277363
ENSG00000104435	0.302326	ENSG00000225447
ENSG00000134061	0.302326	ENSG00000248405
ENSG00000100884	0.302325	ENSG00000163072
ENSG00000136147	0.302325	ENSG00000173039
ENSG00000226067	0.302325	ENSG00000235750
ENSG00000155755	0.302324	ENSG00000164933
ENSG00000121406	0.302324	ENSG00000168286
ENSG00000106100	0.302322	ENSG00000183475
ENSG00000181830	0.302322	ENSG00000186265
ENSG00000116221	0.302322	ENSG00000186665
ENSG00000164182	0.30232	ENSG00000213246
ENSG00000011590	0.302319	ENSG00000116350
ENSG00000103197	0.302318	ENSG00000178229
ENSG00000103037	0.302318	ENSG00000185664
ENSG00000196878	0.302318	ENSG00000269235
ENSG00000104368	0.302317	ENSG00000127526
ENSG00000002834	0.302317	ENSG00000143450
ENSG00000126391	0.302316	ENSG00000151490
ENSG00000100055	0.302316	ENSG00000156642
ENSG00000158092	0.302315	ENSG00000172530
ENSG00000100055	0.302315	ENSG00000175538
ENSG00000160695	0.302315	ENSG00000241429
ENSG00000164941	0.302315	ENSG00000266053
ENSG00000111725	0.302314	ENSG00000165240
ENSG00000165156	0.302314	ENSG00000172663
ENSG00000100714	0.302313	ENSG00000143653
ENSG00000002834	0.302312	ENSG00000111696
ENSG00000128268	0.302312	ENSG00000188672
ENSG00000123416	0.302311	ENSG00000164291
ENSG00000110395	0.30231	ENSG00000142544
ENSG00000122641	0.30231	ENSG00000143847
ENSG00000127463	0.30231	ENSG00000175573
ENSG00000125731	0.30231	ENSG00000197296
ENSG00000137462	0.302309	ENSG00000173114
ENSG00000089234	0.302307	ENSG00000101901
ENSG00000083812	0.302307	ENSG00000165416
ENSG00000167987	0.302306	ENSG00000185252
ENSG00000000457	0.302306	ENSG00000215712
ENSG00000079462	0.302304	ENSG00000117411
ENSG00000100427	0.302304	ENSG00000156535
ENSG00000148219	0.302304	ENSG00000159685
ENSG00000165490	0.302304	ENSG00000181982
ENSG00000169991	0.302303	ENSG00000280543
ENSG00000067992	0.302302	ENSG00000159086
ENSG00000131943	0.302302	ENSG00000166822
ENSG00000144677	0.302302	ENSG00000188313
ENSG00000154451	0.302302	ENSG00000277972
ENSG00000071655	0.3023	ENSG00000162702
ENSG00000117016	0.3023	ENSG00000175097
ENSG00000138668	0.3023	ENSG00000181929
ENSG00000112079	0.3023	ENSG00000185220
ENSG00000088836	0.302299	ENSG00000183891
ENSG00000100979	0.302299	ENSG00000185015
ENSG00000101017	0.302298	ENSG00000139926
ENSG00000100311	0.302298	ENSG00000197056
ENSG00000071051	0.302297	ENSG00000266028
ENSG00000075240	0.302296	ENSG00000174672
ENSG00000154642	0.302296	ENSG00000176563
ENSG00000119509	0.302296	ENSG00000197111
ENSG00000102312	0.302295	ENSG00000156968
ENSG00000128581	0.302295	ENSG00000166619
ENSG00000118640	0.302295	ENSG00000204410
ENSG00000160117	0.302295	ENSG00000205639
ENSG00000106976	0.302293	ENSG00000168496
ENSG00000173391	0.302293	ENSG00000224940
ENSG00000147010	0.302293	ENSG00000258730
ENSG00000135045	0.302292	ENSG00000168159
ENSG00000100055	0.302292	ENSG00000180626
ENSG00000074621	0.302289	ENSG00000113575
ENSG00000074416	0.302289	ENSG00000184574
ENSG00000230872	0.302289	ENSG00000266777
ENSG00000148339	0.302288	ENSG00000164576
ENSG00000231310	0.302287	ENSG00000241685
ENSG00000238025	0.302287	ENSG00000248283
ENSG00000116679	0.302286	ENSG00000131196
ENSG00000049089	0.302286	ENSG00000132622
ENSG00000117000	0.302286	ENSG00000204514
ENSG00000232587	0.302286	ENSG00000263219
ENSG00000137462	0.302285	ENSG00000171115
ENSG00000157657	0.302285	ENSG00000270427
ENSG00000125384	0.302284	ENSG00000171522
ENSG00000039068	0.302284	ENSG00000176155
ENSG00000013619	0.302284	ENSG00000186265
ENSG00000099804	0.302283	ENSG00000182795
ENSG00000075413	0.302281	ENSG00000102890
ENSG00000101138	0.302281	ENSG00000185222
ENSG00000179144	0.302281	ENSG00000236977
ENSG00000024422	0.302279	ENSG00000092201
ENSG00000123358	0.302279	ENSG00000125534
ENSG00000138061	0.302279	ENSG00000151726
ENSG00000143772	0.302279	ENSG00000168646
ENSG00000156482	0.302279	ENSG00000172809
ENSG00000121989	0.302279	ENSG00000183813
ENSG00000141854	0.302278	ENSG00000185379
ENSG00000101901	0.302277	ENSG00000140795
ENSG00000110324	0.302277	ENSG00000162669
ENSG00000130741	0.302277	ENSG00000258648
ENSG00000101040	0.302276	ENSG00000167363
ENSG00000057935	0.302276	ENSG00000176428
ENSG00000169684	0.302274	ENSG00000175556
ENSG00000147457	0.302273	ENSG00000239503
ENSG00000124374	0.302272	ENSG00000153086
ENSG00000154642	0.302272	ENSG00000164291
ENSG00000143458	0.302272	ENSG00000278311
ENSG00000055163	0.302271	ENSG00000134954
ENSG00000124374	0.302271	ENSG00000214456
ENSG00000167680	0.302269	ENSG00000198925
ENSG00000254388	0.302269	ENSG00000275835
ENSG00000145975	0.302268	ENSG00000221867
ENSG00000068137	0.302267	ENSG00000140471
ENSG00000124143	0.302267	ENSG00000182809
ENSG00000160683	0.302265	ENSG00000197362
ENSG00000103657	0.302264	ENSG00000166233
ENSG00000175556	0.302264	ENSG00000214826
ENSG00000005844	0.302263	ENSG00000111269
ENSG00000100979	0.302263	ENSG00000122507
ENSG00000069424	0.302263	ENSG00000131069
ENSG00000197608	0.302263	ENSG00000197771
ENSG00000065357	0.302262	ENSG00000089050
ENSG00000133816	0.302262	ENSG00000150753
ENSG00000120594	0.30226	ENSG00000162194
ENSG00000116260	0.30226	ENSG00000166016
ENSG00000167333	0.30226	ENSG00000263002
ENSG00000169621	0.302259	ENSG00000228599
ENSG00000148154	0.302258	ENSG00000150907
ENSG00000040199	0.302258	ENSG00000198176
ENSG00000141551	0.302257	ENSG00000142544
ENSG00000214029	0.302257	ENSG00000257195
ENSG00000090097	0.302256	ENSG00000139187
ENSG00000146828	0.302256	ENSG00000179454
ENSG00000148719	0.302256	ENSG00000186812
ENSG00000121775	0.302256	ENSG00000197965
ENSG00000102753	0.302253	ENSG00000131724
ENSG00000101935	0.302253	ENSG00000197312
ENSG00000154734	0.302252	ENSG00000189298
ENSG00000142330	0.302252	ENSG00000231395
ENSG00000004779	0.302251	ENSG00000150347
ENSG00000184557	0.30225	ENSG00000227051
ENSG00000143515	0.30225	ENSG00000232354
ENSG00000146376	0.30225	ENSG00000238311
ENSG00000154945	0.302249	ENSG00000275111
ENSG00000086015	0.302248	ENSG00000132155
ENSG00000132334	0.302248	ENSG00000150347
ENSG00000137824	0.302248	ENSG00000166532
ENSG00000257195	0.302248	ENSG00000258730
ENSG00000132640	0.302247	ENSG00000186847
ENSG00000003137	0.302245	ENSG00000134697
ENSG00000049769	0.302244	ENSG00000156521
ENSG00000105737	0.302244	ENSG00000163069
ENSG00000132965	0.302242	ENSG00000174945
ENSG00000167702	0.302242	ENSG00000241468
ENSG00000228599	0.302241	ENSG00000256436
ENSG00000143643	0.30224	ENSG00000162695
ENSG00000161405	0.30224	ENSG00000177683
ENSG00000118596	0.30224	ENSG00000214826
ENSG00000149480	0.302239	ENSG00000172466
ENSG00000188266	0.302238	ENSG00000213930
ENSG00000165416	0.302237	ENSG00000232354
ENSG00000111181	0.302236	ENSG00000131845
ENSG00000148832	0.302236	ENSG00000159884
ENSG00000128340	0.302235	ENSG00000152443
ENSG00000106809	0.302233	ENSG00000116209
ENSG00000108551	0.302233	ENSG00000118495
ENSG00000197056	0.302233	ENSG00000219881
ENSG00000109079	0.302232	ENSG00000132780
ENSG00000111339	0.302232	ENSG00000136840
ENSG00000111785	0.302232	ENSG00000158201
ENSG00000181418	0.302231	ENSG00000185187
ENSG00000181830	0.302231	ENSG00000237510
ENSG00000095383	0.30223	ENSG00000152377
ENSG00000125657	0.302229	ENSG00000130052
ENSG00000156968	0.302229	ENSG00000159618
ENSG00000096063	0.302227	ENSG00000122641
ENSG00000163864	0.302227	ENSG00000197785
ENSG00000168397	0.302227	ENSG00000273820
ENSG00000053372	0.302226	ENSG00000111962
ENSG00000106683	0.302226	ENSG00000145349
ENSG00000122641	0.302226	ENSG00000225697
ENSG00000106560	0.302225	ENSG00000121289
ENSG00000122025	0.302225	ENSG00000128294
ENSG00000181929	0.302225	ENSG00000224238
ENSG00000114395	0.302225	ENSG00000263883
ENSG00000035403	0.302224	ENSG00000186265
ENSG00000149970	0.302224	ENSG00000198208
ENSG00000102221	0.302224	ENSG00000245534
ENSG00000119285	0.302223	ENSG00000120438
ENSG00000114541	0.302223	ENSG00000156831
ENSG00000128268	0.302223	ENSG00000176058
ENSG00000140471	0.302223	ENSG00000223546
ENSG00000160570	0.302222	ENSG00000175073
ENSG00000004779	0.302221	ENSG00000117475
ENSG00000172803	0.302221	ENSG00000270379
ENSG00000143315	0.30222	ENSG00000162669
ENSG00000181929	0.30222	ENSG00000215012
ENSG00000211674	0.30222	ENSG00000254029
ENSG00000115762	0.302219	ENSG00000130544
ENSG00000117632	0.302219	ENSG00000131016
ENSG00000116337	0.302219	ENSG00000140691
ENSG00000170881	0.302219	ENSG00000204842
ENSG00000065243	0.302219	ENSG00000273033
ENSG00000091542	0.302217	ENSG00000184007
ENSG00000135094	0.302217	ENSG00000276116
ENSG00000002834	0.302216	ENSG00000161405
ENSG00000029993	0.302215	ENSG00000118596
ENSG00000105887	0.302215	ENSG00000119707
ENSG00000079308	0.302215	ENSG00000136840
ENSG00000160781	0.302215	ENSG00000214021
ENSG00000231307	0.302215	ENSG00000248283
ENSG00000125166	0.302215	ENSG00000253729
ENSG00000167987	0.302214	ENSG00000173991
ENSG00000083844	0.302214	ENSG00000187815
ENSG00000153179	0.302214	ENSG00000271856
ENSG00000116221	0.302213	ENSG00000180304
ENSG00000139433	0.302213	ENSG00000187446
ENSG00000169239	0.302212	ENSG00000243335
ENSG00000117009	0.302211	ENSG00000215704
ENSG00000055208	0.302209	ENSG00000125945
ENSG00000099330	0.302209	ENSG00000186517
ENSG00000163625	0.302209	ENSG00000186583
ENSG00000180182	0.302209	ENSG00000238227
ENSG00000232119	0.302208	ENSG00000269893
ENSG00000100365	0.302206	ENSG00000159082
ENSG00000168016	0.302205	ENSG00000196911
ENSG00000089050	0.302204	ENSG00000171621
ENSG00000101577	0.302203	ENSG00000164530
ENSG00000129083	0.302203	ENSG00000173221
ENSG00000173114	0.302203	ENSG00000197008
ENSG00000130956	0.302202	ENSG00000151240
ENSG00000144749	0.302202	ENSG00000171714
ENSG00000119396	0.302201	ENSG00000204822
ENSG00000133816	0.302201	ENSG00000262943
ENSG00000068323	0.302198	ENSG00000223692
ENSG00000170915	0.302197	ENSG00000185664
ENSG00000122507	0.302197	ENSG00000185753
ENSG00000165609	0.302197	ENSG00000236977
ENSG00000115539	0.302197	ENSG00000244134
ENSG00000117013	0.302196	ENSG00000197465
ENSG00000163006	0.302196	ENSG00000228763
ENSG00000123104	0.302195	ENSG00000240891
ENSG00000173914	0.302194	ENSG00000175155
ENSG00000003147	0.302193	ENSG00000123636
ENSG00000085415	0.302193	ENSG00000125746
ENSG00000100387	0.302193	ENSG00000150347
ENSG00000143515	0.302193	ENSG00000166257
ENSG00000121406	0.302193	ENSG00000178502
ENSG00000162402	0.302193	ENSG00000237977
ENSG00000111880	0.302192	ENSG00000138081
ENSG00000166387	0.302192	ENSG00000198242
ENSG00000160097	0.302192	ENSG00000235488
ENSG00000079999	0.302191	ENSG00000163864
ENSG00000115762	0.302191	ENSG00000204922
ENSG00000204923	0.30219	ENSG00000256294
ENSG00000144712	0.302188	ENSG00000176927
ENSG00000073111	0.302188	ENSG00000179409
ENSG00000080293	0.302188	ENSG00000182606
ENSG00000002745	0.302187	ENSG00000082212
ENSG00000127311	0.302187	ENSG00000165023
ENSG00000105339	0.302186	ENSG00000146094
ENSG00000138674	0.302184	ENSG00000143368
ENSG00000163106	0.302184	ENSG00000174059
ENSG00000121289	0.302183	ENSG00000133657
ENSG00000105643	0.302183	ENSG00000162728
ENSG00000135094	0.302183	ENSG00000172725
ENSG00000158578	0.302183	ENSG00000175931
ENSG00000110711	0.302183	ENSG00000176973
ENSG00000157540	0.302183	ENSG00000186575
ENSG00000141569	0.302183	ENSG00000215244
ENSG00000161405	0.30218	ENSG00000225264
ENSG00000110713	0.302179	ENSG00000141458
ENSG00000073605	0.302179	ENSG00000171812
ENSG00000114423	0.302179	ENSG00000248593
ENSG00000143653	0.302177	ENSG00000168229
ENSG00000136280	0.302173	ENSG00000167637
ENSG00000128438	0.302172	ENSG00000154734
ENSG00000106484	0.302172	ENSG00000162695
ENSG00000164556	0.302172	ENSG00000197622
ENSG00000135519	0.302171	ENSG00000164951
ENSG00000136636	0.30217	ENSG00000198885
ENSG00000128000	0.302169	ENSG00000143398
ENSG00000117411	0.302169	ENSG00000152556
ENSG00000169439	0.302169	ENSG00000213262
ENSG00000120910	0.302168	ENSG00000197057
ENSG00000072518	0.302167	ENSG00000102886
ENSG00000066735	0.302166	ENSG00000133477
ENSG00000185838	0.302166	ENSG00000196329
ENSG00000142396	0.302165	ENSG00000178966
ENSG00000165775	0.302165	ENSG00000217643
ENSG00000110713	0.302164	ENSG00000110934
ENSG00000105339	0.302163	ENSG00000124374
ENSG00000069702	0.302161	ENSG00000162607
ENSG00000109321	0.30216	ENSG00000204178
ENSG00000132334	0.30216	ENSG00000232354
ENSG00000094631	0.302159	ENSG00000105619
ENSG00000136813	0.302159	ENSG00000236977
ENSG00000111452	0.302158	ENSG00000235162
ENSG00000139174	0.302156	ENSG00000180061
ENSG00000099204	0.302153	ENSG00000138185
ENSG00000089220	0.302153	ENSG00000180398
ENSG00000058063	0.302152	ENSG00000171307
ENSG00000137040	0.302152	ENSG00000258648
ENSG00000075151	0.302149	ENSG00000153561
ENSG00000158201	0.302149	ENSG00000221843
ENSG00000140044	0.302148	ENSG00000172840
ENSG00000136490	0.302148	ENSG00000174586
ENSG00000103248	0.302147	ENSG00000113300
ENSG00000115421	0.302147	ENSG00000145723
ENSG00000159753	0.302147	ENSG00000161298
ENSG00000130208	0.302147	ENSG00000166224
ENSG00000123360	0.302146	ENSG00000144120
ENSG00000139154	0.302146	ENSG00000280543
ENSG00000172260	0.302145	ENSG00000205978
ENSG00000169245	0.302145	ENSG00000213928
ENSG00000101290	0.302144	ENSG00000127334
ENSG00000093167	0.302144	ENSG00000196358
ENSG00000141994	0.302144	ENSG00000196712
ENSG00000055208	0.302143	ENSG00000104218
ENSG00000137078	0.302143	ENSG00000140675
ENSG00000130821	0.302143	ENSG00000180089
ENSG00000211931	0.302143	ENSG00000235865
ENSG00000168329	0.302142	ENSG00000173110
ENSG00000006194	0.302141	ENSG00000071127
ENSG00000128891	0.302139	ENSG00000137492
ENSG00000099875	0.302138	ENSG00000123405
ENSG00000125746	0.302138	ENSG00000182010
ENSG00000170525	0.302137	ENSG00000183530
ENSG00000225636	0.302137	ENSG00000232587
ENSG00000105088	0.302136	ENSG00000134109
ENSG00000156273	0.302136	ENSG00000186047
ENSG00000145014	0.302136	ENSG00000188554
ENSG00000109667	0.302135	ENSG00000167797
ENSG00000064989	0.302134	ENSG00000127311
ENSG00000119401	0.302133	ENSG00000143751
ENSG00000167286	0.302131	ENSG00000178573
ENSG00000136383	0.302131	ENSG00000187840
ENSG00000011485	0.30213	ENSG00000198681
ENSG00000107560	0.30213	ENSG00000275395
ENSG00000197362	0.302129	ENSG00000213190
ENSG00000073464	0.302128	ENSG00000108622
ENSG00000136098	0.302128	ENSG00000185800
ENSG00000136478	0.302127	ENSG00000263883
ENSG00000103227	0.302126	ENSG00000179144
ENSG00000198934	0.302126	ENSG00000224975
ENSG00000115762	0.302125	ENSG00000262943
ENSG00000100055	0.302124	ENSG00000125430
ENSG00000119514	0.302124	ENSG00000197841
ENSG00000123870	0.302124	ENSG00000242574
ENSG00000138279	0.302123	ENSG00000148690
ENSG00000104671	0.302123	ENSG00000183530
ENSG00000069974	0.302123	ENSG00000188761
ENSG00000110066	0.302123	ENSG00000198934
ENSG00000072786	0.302123	ENSG00000228663
ENSG00000162729	0.302122	ENSG00000187994
ENSG00000067177	0.302122	ENSG00000197375
ENSG00000166508	0.302121	ENSG00000167005
ENSG00000160097	0.302121	ENSG00000167637
ENSG00000121903	0.302121	ENSG00000204923
ENSG00000151779	0.302119	ENSG00000166477
ENSG00000176903	0.302119	ENSG00000274114
ENSG00000104783	0.302118	ENSG00000116663
ENSG00000108091	0.302118	ENSG00000123360
ENSG00000111252	0.302118	ENSG00000173991
ENSG00000128000	0.302117	ENSG00000164366
ENSG00000110066	0.302117	ENSG00000245164
ENSG00000117450	0.302113	ENSG00000137547
ENSG00000132326	0.302113	ENSG00000160613
ENSG00000187187	0.302112	ENSG00000200814
ENSG00000100311	0.302111	ENSG00000177807
ENSG00000129071	0.302111	ENSG00000245164
ENSG00000166508	0.30211	ENSG00000168496
ENSG00000163848	0.302109	ENSG00000237190
ENSG00000125657	0.302108	ENSG00000134697
ENSG00000169991	0.302108	ENSG00000198538
ENSG00000105483	0.302107	ENSG00000145723
ENSG00000163463	0.302107	ENSG00000197046
ENSG00000146729	0.302106	ENSG00000153044
ENSG00000114735	0.302106	ENSG00000162728
ENSG00000135622	0.302106	ENSG00000221914
ENSG00000164535	0.302104	ENSG00000173599
ENSG00000079385	0.302104	ENSG00000230061
ENSG00000139734	0.302103	ENSG00000277443
ENSG00000220749	0.302102	ENSG00000241837
ENSG00000127334	0.3021	ENSG00000174136
ENSG00000148400	0.302099	ENSG00000186907
ENSG00000189007	0.302098	ENSG00000241404
ENSG00000102221	0.302097	ENSG00000131653
ENSG00000132326	0.302096	ENSG00000135919
ENSG00000104853	0.302096	ENSG00000167182
ENSG00000140678	0.302096	ENSG00000185252
ENSG00000181830	0.302096	ENSG00000275111
ENSG00000070214	0.302095	ENSG00000230946
ENSG00000100055	0.302093	ENSG00000134058
ENSG00000127334	0.302093	ENSG00000139734
ENSG00000139746	0.302092	ENSG00000170049
ENSG00000196776	0.302092	ENSG00000211593
ENSG00000131462	0.302091	ENSG00000197721
ENSG00000075340	0.30209	ENSG00000085733
ENSG00000151779	0.30209	ENSG00000167680
ENSG00000073111	0.30209	ENSG00000185920
ENSG00000100365	0.30209	ENSG00000196876
ENSG00000134352	0.302089	ENSG00000166963
ENSG00000158636	0.302089	ENSG00000222365
ENSG00000180764	0.302089	ENSG00000232788
ENSG00000132635	0.302088	ENSG00000174775
ENSG00000108599	0.302088	ENSG00000272899
ENSG00000123066	0.302086	ENSG00000132326
ENSG00000129422	0.302086	ENSG00000180385
ENSG00000064313	0.302085	ENSG00000136383
ENSG00000142694	0.302085	ENSG00000204472
ENSG00000259781	0.302085	ENSG00000269907
ENSG00000111913	0.302084	ENSG00000116138
ENSG00000189319	0.302084	ENSG00000237232
ENSG00000135525	0.302082	ENSG00000143179
ENSG00000118263	0.302082	ENSG00000172005
ENSG00000125944	0.302081	ENSG00000139718
ENSG00000120519	0.302081	ENSG00000166532
ENSG00000110711	0.302081	ENSG00000186907
ENSG00000144677	0.30208	ENSG00000166532
ENSG00000156521	0.30208	ENSG00000198826
ENSG00000197375	0.30208	ENSG00000225470
ENSG00000213638	0.30208	ENSG00000257097
ENSG00000112077	0.302078	ENSG00000115318
ENSG00000119737	0.302078	ENSG00000169193
ENSG00000136383	0.302077	ENSG00000166257
ENSG00000154582	0.302077	ENSG00000257103
ENSG00000126070	0.302076	ENSG00000182957
ENSG00000205189	0.302076	ENSG00000281376
ENSG00000106803	0.302075	ENSG00000115762
ENSG00000108828	0.302075	ENSG00000179409
ENSG00000090097	0.302075	ENSG00000198795
ENSG00000119401	0.302074	ENSG00000140044
ENSG00000101574	0.302074	ENSG00000163958
ENSG00000047597	0.302074	ENSG00000164068
ENSG00000152556	0.302074	ENSG00000167363
ENSG00000124383	0.302074	ENSG00000168936
ENSG00000120158	0.302073	ENSG00000163686
ENSG00000120055	0.302073	ENSG00000168229
ENSG00000124098	0.302072	ENSG00000153015
ENSG00000127507	0.302072	ENSG00000181830
ENSG00000160094	0.302072	ENSG00000184083
ENSG00000143952	0.302071	ENSG00000171049
ENSG00000249850	0.302071	ENSG00000261336
ENSG00000144589	0.302071	ENSG00000263787
ENSG00000086289	0.30207	ENSG00000128791
ENSG00000120925	0.302069	ENSG00000144647
ENSG00000161509	0.302069	ENSG00000185085
ENSG00000073605	0.302068	ENSG00000163719
ENSG00000003436	0.302068	ENSG00000177469
ENSG00000135776	0.302068	ENSG00000240583
ENSG00000140983	0.302068	ENSG00000278615
ENSG00000096996	0.302067	ENSG00000129968
ENSG00000064995	0.302067	ENSG00000143653
ENSG00000214029	0.302066	ENSG00000235740
ENSG00000012124	0.302065	ENSG00000137101
ENSG00000099330	0.302064	ENSG00000115970
ENSG00000100479	0.302064	ENSG00000152556
ENSG00000143515	0.302064	ENSG00000164291
ENSG00000108861	0.302064	ENSG00000181915
ENSG00000100055	0.302064	ENSG00000188822
ENSG00000168137	0.302064	ENSG00000272899
ENSG00000160752	0.302063	ENSG00000165475
ENSG00000033011	0.302062	ENSG00000085998
ENSG00000092847	0.302062	ENSG00000105429
ENSG00000088451	0.302062	ENSG00000197008
ENSG00000182885	0.302062	ENSG00000261150
ENSG00000162729	0.302061	ENSG00000205929
ENSG00000104228	0.30206	ENSG00000161405
ENSG00000086666	0.302059	ENSG00000163072
ENSG00000187764	0.302059	ENSG00000260992
ENSG00000134222	0.302057	ENSG00000148719
ENSG00000148926	0.302057	ENSG00000164022
ENSG00000171097	0.302057	ENSG00000172840
ENSG00000196839	0.302056	ENSG00000205250
ENSG00000002834	0.302055	ENSG00000140511
ENSG00000111785	0.302054	ENSG00000162783
ENSG00000105173	0.302052	ENSG00000137210
ENSG00000081692	0.302052	ENSG00000187840
ENSG00000110693	0.302052	ENSG00000253549
ENSG00000056558	0.302051	ENSG00000157554
ENSG00000103485	0.302051	ENSG00000163625
ENSG00000163576	0.302051	ENSG00000171766
ENSG00000053918	0.302051	ENSG00000213390
ENSG00000229456	0.302051	ENSG00000240435
ENSG00000156642	0.30205	ENSG00000175197
ENSG00000149260	0.30205	ENSG00000184574
ENSG00000187118	0.30205	ENSG00000273841
ENSG00000004142	0.302048	ENSG00000083635
ENSG00000022840	0.302048	ENSG00000108309
ENSG00000058453	0.302047	ENSG00000104450
ENSG00000006530	0.302047	ENSG00000156453
ENSG00000116128	0.302047	ENSG00000159086
ENSG00000104228	0.302047	ENSG00000185252
ENSG00000124469	0.302047	ENSG00000185896
ENSG00000138246	0.302047	ENSG00000259479
ENSG00000147123	0.302046	ENSG00000180846
ENSG00000117481	0.302045	ENSG00000119714
ENSG00000127311	0.302045	ENSG00000167987
ENSG00000109113	0.302045	ENSG00000197965
ENSG00000054523	0.302044	ENSG00000139631
ENSG00000083844	0.302044	ENSG00000161048
ENSG00000170915	0.302044	ENSG00000198826
ENSG00000130768	0.302044	ENSG00000259863
ENSG00000102580	0.302043	ENSG00000110048
ENSG00000135525	0.302043	ENSG00000175582
ENSG00000103018	0.302042	ENSG00000135597
ENSG00000105483	0.302042	ENSG00000137055
ENSG00000145723	0.302041	ENSG00000147457
ENSG00000004777	0.302041	ENSG00000148154
ENSG00000156787	0.302041	ENSG00000175305
ENSG00000121289	0.30204	ENSG00000164251
ENSG00000164556	0.302039	ENSG00000166788
ENSG00000170677	0.302039	ENSG00000198523
ENSG00000150347	0.302039	ENSG00000280543
ENSG00000100441	0.302038	ENSG00000102908
ENSG00000188641	0.302038	ENSG00000212607
ENSG00000115677	0.302038	ENSG00000258839
ENSG00000065357	0.302037	ENSG00000149311
ENSG00000071051	0.302035	ENSG00000131748
ENSG00000131943	0.302035	ENSG00000166289
ENSG00000119285	0.302034	ENSG00000176566
ENSG00000166526	0.302033	ENSG00000198873
ENSG00000247400	0.302033	ENSG00000259151
ENSG00000165449	0.302033	ENSG00000277443
ENSG00000089195	0.302032	ENSG00000122223
ENSG00000086289	0.302032	ENSG00000171502
ENSG00000113319	0.302032	ENSG00000237441
ENSG00000228218	0.302032	ENSG00000251497
ENSG00000100297	0.302031	ENSG00000107679
ENSG00000114739	0.30203	ENSG00000151067
ENSG00000104320	0.302029	ENSG00000180530
ENSG00000003756	0.302027	ENSG00000166341
ENSG00000115421	0.302026	ENSG00000132640
ENSG00000124831	0.302026	ENSG00000162636
ENSG00000162728	0.302026	ENSG00000184900
ENSG00000138780	0.302024	ENSG00000186204
ENSG00000133121	0.302024	ENSG00000221963
ENSG00000237972	0.302024	ENSG00000248283
ENSG00000048649	0.302023	ENSG00000131652
ENSG00000114735	0.302022	ENSG00000181830
ENSG00000171115	0.302021	ENSG00000198743
ENSG00000068323	0.30202	ENSG00000146592
ENSG00000174720	0.30202	ENSG00000185252
ENSG00000013392	0.302019	ENSG00000124782
ENSG00000073331	0.302019	ENSG00000244627
ENSG00000082512	0.302018	ENSG00000147457
ENSG00000002834	0.302018	ENSG00000154582
ENSG00000119915	0.302017	ENSG00000121807
ENSG00000142544	0.302017	ENSG00000169239
ENSG00000146112	0.302017	ENSG00000197296
ENSG00000164251	0.302017	ENSG00000197622
ENSG00000100092	0.302016	ENSG00000160695
ENSG00000120217	0.302016	ENSG00000166822
ENSG00000103248	0.302016	ENSG00000198146
ENSG00000072858	0.302015	ENSG00000110934
ENSG00000123411	0.302014	ENSG00000135631
ENSG00000102531	0.302013	ENSG00000116221
ENSG00000073350	0.302013	ENSG00000128604
ENSG00000164919	0.302013	ENSG00000169032
ENSG00000005020	0.302012	ENSG00000079435
ENSG00000206650	0.30201	ENSG00000207697
ENSG00000026508	0.302009	ENSG00000029993
ENSG00000122068	0.302009	ENSG00000153391
ENSG00000116473	0.302009	ENSG00000158234
ENSG00000108405	0.302008	ENSG00000165233
ENSG00000103316	0.302007	ENSG00000135631
ENSG00000099942	0.302007	ENSG00000197056
ENSG00000012779	0.302006	ENSG00000168010
ENSG00000083123	0.302006	ENSG00000213445
ENSG00000107331	0.302005	ENSG00000158006
ENSG00000116903	0.302004	ENSG00000196262
ENSG00000108854	0.302003	ENSG00000143643
ENSG00000118690	0.302003	ENSG00000164252
ENSG00000064607	0.302002	ENSG00000221829
ENSG00000164010	0.302	ENSG00000198959
ENSG00000182004	0.302	ENSG00000251586
ENSG00000091039	0.301999	ENSG00000120533
ENSG00000106823	0.301998	ENSG00000111860
ENSG00000165702	0.301997	ENSG00000168477
ENSG00000074356	0.301997	ENSG00000197070
ENSG00000145349	0.301996	ENSG00000145781
ENSG00000146592	0.301996	ENSG00000160685
ENSG00000178573	0.301996	ENSG00000196182
ENSG00000182010	0.301995	ENSG00000196704
ENSG00000143515	0.301994	ENSG00000164556
ENSG00000115170	0.301994	ENSG00000168646
ENSG00000120910	0.301993	ENSG00000197448
ENSG00000112079	0.301992	ENSG00000174775
ENSG00000177565	0.301992	ENSG00000180182
ENSG00000136383	0.301991	ENSG00000140522
ENSG00000119401	0.301991	ENSG00000163946
ENSG00000179841	0.301991	ENSG00000244682
ENSG00000197892	0.301991	ENSG00000256436
ENSG00000131165	0.30199	ENSG00000135164
ENSG00000146122	0.30199	ENSG00000204271
ENSG00000117461	0.301988	ENSG00000137078
ENSG00000100304	0.301988	ENSG00000173456
ENSG00000137462	0.301988	ENSG00000177169
ENSG00000150347	0.301988	ENSG00000182150
ENSG00000137770	0.301987	ENSG00000138050
ENSG00000142507	0.301986	ENSG00000182518
ENSG00000053918	0.301986	ENSG00000215251
ENSG00000106211	0.301985	ENSG00000139826
ENSG00000161281	0.301985	ENSG00000276043
ENSG00000166451	0.301984	ENSG00000187266
ENSG00000113368	0.301984	ENSG00000188997
ENSG00000123219	0.301983	ENSG00000272031
ENSG00000141076	0.301982	ENSG00000160097
ENSG00000117013	0.301982	ENSG00000167815
ENSG00000168394	0.301982	ENSG00000168754
ENSG00000160131	0.301982	ENSG00000186704
ENSG00000162722	0.301982	ENSG00000198876
ENSG00000115421	0.301981	ENSG00000197566
ENSG00000115526	0.30198	ENSG00000145723
ENSG00000117280	0.30198	ENSG00000164291
ENSG00000121210	0.30198	ENSG00000165029
ENSG00000167874	0.30198	ENSG00000275111
ENSG00000106799	0.301979	ENSG00000167851
ENSG00000175197	0.301979	ENSG00000229692
ENSG00000103326	0.301979	ENSG00000269743
ENSG00000118200	0.301977	ENSG00000198121
ENSG00000084754	0.301975	ENSG00000143630
ENSG00000107130	0.301975	ENSG00000197312
ENSG00000198551	0.301975	ENSG00000205978
ENSG00000060339	0.301974	ENSG00000069248
ENSG00000091527	0.301974	ENSG00000121058
ENSG00000115993	0.301974	ENSG00000152484
ENSG00000175895	0.301974	ENSG00000177663
ENSG00000104884	0.301974	ENSG00000179151
ENSG00000111665	0.301973	ENSG00000158163
ENSG00000100979	0.301971	ENSG00000112759
ENSG00000113758	0.30197	ENSG00000281162
ENSG00000073111	0.301968	ENSG00000113389
ENSG00000105088	0.301968	ENSG00000128438
ENSG00000163913	0.301967	ENSG00000213190
ENSG00000144283	0.301966	ENSG00000197603
ENSG00000109736	0.301965	ENSG00000141449
ENSG00000081019	0.301964	ENSG00000149016
ENSG00000172409	0.301964	ENSG00000173039
ENSG00000144909	0.301964	ENSG00000185963
ENSG00000117758	0.301964	ENSG00000236287
ENSG00000158201	0.301963	ENSG00000168661
ENSG00000073464	0.301962	ENSG00000267272
ENSG00000063176	0.301962	ENSG00000268006
ENSG00000064601	0.30196	ENSG00000165028
ENSG00000141219	0.30196	ENSG00000181830
ENSG00000125945	0.30196	ENSG00000203326
ENSG00000165475	0.301959	ENSG00000166454
ENSG00000175087	0.301958	ENSG00000182183
ENSG00000111962	0.301958	ENSG00000184900
ENSG00000084676	0.301957	ENSG00000109586
ENSG00000128438	0.301957	ENSG00000176563
ENSG00000099326	0.301957	ENSG00000183856
ENSG00000178498	0.301956	ENSG00000196704
ENSG00000132185	0.301955	ENSG00000137101
ENSG00000135446	0.301955	ENSG00000214826
ENSG00000142544	0.301954	ENSG00000274114
ENSG00000105889	0.301952	ENSG00000146828
ENSG00000143575	0.301952	ENSG00000148180
ENSG00000083817	0.301951	ENSG00000115762
ENSG00000173065	0.301951	ENSG00000214160
ENSG00000064270	0.30195	ENSG00000139193
ENSG00000111247	0.301948	ENSG00000160679
ENSG00000120594	0.301947	ENSG00000131697
ENSG00000129691	0.301947	ENSG00000221914
ENSG00000170677	0.301947	ENSG00000226791
ENSG00000179397	0.301947	ENSG00000258527
ENSG00000005844	0.301946	ENSG00000196405
ENSG00000224083	0.301946	ENSG00000228097
ENSG00000163673	0.301945	ENSG00000273559
ENSG00000126453	0.301944	ENSG00000136810
ENSG00000135637	0.301944	ENSG00000169599
ENSG00000111725	0.301944	ENSG00000257108
ENSG00000167895	0.301943	ENSG00000211772
ENSG00000160783	0.301941	ENSG00000175538
ENSG00000129691	0.30194	ENSG00000166822
ENSG00000002726	0.30194	ENSG00000205929
ENSG00000136932	0.30194	ENSG00000238278
ENSG00000109445	0.301939	ENSG00000137404
ENSG00000102908	0.301939	ENSG00000164346
ENSG00000127334	0.301938	ENSG00000134453
ENSG00000105643	0.301938	ENSG00000137955
ENSG00000106004	0.301938	ENSG00000161929
ENSG00000161048	0.301937	ENSG00000204822
ENSG00000225338	0.301937	ENSG00000260924
ENSG00000122507	0.301936	ENSG00000153779
ENSG00000119714	0.301936	ENSG00000274475
ENSG00000175550	0.301935	ENSG00000225636
ENSG00000157540	0.301934	ENSG00000162601
ENSG00000174282	0.301933	ENSG00000174718
ENSG00000044574	0.301933	ENSG00000204025
ENSG00000115541	0.301932	ENSG00000171862
ENSG00000136813	0.301932	ENSG00000185885
ENSG00000135686	0.301931	ENSG00000154723
ENSG00000089195	0.301931	ENSG00000170915
ENSG00000136492	0.301931	ENSG00000172270
ENSG00000131979	0.30193	ENSG00000132199
ENSG00000133816	0.30193	ENSG00000198915
ENSG00000105514	0.301927	ENSG00000182287
ENSG00000133313	0.301926	ENSG00000145014
ENSG00000162729	0.301926	ENSG00000183955
ENSG00000115507	0.301926	ENSG00000258839
ENSG00000199024	0.301924	ENSG00000244642
ENSG00000173875	0.301922	ENSG00000205022
ENSG00000006062	0.301921	ENSG00000131351
ENSG00000094975	0.30192	ENSG00000129467
ENSG00000168306	0.30192	ENSG00000174943
ENSG00000173597	0.30192	ENSG00000266338
ENSG00000083444	0.301919	ENSG00000170638
ENSG00000132780	0.301919	ENSG00000170915
ENSG00000119705	0.301919	ENSG00000173991
ENSG00000146021	0.301919	ENSG00000221914
ENSG00000057657	0.301918	ENSG00000175305
ENSG00000135436	0.301918	ENSG00000197603
ENSG00000069974	0.301917	ENSG00000152380
ENSG00000086288	0.301917	ENSG00000183019
ENSG00000130511	0.301917	ENSG00000189409
ENSG00000136108	0.301915	ENSG00000154165
ENSG00000035141	0.301915	ENSG00000166478
ENSG00000091039	0.301914	ENSG00000140511
ENSG00000118046	0.301914	ENSG00000236320
ENSG00000198416	0.301914	ENSG00000269897
ENSG00000104081	0.301913	ENSG00000164855
ENSG00000073111	0.301911	ENSG00000132361
ENSG00000049769	0.301911	ENSG00000136383
ENSG00000102098	0.301911	ENSG00000174099
ENSG00000169239	0.301911	ENSG00000213203
ENSG00000143457	0.30191	ENSG00000224238
ENSG00000143106	0.30191	ENSG00000235665
ENSG00000164251	0.301909	ENSG00000185753
ENSG00000173214	0.301909	ENSG00000240853
ENSG00000160818	0.301908	ENSG00000269907
ENSG00000139537	0.301906	ENSG00000171462
ENSG00000110514	0.301906	ENSG00000230061
ENSG00000109685	0.301905	ENSG00000141873
ENSG00000186026	0.301905	ENSG00000224238
ENSG00000138772	0.301905	ENSG00000242175
ENSG00000240853	0.301905	ENSG00000252391
ENSG00000120055	0.301904	ENSG00000197860
ENSG00000172725	0.301903	ENSG00000197860
ENSG00000119707	0.3019	ENSG00000165409
ENSG00000133816	0.3019	ENSG00000184481
ENSG00000076242	0.301899	ENSG00000105793
ENSG00000153044	0.301899	ENSG00000179144
ENSG00000171462	0.301899	ENSG00000180530
ENSG00000074356	0.301899	ENSG00000198948
ENSG00000156587	0.301899	ENSG00000204536
ENSG00000165782	0.301899	ENSG00000243279
ENSG00000137100	0.301898	ENSG00000171612
ENSG00000079308	0.301896	ENSG00000213186
ENSG00000180626	0.301894	ENSG00000185753
ENSG00000100304	0.301893	ENSG00000106560
ENSG00000044574	0.301893	ENSG00000172172
ENSG00000127311	0.301892	ENSG00000135720
ENSG00000118412	0.301891	ENSG00000136002
ENSG00000162757	0.301891	ENSG00000249471
ENSG00000181544	0.30189	ENSG00000186047
ENSG00000059769	0.30189	ENSG00000247157
ENSG00000137770	0.301889	ENSG00000178404
ENSG00000238025	0.301889	ENSG00000252481
ENSG00000027001	0.301888	ENSG00000100297
ENSG00000005513	0.301887	ENSG00000156313
ENSG00000117266	0.301887	ENSG00000168824
ENSG00000175106	0.301887	ENSG00000180530
ENSG00000185483	0.301886	ENSG00000187621
ENSG00000140044	0.301885	ENSG00000186204
ENSG00000158411	0.301884	ENSG00000175538
ENSG00000187118	0.301884	ENSG00000197530
ENSG00000237668	0.301884	ENSG00000259956
ENSG00000079308	0.301883	ENSG00000111339
ENSG00000071553	0.301881	ENSG00000168610
ENSG00000160949	0.301881	ENSG00000175582
ENSG00000101079	0.30188	ENSG00000198464
ENSG00000123106	0.301879	ENSG00000129158
ENSG00000118200	0.301879	ENSG00000176903
ENSG00000136802	0.301879	ENSG00000186265
ENSG00000073910	0.301879	ENSG00000235641
ENSG00000064961	0.301878	ENSG00000121989
ENSG00000118432	0.301878	ENSG00000171790
ENSG00000069345	0.301878	ENSG00000186575
ENSG00000169239	0.301877	ENSG00000231395
ENSG00000126861	0.301876	ENSG00000153914
ENSG00000114812	0.301876	ENSG00000196329
ENSG00000079999	0.301875	ENSG00000111012
ENSG00000105374	0.301875	ENSG00000164073
ENSG00000135720	0.301875	ENSG00000213694
ENSG00000140945	0.301875	ENSG00000214872
ENSG00000188690	0.301875	ENSG00000275832
ENSG00000100644	0.301873	ENSG00000119457
ENSG00000117280	0.301872	ENSG00000128973
ENSG00000119396	0.301872	ENSG00000164576
ENSG00000107447	0.301872	ENSG00000224144
ENSG00000066926	0.301871	ENSG00000165702
ENSG00000111269	0.30187	ENSG00000140525
ENSG00000158006	0.30187	ENSG00000185697
ENSG00000236977	0.30187	ENSG00000277258
ENSG00000068137	0.301867	ENSG00000158201
ENSG00000039319	0.301867	ENSG00000168010
ENSG00000217527	0.301867	ENSG00000235101
ENSG00000156299	0.301866	ENSG00000197586
ENSG00000087494	0.301865	ENSG00000100413
ENSG00000106327	0.301865	ENSG00000106560
ENSG00000073331	0.301865	ENSG00000136011
ENSG00000011132	0.301864	ENSG00000168807
ENSG00000088451	0.301864	ENSG00000181830
ENSG00000103160	0.301863	ENSG00000131475
ENSG00000136840	0.301863	ENSG00000188582
ENSG00000116747	0.301862	ENSG00000181467
ENSG00000078804	0.301862	ENSG00000229153
ENSG00000127507	0.301861	ENSG00000154359
ENSG00000173226	0.301861	ENSG00000198743
ENSG00000026751	0.301858	ENSG00000139737
ENSG00000121903	0.301858	ENSG00000170638
ENSG00000173660	0.301858	ENSG00000241468
ENSG00000119862	0.301857	ENSG00000127870
ENSG00000019991	0.301857	ENSG00000173894
ENSG00000196358	0.301857	ENSG00000204564
ENSG00000165181	0.301857	ENSG00000226891
ENSG00000239911	0.301857	ENSG00000242175
ENSG00000103415	0.301856	ENSG00000117411
ENSG00000101997	0.301856	ENSG00000133138
ENSG00000081692	0.301856	ENSG00000149131
ENSG00000172794	0.301856	ENSG00000178921
ENSG00000114735	0.301856	ENSG00000180626
ENSG00000123191	0.301856	ENSG00000183010
ENSG00000145476	0.301856	ENSG00000213809
ENSG00000180304	0.301855	ENSG00000198826
ENSG00000136688	0.301854	ENSG00000181135
ENSG00000163755	0.301853	ENSG00000170915
ENSG00000155096	0.301853	ENSG00000179604
ENSG00000032444	0.301852	ENSG00000137343
ENSG00000002745	0.301852	ENSG00000196712
ENSG00000007237	0.301851	ENSG00000134285
ENSG00000091039	0.30185	ENSG00000105643
ENSG00000120327	0.30185	ENSG00000158711
ENSG00000118690	0.30185	ENSG00000180376
ENSG00000167716	0.30185	ENSG00000207721
ENSG00000205464	0.30185	ENSG00000281162
ENSG00000152939	0.301849	ENSG00000185650
ENSG00000184445	0.301849	ENSG00000198780
ENSG00000083544	0.301846	ENSG00000126214
ENSG00000129562	0.301845	ENSG00000131495
ENSG00000121858	0.301845	ENSG00000183309
ENSG00000142546	0.301844	ENSG00000162931
ENSG00000108622	0.301843	ENSG00000113790
ENSG00000125875	0.301843	ENSG00000166822
ENSG00000137177	0.301843	ENSG00000175984
ENSG00000159267	0.301843	ENSG00000198780
ENSG00000059573	0.301842	ENSG00000100350
ENSG00000090565	0.301842	ENSG00000221890
ENSG00000131495	0.301841	ENSG00000172568
ENSG00000146112	0.30184	ENSG00000185650
ENSG00000090905	0.301838	ENSG00000226777
ENSG00000012660	0.301836	ENSG00000105352
ENSG00000162222	0.301836	ENSG00000208028
ENSG00000002745	0.301835	ENSG00000003137
ENSG00000137841	0.301835	ENSG00000165644
ENSG00000162777	0.301835	ENSG00000186198
ENSG00000255040	0.301834	ENSG00000270986
ENSG00000136048	0.301833	ENSG00000157570
ENSG00000073584	0.301833	ENSG00000161904
ENSG00000147443	0.301833	ENSG00000187994
ENSG00000132429	0.301832	ENSG00000238795
ENSG00000081923	0.301831	ENSG00000164220
ENSG00000127083	0.30183	ENSG00000227345
ENSG00000062598	0.301829	ENSG00000135446
ENSG00000055208	0.301829	ENSG00000141034
ENSG00000113716	0.301828	ENSG00000183309
ENSG00000088325	0.301827	ENSG00000143450
ENSG00000074621	0.301826	ENSG00000148943
ENSG00000133131	0.301826	ENSG00000164236
ENSG00000091039	0.301825	ENSG00000170915
ENSG00000122223	0.301825	ENSG00000181544
ENSG00000102753	0.301823	ENSG00000120533
ENSG00000231395	0.301823	ENSG00000280543
ENSG00000147457	0.301822	ENSG00000153071
ENSG00000139734	0.30182	ENSG00000163599
ENSG00000105967	0.301819	ENSG00000108861
ENSG00000126216	0.301819	ENSG00000133119
ENSG00000135046	0.301819	ENSG00000179604
ENSG00000167286	0.301819	ENSG00000180530
ENSG00000071242	0.301819	ENSG00000255587
ENSG00000140030	0.301818	ENSG00000164086
ENSG00000183597	0.301818	ENSG00000205250
ENSG00000108799	0.301817	ENSG00000185753
ENSG00000119457	0.301817	ENSG00000186047
ENSG00000125434	0.301816	ENSG00000173889
ENSG00000100714	0.301816	ENSG00000184731
ENSG00000102531	0.301815	ENSG00000110852
ENSG00000162636	0.301815	ENSG00000183134
ENSG00000142798	0.301814	ENSG00000197763
ENSG00000002745	0.301812	ENSG00000111731
ENSG00000103876	0.301812	ENSG00000137814
ENSG00000026950	0.301811	ENSG00000142173
ENSG00000149970	0.301811	ENSG00000213190
ENSG00000142544	0.301809	ENSG00000164576
ENSG00000155792	0.301809	ENSG00000197008
ENSG00000079974	0.301808	ENSG00000135446
ENSG00000122126	0.301808	ENSG00000146021
ENSG00000105866	0.301808	ENSG00000167281
ENSG00000178053	0.301808	ENSG00000214826
ENSG00000100241	0.301807	ENSG00000173660
ENSG00000104884	0.301806	ENSG00000181029
ENSG00000120217	0.301805	ENSG00000160593
ENSG00000135912	0.301805	ENSG00000171790
ENSG00000153933	0.301805	ENSG00000179841
ENSG00000164068	0.301804	ENSG00000165392
ENSG00000175538	0.301804	ENSG00000181634
ENSG00000140400	0.301803	ENSG00000168754
ENSG00000071894	0.301803	ENSG00000175899
ENSG00000127083	0.3018	ENSG00000149474
ENSG00000095539	0.301799	ENSG00000107872
ENSG00000120868	0.301799	ENSG00000124074
ENSG00000080819	0.301799	ENSG00000133193
ENSG00000115339	0.301799	ENSG00000137078
ENSG00000140675	0.301799	ENSG00000158234
ENSG00000173011	0.301799	ENSG00000197647
ENSG00000180354	0.301799	ENSG00000198265
ENSG00000124541	0.301798	ENSG00000230590
ENSG00000091409	0.301797	ENSG00000135960
ENSG00000110711	0.301797	ENSG00000172345
ENSG00000072786	0.301797	ENSG00000179144
ENSG00000159363	0.301797	ENSG00000232490
ENSG00000081692	0.301797	ENSG00000252061
ENSG00000073464	0.301795	ENSG00000136280
ENSG00000003137	0.301794	ENSG00000106560
ENSG00000146828	0.301794	ENSG00000198246
ENSG00000100225	0.301793	ENSG00000101935
ENSG00000145975	0.301793	ENSG00000214029
ENSG00000105993	0.301791	ENSG00000131748
ENSG00000101596	0.301791	ENSG00000135960
ENSG00000171819	0.301791	ENSG00000180846
ENSG00000100055	0.30179	ENSG00000116604
ENSG00000153006	0.30179	ENSG00000187257
ENSG00000198690	0.301789	ENSG00000198795
ENSG00000231074	0.301789	ENSG00000235613
ENSG00000119638	0.301788	ENSG00000170906
ENSG00000134365	0.301784	ENSG00000205277
ENSG00000068137	0.301784	ENSG00000213468
ENSG00000128050	0.301782	ENSG00000138821
ENSG00000130826	0.301782	ENSG00000148204
ENSG00000086548	0.301782	ENSG00000197653
ENSG00000143515	0.301782	ENSG00000214826
ENSG00000168646	0.301782	ENSG00000275066
ENSG00000163376	0.301781	ENSG00000214029
ENSG00000123836	0.301781	ENSG00000245164
ENSG00000114388	0.30178	ENSG00000154945
ENSG00000150753	0.30178	ENSG00000161509
ENSG00000088305	0.301779	ENSG00000166123
ENSG00000038274	0.301778	ENSG00000072042
ENSG00000111339	0.301778	ENSG00000198176
ENSG00000071242	0.301777	ENSG00000104611
ENSG00000114686	0.301777	ENSG00000122218
ENSG00000083817	0.301777	ENSG00000134955
ENSG00000118596	0.301777	ENSG00000173207
ENSG00000180178	0.301777	ENSG00000183914
ENSG00000111181	0.301776	ENSG00000149635
ENSG00000104299	0.301776	ENSG00000173273
ENSG00000035403	0.301775	ENSG00000177807
ENSG00000118762	0.301774	ENSG00000158089
ENSG00000136541	0.301774	ENSG00000196843
ENSG00000054523	0.301772	ENSG00000105321
ENSG00000123124	0.301771	ENSG00000156639
ENSG00000083544	0.30177	ENSG00000169180
ENSG00000162971	0.30177	ENSG00000181904
ENSG00000125484	0.301769	ENSG00000173327
ENSG00000141458	0.301769	ENSG00000176055
ENSG00000129673	0.301769	ENSG00000186448
ENSG00000114480	0.301768	ENSG00000120658
ENSG00000147509	0.301768	ENSG00000196421
ENSG00000100258	0.301767	ENSG00000158578
ENSG00000186198	0.301767	ENSG00000230946
ENSG00000099849	0.301766	ENSG00000135638
ENSG00000069667	0.301765	ENSG00000115977
ENSG00000107651	0.301765	ENSG00000119707
ENSG00000135919	0.301765	ENSG00000183258
ENSG00000001617	0.301763	ENSG00000179532
ENSG00000140044	0.301762	ENSG00000156345
ENSG00000176209	0.301762	ENSG00000188211
ENSG00000175449	0.301761	ENSG00000205639
ENSG00000137486	0.301761	ENSG00000215440
ENSG00000119402	0.30176	ENSG00000204791
ENSG00000140299	0.301759	ENSG00000141404
ENSG00000140522	0.301759	ENSG00000174136
ENSG00000104267	0.301758	ENSG00000164068
ENSG00000173660	0.301758	ENSG00000233954
ENSG00000100207	0.301757	ENSG00000106809
ENSG00000110395	0.301757	ENSG00000156299
ENSG00000132640	0.301757	ENSG00000256806
ENSG00000107537	0.301756	ENSG00000112079
ENSG00000155366	0.301756	ENSG00000226321
ENSG00000100055	0.301754	ENSG00000172725
ENSG00000103024	0.301754	ENSG00000176973
ENSG00000100055	0.301753	ENSG00000156831
ENSG00000117481	0.301753	ENSG00000172667
ENSG00000074964	0.301752	ENSG00000141505
ENSG00000109079	0.301752	ENSG00000175595
ENSG00000185278	0.301751	ENSG00000235740
ENSG00000020256	0.30175	ENSG00000139734
ENSG00000150510	0.30175	ENSG00000153066
ENSG00000131089	0.30175	ENSG00000196810
ENSG00000164252	0.30175	ENSG00000221867
ENSG00000102383	0.301749	ENSG00000106560
ENSG00000117090	0.301749	ENSG00000134297
ENSG00000070404	0.301749	ENSG00000162368
ENSG00000170571	0.301749	ENSG00000170801
ENSG00000155495	0.301749	ENSG00000227372
ENSG00000101138	0.301748	ENSG00000136522
ENSG00000069667	0.301748	ENSG00000160613
ENSG00000139832	0.301748	ENSG00000172725
ENSG00000183527	0.301747	ENSG00000185052
ENSG00000082212	0.301747	ENSG00000196664
ENSG00000135636	0.301746	ENSG00000181826
ENSG00000173338	0.301746	ENSG00000204186
ENSG00000176532	0.301745	ENSG00000185499
ENSG00000104447	0.301743	ENSG00000110934
ENSG00000223984	0.301743	ENSG00000260689
ENSG00000124762	0.301742	ENSG00000166888
ENSG00000255040	0.301742	ENSG00000259151
ENSG00000116044	0.301741	ENSG00000165995
ENSG00000167261	0.301741	ENSG00000183814
ENSG00000108798	0.301741	ENSG00000233334
ENSG00000008405	0.30174	ENSG00000092929
ENSG00000102743	0.30174	ENSG00000124490
ENSG00000126861	0.30174	ENSG00000197694
ENSG00000253649	0.30174	ENSG00000255423
ENSG00000150347	0.301739	ENSG00000172172
ENSG00000048028	0.301738	ENSG00000184428
ENSG00000182095	0.301738	ENSG00000267272
ENSG00000102245	0.301735	ENSG00000108599
ENSG00000135083	0.301735	ENSG00000176055
ENSG00000136897	0.301734	ENSG00000213203
ENSG00000089195	0.301733	ENSG00000131873
ENSG00000104267	0.301733	ENSG00000160058
ENSG00000237711	0.301733	ENSG00000252481
ENSG00000156531	0.301732	ENSG00000170310
ENSG00000125482	0.301732	ENSG00000176920
ENSG00000122641	0.301731	ENSG00000133048
ENSG00000129158	0.301731	ENSG00000153914
ENSG00000129562	0.30173	ENSG00000130332
ENSG00000006555	0.301729	ENSG00000013375
ENSG00000028528	0.301729	ENSG00000235740
ENSG00000105866	0.301728	ENSG00000146094
ENSG00000124181	0.301727	ENSG00000158411
ENSG00000166912	0.301727	ENSG00000189136
ENSG00000184557	0.301726	ENSG00000276043
ENSG00000128000	0.301725	ENSG00000168334
ENSG00000035664	0.301725	ENSG00000170571
ENSG00000088881	0.301725	ENSG00000186187
ENSG00000185909	0.301725	ENSG00000196329
ENSG00000090621	0.301724	ENSG00000175274
ENSG00000105339	0.301724	ENSG00000185252
ENSG00000181544	0.301722	ENSG00000227028
ENSG00000183475	0.301721	ENSG00000186847
ENSG00000127507	0.301721	ENSG00000205929
ENSG00000112079	0.301721	ENSG00000213190
ENSG00000002726	0.30172	ENSG00000134222
ENSG00000168175	0.30172	ENSG00000175538
ENSG00000131943	0.301719	ENSG00000174775
ENSG00000004897	0.301719	ENSG00000181856
ENSG00000164081	0.301718	ENSG00000186907
ENSG00000109534	0.301718	ENSG00000198909
ENSG00000153066	0.301716	ENSG00000164252
ENSG00000134480	0.301715	ENSG00000142657
ENSG00000144152	0.301715	ENSG00000204271
ENSG00000153767	0.301714	ENSG00000162396
ENSG00000174292	0.301714	ENSG00000235488
ENSG00000198846	0.301713	ENSG00000255443
ENSG00000088325	0.301712	ENSG00000129158
ENSG00000008324	0.301712	ENSG00000165501
ENSG00000162636	0.301712	ENSG00000275835
ENSG00000168421	0.301711	ENSG00000213190
ENSG00000033100	0.30171	ENSG00000105700
ENSG00000095777	0.30171	ENSG00000187621
ENSG00000008710	0.30171	ENSG00000197818
ENSG00000101138	0.301709	ENSG00000121989
ENSG00000102531	0.301709	ENSG00000272282
ENSG00000117632	0.301708	ENSG00000160117
ENSG00000111667	0.301707	ENSG00000163827
ENSG00000002834	0.301706	ENSG00000129292
ENSG00000143315	0.301706	ENSG00000145723
ENSG00000115998	0.301706	ENSG00000171992
ENSG00000101935	0.301706	ENSG00000205250
ENSG00000105887	0.301705	ENSG00000153179
ENSG00000101911	0.301705	ENSG00000155792
ENSG00000113657	0.301705	ENSG00000178177
ENSG00000164220	0.301705	ENSG00000214029
ENSG00000119707	0.301703	ENSG00000173320
ENSG00000143412	0.301703	ENSG00000225697
ENSG00000093183	0.301702	ENSG00000276644
ENSG00000165609	0.3017	ENSG00000182183
ENSG00000175592	0.3017	ENSG00000219881
ENSG00000067560	0.301698	ENSG00000166797
ENSG00000118113	0.301698	ENSG00000176182
ENSG00000083844	0.301696	ENSG00000132912
ENSG00000100104	0.301696	ENSG00000173598
ENSG00000100311	0.301695	ENSG00000224975
ENSG00000054523	0.301694	ENSG00000126861
ENSG00000110400	0.301694	ENSG00000149636
ENSG00000041988	0.301694	ENSG00000153066
ENSG00000109756	0.301691	ENSG00000196569
ENSG00000128815	0.30169	ENSG00000145220
ENSG00000020633	0.301689	ENSG00000134539
ENSG00000155755	0.301689	ENSG00000172663
ENSG00000156931	0.301688	ENSG00000168591
ENSG00000121851	0.301688	ENSG00000243279
ENSG00000125304	0.301688	ENSG00000259956
ENSG00000165240	0.301686	ENSG00000183527
ENSG00000147443	0.301686	ENSG00000204764
ENSG00000231799	0.301686	ENSG00000240853
ENSG00000113758	0.301685	ENSG00000135144
ENSG00000135924	0.301684	ENSG00000170180
ENSG00000124422	0.301684	ENSG00000185920
ENSG00000133059	0.301684	ENSG00000197860
ENSG00000115649	0.301683	ENSG00000131788
ENSG00000133026	0.301683	ENSG00000205639
ENSG00000121481	0.301682	ENSG00000147854
ENSG00000149150	0.301682	ENSG00000214429
ENSG00000029993	0.301681	ENSG00000143499
ENSG00000158234	0.301681	ENSG00000235101
ENSG00000140749	0.301681	ENSG00000254838
ENSG00000113790	0.30168	ENSG00000128322
ENSG00000115998	0.30168	ENSG00000135720
ENSG00000136897	0.301679	ENSG00000145723
ENSG00000150347	0.301679	ENSG00000168229
ENSG00000013619	0.301678	ENSG00000136573
ENSG00000131747	0.301678	ENSG00000156639
ENSG00000137814	0.301678	ENSG00000183955
ENSG00000137100	0.301678	ENSG00000196247
ENSG00000040633	0.301677	ENSG00000106560
ENSG00000129932	0.301676	ENSG00000156345
ENSG00000137824	0.301675	ENSG00000159335
ENSG00000114098	0.301674	ENSG00000197448
ENSG00000115163	0.301674	ENSG00000207954
ENSG00000088035	0.301673	ENSG00000214826
ENSG00000229894	0.301673	ENSG00000258730
ENSG00000241738	0.301672	ENSG00000259151
ENSG00000150316	0.301671	ENSG00000198835
ENSG00000156521	0.301669	ENSG00000164930
ENSG00000204706	0.301669	ENSG00000275111
ENSG00000125875	0.301668	ENSG00000171522
ENSG00000164251	0.301668	ENSG00000235280
ENSG00000072364	0.301667	ENSG00000142039
ENSG00000025039	0.301667	ENSG00000170153
ENSG00000103479	0.301667	ENSG00000235750
ENSG00000119509	0.301666	ENSG00000182183
ENSG00000101247	0.301665	ENSG00000114541
ENSG00000107554	0.301665	ENSG00000175857
ENSG00000164252	0.301665	ENSG00000196437
ENSG00000108091	0.301664	ENSG00000122223
ENSG00000083817	0.301664	ENSG00000164919
ENSG00000133119	0.301663	ENSG00000146350
ENSG00000138764	0.301662	ENSG00000142544
ENSG00000125484	0.301662	ENSG00000166401
ENSG00000140795	0.30166	ENSG00000153044
ENSG00000162825	0.30166	ENSG00000164291
ENSG00000205784	0.30166	ENSG00000226469
ENSG00000175352	0.301659	ENSG00000180422
ENSG00000158636	0.301659	ENSG00000213186
ENSG00000138442	0.301658	ENSG00000177888
ENSG00000143373	0.301658	ENSG00000248487
ENSG00000102100	0.301657	ENSG00000184481
ENSG00000138185	0.301657	ENSG00000237298
ENSG00000099822	0.301656	ENSG00000160013
ENSG00000115762	0.301656	ENSG00000238086
ENSG00000122223	0.301655	ENSG00000133059
ENSG00000006744	0.301655	ENSG00000174928
ENSG00000112531	0.301654	ENSG00000164951
ENSG00000103197	0.301654	ENSG00000198121
ENSG00000139508	0.301654	ENSG00000281106
ENSG00000215704	0.301653	ENSG00000280039
ENSG00000055917	0.301652	ENSG00000136383
ENSG00000110911	0.301652	ENSG00000197465
ENSG00000232487	0.301652	ENSG00000248487
ENSG00000151726	0.30165	ENSG00000197056
ENSG00000141429	0.30165	ENSG00000237943
ENSG00000065029	0.301649	ENSG00000188677
ENSG00000162728	0.301649	ENSG00000213203
ENSG00000044446	0.301648	ENSG00000107679
ENSG00000139832	0.301648	ENSG00000179331
ENSG00000187838	0.301648	ENSG00000270706
ENSG00000035928	0.301647	ENSG00000187955
ENSG00000006555	0.301645	ENSG00000117533
ENSG00000135094	0.301645	ENSG00000143420
ENSG00000096996	0.301645	ENSG00000156453
ENSG00000107036	0.301645	ENSG00000170458
ENSG00000095209	0.301643	ENSG00000127311
ENSG00000129757	0.301643	ENSG00000170873
ENSG00000169220	0.301643	ENSG00000174123
ENSG00000162636	0.301643	ENSG00000174989
ENSG00000131351	0.301642	ENSG00000150347
ENSG00000172057	0.301642	ENSG00000227398
ENSG00000075914	0.30164	ENSG00000154269
ENSG00000171819	0.30164	ENSG00000237758
ENSG00000095637	0.301638	ENSG00000164010
ENSG00000159082	0.301638	ENSG00000208018
ENSG00000114735	0.301637	ENSG00000177169
ENSG00000011451	0.301637	ENSG00000214160
ENSG00000100055	0.301636	ENSG00000127507
ENSG00000169583	0.301636	ENSG00000214717
ENSG00000148019	0.301635	ENSG00000166508
ENSG00000115935	0.301635	ENSG00000186704
ENSG00000163374	0.301635	ENSG00000196950
ENSG00000005844	0.301634	ENSG00000119401
ENSG00000156471	0.301634	ENSG00000214029
ENSG00000170142	0.301633	ENSG00000180871
ENSG00000110514	0.301633	ENSG00000186908
ENSG00000100055	0.301633	ENSG00000215458
ENSG00000180917	0.301633	ENSG00000236609
ENSG00000146828	0.301631	ENSG00000148204
ENSG00000088812	0.30163	ENSG00000129353
ENSG00000127054	0.30163	ENSG00000161204
ENSG00000096063	0.30163	ENSG00000188549
ENSG00000127863	0.301629	ENSG00000176055
ENSG00000081692	0.301629	ENSG00000187051
ENSG00000163093	0.301628	ENSG00000169228
ENSG00000071073	0.301627	ENSG00000183814
ENSG00000065559	0.301626	ENSG00000167333
ENSG00000100479	0.301625	ENSG00000151338
ENSG00000006062	0.301624	ENSG00000197362
ENSG00000116459	0.301623	ENSG00000230399
ENSG00000119596	0.301622	ENSG00000120685
ENSG00000106070	0.301622	ENSG00000169220
ENSG00000182183	0.301622	ENSG00000228663
ENSG00000173214	0.301621	ENSG00000176153
ENSG00000129932	0.30162	ENSG00000133313
ENSG00000117480	0.30162	ENSG00000171462
ENSG00000148180	0.30162	ENSG00000232112
ENSG00000119401	0.30162	ENSG00000239605
ENSG00000183864	0.301618	ENSG00000235280
ENSG00000118246	0.301617	ENSG00000185650
ENSG00000126070	0.301617	ENSG00000242094
ENSG00000167333	0.301616	ENSG00000173320
ENSG00000198553	0.301616	ENSG00000281404
ENSG00000100055	0.301615	ENSG00000139977
ENSG00000138668	0.301615	ENSG00000146021
ENSG00000138795	0.301615	ENSG00000196511
ENSG00000164291	0.301615	ENSG00000256683
ENSG00000043093	0.301614	ENSG00000107262
ENSG00000169410	0.301614	ENSG00000171603
ENSG00000039650	0.301613	ENSG00000154760
ENSG00000146122	0.301613	ENSG00000157978
ENSG00000083844	0.301613	ENSG00000187994
ENSG00000116604	0.301612	ENSG00000173327
ENSG00000206149	0.301611	ENSG00000242372
ENSG00000144152	0.30161	ENSG00000146021
ENSG00000114735	0.30161	ENSG00000147526
ENSG00000130479	0.30161	ENSG00000154059
ENSG00000115935	0.301609	ENSG00000248487
ENSG00000139187	0.301609	ENSG00000256069
ENSG00000003147	0.301608	ENSG00000155099
ENSG00000089157	0.301608	ENSG00000279897
ENSG00000103472	0.301607	ENSG00000132429
ENSG00000108854	0.301607	ENSG00000155962
ENSG00000185262	0.301607	ENSG00000197093
ENSG00000102858	0.301607	ENSG00000213658
ENSG00000152102	0.301605	ENSG00000188313
ENSG00000182606	0.301604	ENSG00000198743
ENSG00000114388	0.301603	ENSG00000161929
ENSG00000173068	0.301603	ENSG00000177479
ENSG00000101751	0.301602	ENSG00000181284
ENSG00000117399	0.301601	ENSG00000178947
ENSG00000159374	0.3016	ENSG00000188761
ENSG00000101290	0.301599	ENSG00000109705
ENSG00000141551	0.301599	ENSG00000174123
ENSG00000160050	0.301599	ENSG00000221821
ENSG00000109971	0.301598	ENSG00000121486
ENSG00000104611	0.301598	ENSG00000144152
ENSG00000137177	0.301598	ENSG00000151726
ENSG00000141349	0.301598	ENSG00000252061
ENSG00000008130	0.301597	ENSG00000068650
ENSG00000042062	0.301597	ENSG00000181856
ENSG00000169239	0.301597	ENSG00000275111
ENSG00000164070	0.301596	ENSG00000186583
ENSG00000130695	0.301596	ENSG00000198894
ENSG00000172243	0.301596	ENSG00000213203
ENSG00000245534	0.301596	ENSG00000256069
ENSG00000104671	0.301595	ENSG00000138764
ENSG00000044446	0.301595	ENSG00000140553
ENSG00000111012	0.301594	ENSG00000261126
ENSG00000116095	0.301591	ENSG00000130544
ENSG00000132780	0.30159	ENSG00000186265
ENSG00000115998	0.30159	ENSG00000263883
ENSG00000104081	0.301589	ENSG00000105088
ENSG00000137193	0.301589	ENSG00000198826
ENSG00000160472	0.301587	ENSG00000189298
ENSG00000164291	0.301587	ENSG00000197008
ENSG00000125304	0.301586	ENSG00000167088
ENSG00000135960	0.301584	ENSG00000147206
ENSG00000111269	0.301583	ENSG00000166845
ENSG00000166676	0.301583	ENSG00000247400
ENSG00000131748	0.301581	ENSG00000142330
ENSG00000100055	0.301581	ENSG00000175073
ENSG00000054523	0.301581	ENSG00000175155
ENSG00000104936	0.30158	ENSG00000106799
ENSG00000147183	0.30158	ENSG00000147206
ENSG00000079999	0.30158	ENSG00000160949
ENSG00000152669	0.30158	ENSG00000167333
ENSG00000140511	0.30158	ENSG00000188266
ENSG00000101138	0.301579	ENSG00000164077
ENSG00000112079	0.301578	ENSG00000159259
ENSG00000181104	0.301578	ENSG00000185920
ENSG00000106785	0.301577	ENSG00000134243
ENSG00000138050	0.301577	ENSG00000162636
ENSG00000161298	0.301577	ENSG00000170634
ENSG00000111696	0.301577	ENSG00000197860
ENSG00000134480	0.301576	ENSG00000154217
ENSG00000141447	0.301576	ENSG00000163947
ENSG00000164329	0.301576	ENSG00000173218
ENSG00000104833	0.301575	ENSG00000138080
ENSG00000131788	0.301573	ENSG00000185009
ENSG00000111530	0.301572	ENSG00000143457
ENSG00000086288	0.301572	ENSG00000236882
ENSG00000166483	0.301572	ENSG00000275111
ENSG00000130363	0.301571	ENSG00000148814
ENSG00000073464	0.301571	ENSG00000155719
ENSG00000148204	0.301571	ENSG00000160683
ENSG00000109917	0.301569	ENSG00000111711
ENSG00000058453	0.301568	ENSG00000080815
ENSG00000151338	0.301568	ENSG00000168421
ENSG00000120217	0.301567	ENSG00000169239
ENSG00000161281	0.301566	ENSG00000181830
ENSG00000115541	0.301565	ENSG00000125356
ENSG00000033327	0.301565	ENSG00000162129
ENSG00000131446	0.301564	ENSG00000231395
ENSG00000001084	0.301562	ENSG00000090975
ENSG00000105131	0.301562	ENSG00000143621
ENSG00000152475	0.301562	ENSG00000169203
ENSG00000104081	0.301561	ENSG00000170525
ENSG00000105643	0.30156	ENSG00000124209
ENSG00000124107	0.301558	ENSG00000131473
ENSG00000117090	0.301558	ENSG00000161298
ENSG00000180626	0.301557	ENSG00000184988
ENSG00000108551	0.301556	ENSG00000125249
ENSG00000071127	0.301556	ENSG00000167100
ENSG00000013306	0.301556	ENSG00000168477
ENSG00000141627	0.301556	ENSG00000227638
ENSG00000065559	0.301556	ENSG00000240891
ENSG00000128159	0.301555	ENSG00000198171
ENSG00000174233	0.301554	ENSG00000179348
ENSG00000100258	0.301554	ENSG00000229894
ENSG00000101916	0.301553	ENSG00000111261
ENSG00000159023	0.301553	ENSG00000198455
ENSG00000139531	0.301551	ENSG00000204839
ENSG00000083290	0.30155	ENSG00000168229
ENSG00000172922	0.30155	ENSG00000213918
ENSG00000162739	0.301548	ENSG00000189298
ENSG00000158006	0.301547	ENSG00000171462
ENSG00000109519	0.301545	ENSG00000180304
ENSG00000126561	0.301543	ENSG00000136048
ENSG00000213277	0.301543	ENSG00000229800
ENSG00000118900	0.30154	ENSG00000215210
ENSG00000113716	0.301539	ENSG00000133574
ENSG00000125875	0.301539	ENSG00000185252
ENSG00000147123	0.301538	ENSG00000198258
ENSG00000106799	0.301538	ENSG00000253167
ENSG00000227398	0.301538	ENSG00000254004
ENSG00000111012	0.301537	ENSG00000168421
ENSG00000132205	0.301537	ENSG00000176994
ENSG00000109099	0.301537	ENSG00000185436
ENSG00000065029	0.301536	ENSG00000130475
ENSG00000113790	0.301536	ENSG00000156453
ENSG00000004777	0.301536	ENSG00000182885
ENSG00000109705	0.301535	ENSG00000187840
ENSG00000118263	0.301534	ENSG00000139531
ENSG00000166289	0.301534	ENSG00000168496
ENSG00000100281	0.301533	ENSG00000148204
ENSG00000109099	0.301533	ENSG00000162636
ENSG00000049769	0.301533	ENSG00000163848
ENSG00000101577	0.301533	ENSG00000196684
ENSG00000086289	0.301532	ENSG00000165704
ENSG00000135436	0.301531	ENSG00000264630
ENSG00000006555	0.30153	ENSG00000105176
ENSG00000122507	0.30153	ENSG00000169239
ENSG00000102195	0.30153	ENSG00000280734
ENSG00000113141	0.301529	ENSG00000225636
ENSG00000103888	0.301528	ENSG00000145687
ENSG00000072858	0.301528	ENSG00000184574
ENSG00000174945	0.301528	ENSG00000197457
ENSG00000147669	0.301528	ENSG00000213277
ENSG00000102098	0.301527	ENSG00000122778
ENSG00000147669	0.301526	ENSG00000160838
ENSG00000104081	0.301526	ENSG00000178163
ENSG00000116285	0.301526	ENSG00000198951
ENSG00000151491	0.301523	ENSG00000232593
ENSG00000132780	0.301523	ENSG00000240954
ENSG00000029534	0.301522	ENSG00000166947
ENSG00000160298	0.301522	ENSG00000254463
ENSG00000105723	0.301521	ENSG00000133392
ENSG00000070371	0.301521	ENSG00000180815
ENSG00000070540	0.301521	ENSG00000276293
ENSG00000153066	0.30152	ENSG00000215704
ENSG00000095261	0.301519	ENSG00000197566
ENSG00000120705	0.301518	ENSG00000215704
ENSG00000132334	0.301518	ENSG00000235101
ENSG00000070961	0.301516	ENSG00000083844
ENSG00000140511	0.301516	ENSG00000234465
ENSG00000108219	0.301515	ENSG00000121903
ENSG00000119514	0.301515	ENSG00000143515
ENSG00000112695	0.301514	ENSG00000177485
ENSG00000187848	0.301514	ENSG00000233435
ENSG00000100764	0.301512	ENSG00000172840
ENSG00000136026	0.301512	ENSG00000173110
ENSG00000109171	0.301512	ENSG00000197818
ENSG00000099822	0.301511	ENSG00000141646
ENSG00000183814	0.301511	ENSG00000189298
ENSG00000059758	0.30151	ENSG00000132434
ENSG00000161509	0.30151	ENSG00000163874
ENSG00000140511	0.30151	ENSG00000175197
ENSG00000108405	0.30151	ENSG00000240857
ENSG00000071242	0.301509	ENSG00000086717
ENSG00000091039	0.301509	ENSG00000182150
ENSG00000143575	0.301509	ENSG00000258730
ENSG00000137337	0.301508	ENSG00000184007
ENSG00000132361	0.301508	ENSG00000228663
ENSG00000173110	0.301508	ENSG00000254388
ENSG00000112079	0.301507	ENSG00000212493
ENSG00000211753	0.301506	ENSG00000228663
ENSG00000108622	0.301506	ENSG00000235740
ENSG00000122223	0.301505	ENSG00000167851
ENSG00000117758	0.301504	ENSG00000134061
ENSG00000075240	0.301503	ENSG00000078304
ENSG00000055208	0.301502	ENSG00000100207
ENSG00000165025	0.301502	ENSG00000187231
ENSG00000108039	0.301501	ENSG00000136930
ENSG00000153779	0.301501	ENSG00000169220
ENSG00000168411	0.301501	ENSG00000205978
ENSG00000140526	0.301501	ENSG00000272899
ENSG00000114098	0.301498	ENSG00000213190
ENSG00000100425	0.301497	ENSG00000196670
ENSG00000110324	0.301496	ENSG00000115163
ENSG00000140522	0.301496	ENSG00000140675
ENSG00000002745	0.301495	ENSG00000164556
ENSG00000111726	0.301494	ENSG00000137460
ENSG00000099194	0.301494	ENSG00000281183
ENSG00000168807	0.301493	ENSG00000247982
ENSG00000103197	0.301492	ENSG00000124091
ENSG00000133704	0.301492	ENSG00000178229
ENSG00000119537	0.301491	ENSG00000165185
ENSG00000002726	0.301491	ENSG00000176124
ENSG00000146122	0.30149	ENSG00000156170
ENSG00000035403	0.30149	ENSG00000178397
ENSG00000132906	0.30149	ENSG00000186812
ENSG00000112799	0.301488	ENSG00000118596
ENSG00000103126	0.301488	ENSG00000174348
ENSG00000118046	0.301487	ENSG00000158856
ENSG00000119335	0.301487	ENSG00000168092
ENSG00000064989	0.301486	ENSG00000214826
ENSG00000106348	0.301485	ENSG00000138061
ENSG00000013306	0.301485	ENSG00000144659
ENSG00000229358	0.301485	ENSG00000244627
ENSG00000176428	0.301484	ENSG00000181585
ENSG00000253669	0.301482	ENSG00000270706
ENSG00000078804	0.301481	ENSG00000136002
ENSG00000083635	0.30148	ENSG00000100413
ENSG00000055208	0.30148	ENSG00000188554
ENSG00000183530	0.301479	ENSG00000198826
ENSG00000183134	0.301479	ENSG00000204822
ENSG00000154358	0.301479	ENSG00000205683
ENSG00000160683	0.301479	ENSG00000236609
ENSG00000116251	0.301479	ENSG00000252481
ENSG00000118922	0.301478	ENSG00000149289
ENSG00000159086	0.301478	ENSG00000187624
ENSG00000011451	0.301477	ENSG00000168653
ENSG00000174720	0.301477	ENSG00000208018
ENSG00000032389	0.301476	ENSG00000100276
ENSG00000081019	0.301476	ENSG00000143457
ENSG00000088888	0.301476	ENSG00000254901
ENSG00000126088	0.301474	ENSG00000143321
ENSG00000114166	0.301474	ENSG00000171914
ENSG00000131351	0.301474	ENSG00000184867
ENSG00000139746	0.301474	ENSG00000244097
ENSG00000113300	0.301473	ENSG00000132801
ENSG00000153179	0.301473	ENSG00000197948
ENSG00000158711	0.30147	ENSG00000163625
ENSG00000164291	0.30147	ENSG00000165810
ENSG00000161405	0.301469	ENSG00000197429
ENSG00000100068	0.301468	ENSG00000167333
ENSG00000076382	0.301466	ENSG00000119321
ENSG00000100372	0.301466	ENSG00000164073
ENSG00000106624	0.301465	ENSG00000166349
ENSG00000178163	0.301465	ENSG00000198961
ENSG00000011105	0.301465	ENSG00000237248
ENSG00000111335	0.301464	ENSG00000164054
ENSG00000188677	0.301464	ENSG00000196329
ENSG00000005513	0.301463	ENSG00000113575
```
