## Supplementary material for "The network structure of hematopoietic cancers": Network files for the top-100,000 interactions in the five phenotypes: NBM_MM_8th_100k_MI.sif (part 3 of 5)

```
ENSG00000056558	0.301463	ENSG00000150753
ENSG00000145919	0.301463	ENSG00000275111
ENSG00000109805	0.301461	ENSG00000133138
ENSG00000059145	0.301459	ENSG00000121989
ENSG00000146757	0.301459	ENSG00000159131
ENSG00000136280	0.301459	ENSG00000184428
ENSG00000006555	0.301458	ENSG00000156787
ENSG00000101935	0.301457	ENSG00000118046
ENSG00000142798	0.301457	ENSG00000185920
ENSG00000099901	0.301456	ENSG00000131845
ENSG00000063169	0.301455	ENSG00000240972
ENSG00000105982	0.301454	ENSG00000149308
ENSG00000140284	0.301453	ENSG00000172977
ENSG00000117523	0.301453	ENSG00000201785
ENSG00000101972	0.301453	ENSG00000232487
ENSG00000118690	0.301452	ENSG00000157978
ENSG00000064313	0.301452	ENSG00000205808
ENSG00000116786	0.301451	ENSG00000141959
ENSG00000155096	0.301451	ENSG00000163251
ENSG00000158941	0.30145	ENSG00000186185
ENSG00000091157	0.30145	ENSG00000239911
ENSG00000094916	0.301449	ENSG00000109685
ENSG00000001617	0.301448	ENSG00000217643
ENSG00000011198	0.301447	ENSG00000092529
ENSG00000078804	0.301447	ENSG00000120051
ENSG00000110324	0.301447	ENSG00000157916
ENSG00000135250	0.301447	ENSG00000185187
ENSG00000183475	0.301447	ENSG00000188313
ENSG00000164961	0.301447	ENSG00000197622
ENSG00000083844	0.301446	ENSG00000158201
ENSG00000127580	0.301446	ENSG00000179134
ENSG00000170092	0.301446	ENSG00000197976
ENSG00000127870	0.301445	ENSG00000171823
ENSG00000171643	0.301445	ENSG00000175387
ENSG00000139173	0.301444	ENSG00000204116
ENSG00000101138	0.301443	ENSG00000109079
ENSG00000139679	0.301443	ENSG00000172840
ENSG00000186812	0.301443	ENSG00000187118
ENSG00000126778	0.301443	ENSG00000196792
ENSG00000106560	0.301443	ENSG00000253729
ENSG00000127311	0.301442	ENSG00000134297
ENSG00000122224	0.301442	ENSG00000267041
ENSG00000119242	0.301441	ENSG00000119326
ENSG00000153914	0.301441	ENSG00000168397
ENSG00000041988	0.30144	ENSG00000114388
ENSG00000066697	0.30144	ENSG00000139352
ENSG00000070413	0.301439	ENSG00000130511
ENSG00000105088	0.301438	ENSG00000275066
ENSG00000119707	0.301437	ENSG00000125945
ENSG00000100068	0.301433	ENSG00000123130
ENSG00000132429	0.301433	ENSG00000238057
ENSG00000135437	0.301432	ENSG00000142961
ENSG00000213277	0.301432	ENSG00000252061
ENSG00000132334	0.301431	ENSG00000183475
ENSG00000168286	0.301431	ENSG00000185222
ENSG00000004866	0.301431	ENSG00000196517
ENSG00000004838	0.301431	ENSG00000204161
ENSG00000101445	0.30143	ENSG00000135108
ENSG00000099942	0.301429	ENSG00000143751
ENSG00000158022	0.301429	ENSG00000185187
ENSG00000128482	0.301428	ENSG00000139547
ENSG00000127311	0.301428	ENSG00000158234
ENSG00000165801	0.301428	ENSG00000166562
ENSG00000091157	0.301426	ENSG00000115128
ENSG00000221914	0.301426	ENSG00000231395
ENSG00000136720	0.301425	ENSG00000163462
ENSG00000113448	0.301424	ENSG00000115998
ENSG00000112799	0.301424	ENSG00000182199
ENSG00000180385	0.301424	ENSG00000204271
ENSG00000105173	0.301423	ENSG00000213190
ENSG00000100567	0.301422	ENSG00000110002
ENSG00000155761	0.301422	ENSG00000159713
ENSG00000130821	0.301421	ENSG00000236320
ENSG00000179271	0.301421	ENSG00000252061
ENSG00000010818	0.30142	ENSG00000139793
ENSG00000085978	0.301419	ENSG00000100883
ENSG00000078674	0.301419	ENSG00000147526
ENSG00000164509	0.301419	ENSG00000185585
ENSG00000143772	0.301419	ENSG00000186806
ENSG00000108344	0.301419	ENSG00000196453
ENSG00000102897	0.301419	ENSG00000248323
ENSG00000122507	0.301418	ENSG00000159753
ENSG00000011426	0.301417	ENSG00000108599
ENSG00000114455	0.301416	ENSG00000120217
ENSG00000110693	0.301416	ENSG00000152484
ENSG00000100401	0.301416	ENSG00000164010
ENSG00000058056	0.301415	ENSG00000130222
ENSG00000100897	0.301415	ENSG00000205639
ENSG00000070404	0.301414	ENSG00000139631
ENSG00000213003	0.301414	ENSG00000255141
ENSG00000197249	0.301414	ENSG00000280734
ENSG00000128284	0.301413	ENSG00000162851
ENSG00000182117	0.301412	ENSG00000238288
ENSG00000054983	0.301411	ENSG00000075234
ENSG00000129071	0.301411	ENSG00000137992
ENSG00000117461	0.30141	ENSG00000133985
ENSG00000161405	0.30141	ENSG00000181830
ENSG00000133574	0.30141	ENSG00000237943
ENSG00000128438	0.301409	ENSG00000188822
ENSG00000165271	0.301409	ENSG00000213809
ENSG00000226221	0.301409	ENSG00000230629
ENSG00000002834	0.301408	ENSG00000125945
ENSG00000134453	0.301408	ENSG00000145014
ENSG00000135127	0.301408	ENSG00000160271
ENSG00000168615	0.301407	ENSG00000215769
ENSG00000113300	0.301406	ENSG00000178229
ENSG00000158201	0.301403	ENSG00000163930
ENSG00000116793	0.301403	ENSG00000174327
ENSG00000078668	0.301401	ENSG00000155755
ENSG00000089159	0.301401	ENSG00000166562
ENSG00000153561	0.3014	ENSG00000154736
ENSG00000089351	0.301399	ENSG00000178163
ENSG00000105829	0.301398	ENSG00000179241
ENSG00000170906	0.301398	ENSG00000214029
ENSG00000114812	0.301397	ENSG00000156510
ENSG00000130706	0.301395	ENSG00000136522
ENSG00000131462	0.301394	ENSG00000235169
ENSG00000111181	0.301393	ENSG00000130363
ENSG00000126353	0.301393	ENSG00000174292
ENSG00000138081	0.301393	ENSG00000174574
ENSG00000124155	0.301393	ENSG00000197111
ENSG00000100479	0.301392	ENSG00000173218
ENSG00000100346	0.301391	ENSG00000129158
ENSG00000139977	0.301391	ENSG00000196267
ENSG00000171914	0.301391	ENSG00000198959
ENSG00000144642	0.30139	ENSG00000181029
ENSG00000151612	0.30139	ENSG00000196782
ENSG00000151876	0.30139	ENSG00000219881
ENSG00000151665	0.301389	ENSG00000167173
ENSG00000110436	0.301389	ENSG00000226979
ENSG00000105889	0.301388	ENSG00000185033
ENSG00000105643	0.301387	ENSG00000148339
ENSG00000155755	0.301387	ENSG00000168496
ENSG00000103148	0.301386	ENSG00000167815
ENSG00000001630	0.301385	ENSG00000183032
ENSG00000076043	0.301384	ENSG00000183527
ENSG00000120217	0.301384	ENSG00000198909
ENSG00000141219	0.301383	ENSG00000157978
ENSG00000091409	0.301383	ENSG00000164867
ENSG00000138439	0.301383	ENSG00000197008
ENSG00000104450	0.301381	ENSG00000149308
ENSG00000143952	0.301381	ENSG00000157823
ENSG00000091039	0.30138	ENSG00000106803
ENSG00000127540	0.30138	ENSG00000141582
ENSG00000154265	0.30138	ENSG00000167106
ENSG00000171992	0.30138	ENSG00000196712
ENSG00000125657	0.301379	ENSG00000153767
ENSG00000132326	0.301379	ENSG00000226419
ENSG00000172725	0.301379	ENSG00000232021
ENSG00000186517	0.301378	ENSG00000215193
ENSG00000134545	0.301378	ENSG00000235665
ENSG00000101138	0.301377	ENSG00000106635
ENSG00000068796	0.301377	ENSG00000178605
ENSG00000114270	0.301377	ENSG00000182224
ENSG00000059769	0.301377	ENSG00000240954
ENSG00000112715	0.301377	ENSG00000249532
ENSG00000006062	0.301376	ENSG00000169239
ENSG00000172167	0.301376	ENSG00000198105
ENSG00000112200	0.301374	ENSG00000152700
ENSG00000141579	0.301373	ENSG00000181192
ENSG00000175582	0.301373	ENSG00000214826
ENSG00000076003	0.30137	ENSG00000137574
ENSG00000141699	0.30137	ENSG00000168259
ENSG00000226688	0.30137	ENSG00000255587
ENSG00000104228	0.301369	ENSG00000122507
ENSG00000083844	0.301369	ENSG00000170142
ENSG00000108375	0.301369	ENSG00000188385
ENSG00000049769	0.301369	ENSG00000235101
ENSG00000006451	0.301368	ENSG00000166987
ENSG00000070961	0.301368	ENSG00000187815
ENSG00000136929	0.301366	ENSG00000143416
ENSG00000116199	0.301365	ENSG00000132819
ENSG00000159674	0.301365	ENSG00000189350
ENSG00000105723	0.301365	ENSG00000230590
ENSG00000100350	0.301364	ENSG00000261824
ENSG00000104320	0.301363	ENSG00000117593
ENSG00000114735	0.301363	ENSG00000175573
ENSG00000067606	0.301363	ENSG00000187994
ENSG00000228486	0.301363	ENSG00000280734
ENSG00000112339	0.301362	ENSG00000229140
ENSG00000111087	0.301361	ENSG00000130304
ENSG00000128973	0.30136	ENSG00000149311
ENSG00000161509	0.30136	ENSG00000183134
ENSG00000168685	0.30136	ENSG00000224975
ENSG00000153767	0.301359	ENSG00000162728
ENSG00000059145	0.301356	ENSG00000149480
ENSG00000040633	0.301356	ENSG00000162777
ENSG00000104447	0.301356	ENSG00000168754
ENSG00000180035	0.301356	ENSG00000185436
ENSG00000129691	0.301354	ENSG00000132155
ENSG00000185085	0.301354	ENSG00000208018
ENSG00000124209	0.301354	ENSG00000229692
ENSG00000119707	0.301353	ENSG00000150907
ENSG00000128268	0.301352	ENSG00000137713
ENSG00000109321	0.301352	ENSG00000249307
ENSG00000104320	0.301351	ENSG00000136280
ENSG00000131398	0.301351	ENSG00000186862
ENSG00000185697	0.301351	ENSG00000239713
ENSG00000183307	0.30135	ENSG00000198915
ENSG00000162777	0.30135	ENSG00000211593
ENSG00000138433	0.301348	ENSG00000158234
ENSG00000165280	0.301348	ENSG00000211689
ENSG00000144824	0.301347	ENSG00000148019
ENSG00000130544	0.301347	ENSG00000185222
ENSG00000115318	0.301347	ENSG00000226688
ENSG00000215571	0.301347	ENSG00000259151
ENSG00000131788	0.301346	ENSG00000166794
ENSG00000107789	0.301345	ENSG00000116675
ENSG00000099956	0.301344	ENSG00000143515
ENSG00000164086	0.301344	ENSG00000171115
ENSG00000140678	0.301344	ENSG00000205930
ENSG00000162396	0.301343	ENSG00000233985
ENSG00000114423	0.301343	ENSG00000245534
ENSG00000163659	0.301342	ENSG00000174842
ENSG00000071051	0.301341	ENSG00000139618
ENSG00000170915	0.301341	ENSG00000178177
ENSG00000106560	0.30134	ENSG00000162636
ENSG00000140564	0.30134	ENSG00000178177
ENSG00000163827	0.30134	ENSG00000179010
ENSG00000135631	0.30134	ENSG00000196476
ENSG00000123130	0.301338	ENSG00000137770
ENSG00000100099	0.301338	ENSG00000186907
ENSG00000111913	0.301338	ENSG00000204822
ENSG00000196876	0.301338	ENSG00000235865
ENSG00000111445	0.301338	ENSG00000256294
ENSG00000101265	0.301336	ENSG00000134285
ENSG00000130826	0.301336	ENSG00000175556
ENSG00000171307	0.301335	ENSG00000187688
ENSG00000100324	0.301334	ENSG00000140675
ENSG00000139793	0.301334	ENSG00000280543
ENSG00000107140	0.301333	ENSG00000134109
ENSG00000085231	0.301333	ENSG00000163634
ENSG00000138795	0.301333	ENSG00000165283
ENSG00000100558	0.301332	ENSG00000109572
ENSG00000176182	0.301332	ENSG00000236977
ENSG00000112406	0.301332	ENSG00000274211
ENSG00000114737	0.301331	ENSG00000196388
ENSG00000127083	0.301331	ENSG00000236256
ENSG00000118046	0.30133	ENSG00000172270
ENSG00000048649	0.30133	ENSG00000197111
ENSG00000109667	0.301329	ENSG00000119383
ENSG00000128050	0.301329	ENSG00000173848
ENSG00000100068	0.301327	ENSG00000119707
ENSG00000102030	0.301327	ENSG00000243701
ENSG00000135437	0.301326	ENSG00000165609
ENSG00000101935	0.301326	ENSG00000167994
ENSG00000040199	0.301326	ENSG00000173542
ENSG00000105778	0.301326	ENSG00000177556
ENSG00000186583	0.301325	ENSG00000248712
ENSG00000006062	0.301324	ENSG00000124508
ENSG00000162669	0.301324	ENSG00000174255
ENSG00000168477	0.301324	ENSG00000196961
ENSG00000186810	0.301323	ENSG00000213246
ENSG00000145723	0.301322	ENSG00000164237
ENSG00000130768	0.301321	ENSG00000169239
ENSG00000165702	0.301321	ENSG00000187621
ENSG00000184900	0.30132	ENSG00000187778
ENSG00000166902	0.301319	ENSG00000177683
ENSG00000152804	0.301318	ENSG00000172340
ENSG00000104218	0.301317	ENSG00000132199
ENSG00000104859	0.301317	ENSG00000136011
ENSG00000133816	0.301317	ENSG00000143420
ENSG00000047230	0.301317	ENSG00000172037
ENSG00000239697	0.301317	ENSG00000275793
ENSG00000120533	0.301316	ENSG00000162729
ENSG00000141699	0.301316	ENSG00000198934
ENSG00000101577	0.301315	ENSG00000197586
ENSG00000005020	0.301313	ENSG00000134294
ENSG00000141034	0.301313	ENSG00000143924
ENSG00000157978	0.301313	ENSG00000159753
ENSG00000126456	0.301312	ENSG00000187994
ENSG00000165233	0.301312	ENSG00000196923
ENSG00000116903	0.301311	ENSG00000130332
ENSG00000069493	0.301311	ENSG00000130956
ENSG00000167286	0.301311	ENSG00000188706
ENSG00000129910	0.30131	ENSG00000141696
ENSG00000117360	0.30131	ENSG00000143515
ENSG00000119509	0.30131	ENSG00000183742
ENSG00000160683	0.30131	ENSG00000188822
ENSG00000196182	0.30131	ENSG00000224383
ENSG00000152556	0.301309	ENSG00000213339
ENSG00000175189	0.301309	ENSG00000265354
ENSG00000168502	0.301308	ENSG00000232434
ENSG00000054611	0.301308	ENSG00000235174
ENSG00000232882	0.301308	ENSG00000260229
ENSG00000170802	0.301307	ENSG00000174123
ENSG00000127954	0.301306	ENSG00000197622
ENSG00000103489	0.301305	ENSG00000109743
ENSG00000111696	0.301305	ENSG00000145014
ENSG00000132326	0.301305	ENSG00000211753
ENSG00000114388	0.301304	ENSG00000168329
ENSG00000178177	0.301304	ENSG00000185187
ENSG00000224003	0.301304	ENSG00000271503
ENSG00000152556	0.301303	ENSG00000274512
ENSG00000055917	0.301302	ENSG00000126768
ENSG00000123360	0.301302	ENSG00000208018
ENSG00000080947	0.301302	ENSG00000213516
ENSG00000002016	0.301301	ENSG00000111181
ENSG00000113088	0.301301	ENSG00000170577
ENSG00000101460	0.301301	ENSG00000236882
ENSG00000117862	0.301301	ENSG00000240793
ENSG00000114388	0.3013	ENSG00000124574
ENSG00000135919	0.3013	ENSG00000239704
ENSG00000085733	0.301299	ENSG00000152939
ENSG00000105176	0.301298	ENSG00000166526
ENSG00000115657	0.301297	ENSG00000173692
ENSG00000108861	0.301296	ENSG00000128604
ENSG00000182621	0.301295	ENSG00000240505
ENSG00000068796	0.301294	ENSG00000071051
ENSG00000102908	0.301294	ENSG00000167182
ENSG00000070444	0.301292	ENSG00000101752
ENSG00000047597	0.301291	ENSG00000115107
ENSG00000006047	0.30129	ENSG00000139926
ENSG00000119714	0.30129	ENSG00000197798
ENSG00000072858	0.301289	ENSG00000175106
ENSG00000102010	0.301288	ENSG00000123836
ENSG00000095794	0.301288	ENSG00000160685
ENSG00000175322	0.301288	ENSG00000229948
ENSG00000197465	0.301287	ENSG00000236320
ENSG00000103197	0.301286	ENSG00000157978
ENSG00000170180	0.301285	ENSG00000184792
ENSG00000130826	0.301284	ENSG00000197385
ENSG00000189136	0.301284	ENSG00000205930
ENSG00000099795	0.301283	ENSG00000197111
ENSG00000083123	0.301283	ENSG00000280543
ENSG00000035115	0.301281	ENSG00000162777
ENSG00000122507	0.301279	ENSG00000123124
ENSG00000088179	0.301279	ENSG00000185920
ENSG00000099337	0.301277	ENSG00000129691
ENSG00000136897	0.301277	ENSG00000140044
ENSG00000126768	0.301277	ENSG00000165527
ENSG00000243279	0.301277	ENSG00000275700
ENSG00000164855	0.301276	ENSG00000183475
ENSG00000005175	0.301275	ENSG00000161929
ENSG00000139977	0.301275	ENSG00000197566
ENSG00000106665	0.301274	ENSG00000139193
ENSG00000130203	0.301273	ENSG00000165861
ENSG00000102010	0.301273	ENSG00000213203
ENSG00000127311	0.301273	ENSG00000240954
ENSG00000105402	0.30127	ENSG00000174151
ENSG00000174151	0.30127	ENSG00000196968
ENSG00000100241	0.30127	ENSG00000236609
ENSG00000142544	0.301269	ENSG00000172725
ENSG00000163946	0.301269	ENSG00000181830
ENSG00000186907	0.301269	ENSG00000196230
ENSG00000062716	0.301268	ENSG00000153066
ENSG00000118363	0.301268	ENSG00000173548
ENSG00000041357	0.301266	ENSG00000136161
ENSG00000169752	0.301263	ENSG00000185920
ENSG00000142634	0.301262	ENSG00000185920
ENSG00000108963	0.301262	ENSG00000204186
ENSG00000214941	0.301262	ENSG00000250486
ENSG00000134294	0.301261	ENSG00000170310
ENSG00000136425	0.30126	ENSG00000152700
ENSG00000131797	0.30126	ENSG00000160683
ENSG00000049769	0.301259	ENSG00000056558
ENSG00000107815	0.301259	ENSG00000149136
ENSG00000143995	0.301259	ENSG00000165156
ENSG00000145354	0.301258	ENSG00000158856
ENSG00000127445	0.301258	ENSG00000170677
ENSG00000107679	0.301258	ENSG00000231074
ENSG00000072110	0.301257	ENSG00000266074
ENSG00000106348	0.301256	ENSG00000170915
ENSG00000174233	0.301255	ENSG00000244040
ENSG00000187621	0.301254	ENSG00000224144
ENSG00000148154	0.301253	ENSG00000163362
ENSG00000213871	0.301253	ENSG00000225636
ENSG00000129158	0.301252	ENSG00000154723
ENSG00000087494	0.30125	ENSG00000166454
ENSG00000106560	0.30125	ENSG00000168229
ENSG00000188822	0.30125	ENSG00000224975
ENSG00000114395	0.301249	ENSG00000170745
ENSG00000145975	0.301247	ENSG00000167685
ENSG00000111261	0.301247	ENSG00000177169
ENSG00000162368	0.301247	ENSG00000188994
ENSG00000252061	0.301247	ENSG00000269907
ENSG00000165572	0.301245	ENSG00000196371
ENSG00000144909	0.301245	ENSG00000198853
ENSG00000156831	0.301245	ENSG00000205930
ENSG00000111716	0.301244	ENSG00000255568
ENSG00000174136	0.301243	ENSG00000242950
ENSG00000117862	0.301242	ENSG00000173486
ENSG00000148848	0.301242	ENSG00000214279
ENSG00000213277	0.301242	ENSG00000235863
ENSG00000141642	0.301242	ENSG00000257743
ENSG00000142546	0.301241	ENSG00000221867
ENSG00000128050	0.30124	ENSG00000138134
ENSG00000127507	0.30124	ENSG00000166188
ENSG00000176532	0.30124	ENSG00000196267
ENSG00000085733	0.301237	ENSG00000149150
ENSG00000054523	0.301237	ENSG00000160679
ENSG00000169446	0.301236	ENSG00000198689
ENSG00000135094	0.301235	ENSG00000139734
ENSG00000167815	0.301235	ENSG00000170832
ENSG00000106263	0.301234	ENSG00000155096
ENSG00000181634	0.301234	ENSG00000197056
ENSG00000088179	0.301234	ENSG00000237943
ENSG00000080819	0.301233	ENSG00000167994
ENSG00000112406	0.301232	ENSG00000131475
ENSG00000125384	0.301232	ENSG00000188921
ENSG00000170271	0.30123	ENSG00000175931
ENSG00000139514	0.301228	ENSG00000165702
ENSG00000197457	0.301228	ENSG00000242607
ENSG00000143368	0.301227	ENSG00000250479
ENSG00000003137	0.301226	ENSG00000102245
ENSG00000119401	0.301226	ENSG00000124091
ENSG00000136280	0.301226	ENSG00000167261
ENSG00000103335	0.301226	ENSG00000260075
ENSG00000083290	0.301225	ENSG00000183814
ENSG00000213277	0.301225	ENSG00000240869
ENSG00000105732	0.301224	ENSG00000147162
ENSG00000132953	0.301224	ENSG00000183856
ENSG00000138172	0.301224	ENSG00000256294
ENSG00000106683	0.301222	ENSG00000110400
ENSG00000119396	0.301222	ENSG00000122223
ENSG00000142507	0.301222	ENSG00000243609
ENSG00000105810	0.301219	ENSG00000281398
ENSG00000140320	0.301218	ENSG00000170915
ENSG00000060069	0.301218	ENSG00000259581
ENSG00000138835	0.301217	ENSG00000144647
ENSG00000171643	0.301217	ENSG00000253669
ENSG00000100055	0.301215	ENSG00000197566
ENSG00000111726	0.301215	ENSG00000198336
ENSG00000138617	0.301214	ENSG00000151014
ENSG00000103111	0.301214	ENSG00000171862
ENSG00000225636	0.301214	ENSG00000231799
ENSG00000105643	0.301213	ENSG00000197008
ENSG00000111665	0.301213	ENSG00000230061
ENSG00000242094	0.301213	ENSG00000258730
ENSG00000136280	0.301212	ENSG00000163378
ENSG00000160097	0.301212	ENSG00000166676
ENSG00000137337	0.301211	ENSG00000138674
ENSG00000185909	0.301211	ENSG00000221843
ENSG00000138801	0.30121	ENSG00000143947
ENSG00000163710	0.30121	ENSG00000168615
ENSG00000128438	0.301209	ENSG00000137509
ENSG00000167283	0.301209	ENSG00000243649
ENSG00000164190	0.301208	ENSG00000215244
ENSG00000143842	0.301207	ENSG00000168612
ENSG00000141959	0.301205	ENSG00000148180
ENSG00000123360	0.301204	ENSG00000141034
ENSG00000101751	0.301204	ENSG00000178177
ENSG00000004777	0.301204	ENSG00000185101
ENSG00000115919	0.301203	ENSG00000136929
ENSG00000168461	0.301203	ENSG00000182511
ENSG00000069702	0.301202	ENSG00000141337
ENSG00000155621	0.301202	ENSG00000164366
ENSG00000083844	0.301202	ENSG00000178177
ENSG00000179409	0.301202	ENSG00000233559
ENSG00000128050	0.301201	ENSG00000146731
ENSG00000075914	0.301199	ENSG00000136280
ENSG00000066117	0.301198	ENSG00000165023
ENSG00000142507	0.301197	ENSG00000155495
ENSG00000112799	0.301197	ENSG00000198821
ENSG00000103966	0.301195	ENSG00000134744
ENSG00000109436	0.301195	ENSG00000135519
ENSG00000078687	0.301195	ENSG00000144589
ENSG00000053770	0.301195	ENSG00000198298
ENSG00000055208	0.301194	ENSG00000124091
ENSG00000044446	0.301193	ENSG00000144161
ENSG00000145779	0.301193	ENSG00000147378
ENSG00000124226	0.301193	ENSG00000160953
ENSG00000104081	0.301193	ENSG00000170915
ENSG00000138095	0.301192	ENSG00000198722
ENSG00000101138	0.301191	ENSG00000131381
ENSG00000109436	0.301191	ENSG00000157600
ENSG00000225264	0.301191	ENSG00000266028
ENSG00000133657	0.30119	ENSG00000140564
ENSG00000143842	0.30119	ENSG00000185800
ENSG00000118518	0.301189	ENSG00000153234
ENSG00000006194	0.301189	ENSG00000173320
ENSG00000181467	0.301189	ENSG00000227117
ENSG00000159086	0.301188	ENSG00000166532
ENSG00000105643	0.301187	ENSG00000161509
ENSG00000171960	0.301187	ENSG00000277791
ENSG00000102760	0.301185	ENSG00000156345
ENSG00000165182	0.301185	ENSG00000279192
ENSG00000121858	0.301182	ENSG00000136478
ENSG00000046774	0.301182	ENSG00000177700
ENSG00000149260	0.301181	ENSG00000160948
ENSG00000186583	0.30118	ENSG00000237298
ENSG00000047365	0.301179	ENSG00000143842
ENSG00000131023	0.301179	ENSG00000215845
ENSG00000122966	0.301178	ENSG00000139970
ENSG00000186665	0.301178	ENSG00000198369
ENSG00000143315	0.301178	ENSG00000198863
ENSG00000240869	0.301178	ENSG00000252391
ENSG00000166323	0.301178	ENSG00000264630
ENSG00000100365	0.301177	ENSG00000204791
ENSG00000055917	0.301177	ENSG00000232373
ENSG00000104081	0.301176	ENSG00000146112
ENSG00000175538	0.301176	ENSG00000249307
ENSG00000070495	0.301175	ENSG00000173221
ENSG00000143179	0.301175	ENSG00000174233
ENSG00000132780	0.301175	ENSG00000188822
ENSG00000171291	0.301175	ENSG00000197857
ENSG00000006015	0.301172	ENSG00000130520
ENSG00000085063	0.30117	ENSG00000163519
ENSG00000161298	0.30117	ENSG00000184557
ENSG00000002745	0.30117	ENSG00000224238
ENSG00000091409	0.30117	ENSG00000267128
ENSG00000119421	0.301169	ENSG00000165527
ENSG00000102384	0.301169	ENSG00000170860
ENSG00000116701	0.301169	ENSG00000237248
ENSG00000089351	0.301168	ENSG00000158966
ENSG00000110066	0.301168	ENSG00000178177
ENSG00000072274	0.301167	ENSG00000114770
ENSG00000115808	0.301167	ENSG00000118596
ENSG00000128872	0.301167	ENSG00000152503
ENSG00000162729	0.301167	ENSG00000175538
ENSG00000099956	0.301166	ENSG00000141699
ENSG00000100416	0.301163	ENSG00000168970
ENSG00000228599	0.301163	ENSG00000232112
ENSG00000144677	0.301163	ENSG00000273559
ENSG00000142185	0.301161	ENSG00000168397
ENSG00000107960	0.301159	ENSG00000141458
ENSG00000132781	0.301158	ENSG00000204923
ENSG00000053372	0.301157	ENSG00000107815
ENSG00000144909	0.301157	ENSG00000162144
ENSG00000112312	0.301156	ENSG00000147533
ENSG00000102317	0.301155	ENSG00000204681
ENSG00000005513	0.301154	ENSG00000100068
ENSG00000114388	0.301154	ENSG00000150347
ENSG00000163867	0.301154	ENSG00000244556
ENSG00000143198	0.301153	ENSG00000276043
ENSG00000063854	0.301152	ENSG00000151474
ENSG00000124107	0.301152	ENSG00000177054
ENSG00000135241	0.301152	ENSG00000179909
ENSG00000160741	0.301152	ENSG00000186566
ENSG00000106089	0.301151	ENSG00000124217
ENSG00000137337	0.301151	ENSG00000147059
ENSG00000117090	0.301151	ENSG00000214826
ENSG00000035928	0.301149	ENSG00000134365
ENSG00000109686	0.301148	ENSG00000135698
ENSG00000125731	0.301148	ENSG00000213203
ENSG00000108785	0.301147	ENSG00000134297
ENSG00000111863	0.301147	ENSG00000135862
ENSG00000007402	0.301146	ENSG00000126838
ENSG00000100241	0.301146	ENSG00000133816
ENSG00000119772	0.301145	ENSG00000204219
ENSG00000178700	0.301145	ENSG00000205022
ENSG00000106327	0.301144	ENSG00000166451
ENSG00000163629	0.301143	ENSG00000180530
ENSG00000150977	0.301143	ENSG00000198538
ENSG00000127863	0.301142	ENSG00000130150
ENSG00000119326	0.301142	ENSG00000152556
ENSG00000082641	0.301142	ENSG00000161405
ENSG00000120008	0.301141	ENSG00000128311
ENSG00000146083	0.301141	ENSG00000182183
ENSG00000140511	0.301141	ENSG00000185187
ENSG00000134152	0.301141	ENSG00000213613
ENSG00000110324	0.30114	ENSG00000166188
ENSG00000110442	0.30114	ENSG00000182247
ENSG00000077152	0.30114	ENSG00000254266
ENSG00000005513	0.301139	ENSG00000132334
ENSG00000132780	0.301139	ENSG00000162729
ENSG00000240531	0.301139	ENSG00000272767
ENSG00000108785	0.301138	ENSG00000151490
ENSG00000170092	0.301138	ENSG00000235865
ENSG00000173914	0.301137	ENSG00000198909
ENSG00000173928	0.301136	ENSG00000174365
ENSG00000142583	0.301135	ENSG00000196588
ENSG00000079435	0.301134	ENSG00000103415
ENSG00000004777	0.301134	ENSG00000140848
ENSG00000127481	0.301134	ENSG00000182585
ENSG00000134297	0.301132	ENSG00000162636
ENSG00000162777	0.301132	ENSG00000185187
ENSG00000103319	0.301131	ENSG00000132589
ENSG00000113739	0.301131	ENSG00000173714
ENSG00000122367	0.301131	ENSG00000184492
ENSG00000161298	0.301131	ENSG00000188822
ENSG00000178921	0.301131	ENSG00000235641
ENSG00000114737	0.30113	ENSG00000171115
ENSG00000144677	0.30113	ENSG00000180871
ENSG00000002834	0.301129	ENSG00000102924
ENSG00000021762	0.301128	ENSG00000163162
ENSG00000124193	0.301127	ENSG00000147059
ENSG00000204149	0.301127	ENSG00000213152
ENSG00000167874	0.301127	ENSG00000213694
ENSG00000226419	0.301125	ENSG00000228663
ENSG00000072736	0.301124	ENSG00000129968
ENSG00000108799	0.301123	ENSG00000169239
ENSG00000111981	0.301122	ENSG00000133657
ENSG00000057657	0.301122	ENSG00000149294
ENSG00000159322	0.301122	ENSG00000175691
ENSG00000108239	0.301122	ENSG00000184164
ENSG00000065029	0.301121	ENSG00000229152
ENSG00000008405	0.30112	ENSG00000122557
ENSG00000116903	0.30112	ENSG00000181467
ENSG00000138794	0.30112	ENSG00000224791
ENSG00000163931	0.301119	ENSG00000176473
ENSG00000145014	0.301118	ENSG00000149260
ENSG00000165271	0.301117	ENSG00000167637
ENSG00000081692	0.301114	ENSG00000115762
ENSG00000142751	0.301114	ENSG00000145912
ENSG00000144642	0.301114	ENSG00000175197
ENSG00000164946	0.301114	ENSG00000177990
ENSG00000136153	0.301113	ENSG00000273559
ENSG00000100726	0.301111	ENSG00000140990
ENSG00000057757	0.30111	ENSG00000066926
ENSG00000091106	0.30111	ENSG00000104368
ENSG00000111845	0.30111	ENSG00000181418
ENSG00000100897	0.301109	ENSG00000118046
ENSG00000102317	0.301108	ENSG00000127922
ENSG00000130560	0.301108	ENSG00000137266
ENSG00000106560	0.301108	ENSG00000184574
ENSG00000141429	0.301107	ENSG00000164073
ENSG00000124107	0.301107	ENSG00000223749
ENSG00000179841	0.301107	ENSG00000231074
ENSG00000105887	0.301106	ENSG00000143515
ENSG00000101811	0.301106	ENSG00000159259
ENSG00000163655	0.301106	ENSG00000173726
ENSG00000026508	0.301105	ENSG00000101096
ENSG00000087269	0.301105	ENSG00000138764
ENSG00000127083	0.301105	ENSG00000280543
ENSG00000101298	0.301104	ENSG00000157045
ENSG00000110852	0.301104	ENSG00000161671
ENSG00000119707	0.301103	ENSG00000135622
ENSG00000099204	0.301103	ENSG00000163625
ENSG00000085063	0.301102	ENSG00000106327
ENSG00000076351	0.301102	ENSG00000114316
ENSG00000100504	0.301102	ENSG00000131196
ENSG00000035403	0.301102	ENSG00000156345
ENSG00000124532	0.301102	ENSG00000178397
ENSG00000130758	0.301101	ENSG00000138050
ENSG00000131943	0.301101	ENSG00000140511
ENSG00000152669	0.301101	ENSG00000181830
ENSG00000079435	0.301101	ENSG00000198171
ENSG00000118804	0.301101	ENSG00000226688
ENSG00000214359	0.301101	ENSG00000240435
ENSG00000033100	0.3011	ENSG00000250479
ENSG00000110324	0.301098	ENSG00000129353
ENSG00000090975	0.301098	ENSG00000163251
ENSG00000139537	0.301097	ENSG00000205978
ENSG00000131398	0.301096	ENSG00000271503
ENSG00000037241	0.301095	ENSG00000130312
ENSG00000152503	0.301095	ENSG00000162222
ENSG00000100764	0.301095	ENSG00000162396
ENSG00000173320	0.301093	ENSG00000180549
ENSG00000127311	0.301093	ENSG00000183431
ENSG00000178921	0.301093	ENSG00000189221
ENSG00000160953	0.301093	ENSG00000213064
ENSG00000230872	0.301092	ENSG00000231395
ENSG00000100311	0.301091	ENSG00000114388
ENSG00000111913	0.301091	ENSG00000114861
ENSG00000117281	0.301091	ENSG00000152784
ENSG00000090975	0.30109	ENSG00000105173
ENSG00000153779	0.30109	ENSG00000240891
ENSG00000132704	0.301089	ENSG00000139899
ENSG00000139793	0.301089	ENSG00000163599
ENSG00000108599	0.301089	ENSG00000235408
ENSG00000149480	0.301088	ENSG00000161298
ENSG00000140030	0.301088	ENSG00000175538
ENSG00000072134	0.301087	ENSG00000103148
ENSG00000087338	0.301087	ENSG00000134545
ENSG00000093167	0.301087	ENSG00000163625
ENSG00000100320	0.301087	ENSG00000196712
ENSG00000139687	0.301087	ENSG00000256188
ENSG00000132965	0.301086	ENSG00000150347
ENSG00000220842	0.301085	ENSG00000229622
ENSG00000139793	0.301085	ENSG00000242175
ENSG00000003137	0.301084	ENSG00000139832
ENSG00000100304	0.301084	ENSG00000149798
ENSG00000121858	0.301084	ENSG00000183864
ENSG00000105173	0.301083	ENSG00000165810
ENSG00000185885	0.301083	ENSG00000187231
ENSG00000185920	0.301083	ENSG00000187231
ENSG00000023909	0.301082	ENSG00000143224
ENSG00000101639	0.301082	ENSG00000275700
ENSG00000087448	0.301081	ENSG00000099937
ENSG00000061918	0.301081	ENSG00000239961
ENSG00000078668	0.301079	ENSG00000148926
ENSG00000111696	0.301079	ENSG00000180071
ENSG00000115107	0.301079	ENSG00000240583
ENSG00000107771	0.301078	ENSG00000150712
ENSG00000062725	0.301077	ENSG00000078674
ENSG00000117632	0.301077	ENSG00000118046
ENSG00000147180	0.301077	ENSG00000160613
ENSG00000103811	0.301075	ENSG00000111252
ENSG00000083635	0.301075	ENSG00000174886
ENSG00000173914	0.301075	ENSG00000178229
ENSG00000142396	0.301073	ENSG00000149016
ENSG00000171853	0.301073	ENSG00000185222
ENSG00000145014	0.301072	ENSG00000159374
ENSG00000104972	0.301071	ENSG00000123124
ENSG00000148400	0.301071	ENSG00000153250
ENSG00000103064	0.30107	ENSG00000123124
ENSG00000124181	0.30107	ENSG00000135596
ENSG00000153767	0.301069	ENSG00000156521
ENSG00000132801	0.301069	ENSG00000197818
ENSG00000084110	0.301068	ENSG00000185710
ENSG00000182885	0.301068	ENSG00000211931
ENSG00000149658	0.301067	ENSG00000157554
ENSG00000106348	0.301066	ENSG00000110721
ENSG00000126067	0.301066	ENSG00000141503
ENSG00000167333	0.301066	ENSG00000175197
ENSG00000157036	0.301066	ENSG00000196220
ENSG00000170191	0.301066	ENSG00000266236
ENSG00000102886	0.301064	ENSG00000154274
ENSG00000107882	0.301063	ENSG00000184557
ENSG00000103534	0.301062	ENSG00000145354
ENSG00000072274	0.301062	ENSG00000165392
ENSG00000003096	0.301062	ENSG00000177694
ENSG00000104299	0.301061	ENSG00000176222
ENSG00000112079	0.301061	ENSG00000184988
ENSG00000063169	0.301059	ENSG00000143368
ENSG00000140987	0.301058	ENSG00000164236
ENSG00000166321	0.301058	ENSG00000175073
ENSG00000111962	0.301057	ENSG00000122507
ENSG00000096996	0.301057	ENSG00000171476
ENSG00000101442	0.301057	ENSG00000181026
ENSG00000108389	0.301057	ENSG00000184925
ENSG00000127311	0.301055	ENSG00000290292
ENSG00000108352	0.301054	ENSG00000171161
ENSG00000162739	0.301054	ENSG00000178053
ENSG00000197860	0.301054	ENSG00000217527
ENSG00000181035	0.301053	ENSG00000213085
ENSG00000136478	0.301052	ENSG00000153317
ENSG00000134061	0.30105	ENSG00000169439
ENSG00000167333	0.30105	ENSG00000196664
ENSG00000136541	0.301049	ENSG00000162396
ENSG00000138760	0.301049	ENSG00000196141
ENSG00000129910	0.301048	ENSG00000183814
ENSG00000048405	0.301048	ENSG00000276023
ENSG00000142634	0.301046	ENSG00000145012
ENSG00000157764	0.301046	ENSG00000213277
ENSG00000166532	0.301045	ENSG00000186204
ENSG00000168802	0.301044	ENSG00000177485
ENSG00000162777	0.301043	ENSG00000178927
ENSG00000113916	0.301043	ENSG00000198000
ENSG00000006062	0.301042	ENSG00000150347
ENSG00000158234	0.301042	ENSG00000188822
ENSG00000117859	0.301041	ENSG00000122223
ENSG00000100884	0.301039	ENSG00000116473
ENSG00000104081	0.301039	ENSG00000164576
ENSG00000150347	0.301037	ENSG00000161281
ENSG00000197016	0.301037	ENSG00000213638
ENSG00000159082	0.301037	ENSG00000244627
ENSG00000062598	0.301036	ENSG00000154734
ENSG00000161405	0.301036	ENSG00000253167
ENSG00000232928	0.301035	ENSG00000238025
ENSG00000075142	0.301034	ENSG00000090975
ENSG00000114646	0.301032	ENSG00000175938
ENSG00000076351	0.301032	ENSG00000197818
ENSG00000004866	0.30103	ENSG00000105088
ENSG00000119514	0.30103	ENSG00000136811
ENSG00000091073	0.301029	ENSG00000124486
ENSG00000139508	0.301028	ENSG00000140320
ENSG00000103197	0.301028	ENSG00000141699
ENSG00000085063	0.301028	ENSG00000147533
ENSG00000197008	0.301028	ENSG00000263874
ENSG00000122008	0.301027	ENSG00000232118
ENSG00000111696	0.301022	ENSG00000153179
ENSG00000167716	0.301022	ENSG00000204482
ENSG00000156639	0.301021	ENSG00000280543
ENSG00000140030	0.30102	ENSG00000163946
ENSG00000168646	0.30102	ENSG00000186806
ENSG00000104611	0.301019	ENSG00000180815
ENSG00000103227	0.301017	ENSG00000235674
ENSG00000165416	0.301016	ENSG00000183134
ENSG00000149115	0.301016	ENSG00000240853
ENSG00000186532	0.301016	ENSG00000261286
ENSG00000083290	0.301015	ENSG00000123562
ENSG00000111860	0.301015	ENSG00000142546
ENSG00000121807	0.301015	ENSG00000166128
ENSG00000054654	0.301014	ENSG00000185920
ENSG00000005448	0.301013	ENSG00000114735
ENSG00000100604	0.301012	ENSG00000167468
ENSG00000134317	0.301012	ENSG00000237977
ENSG00000101752	0.301012	ENSG00000240370
ENSG00000125356	0.301011	ENSG00000162378
ENSG00000178229	0.30101	ENSG00000219881
ENSG00000066294	0.301009	ENSG00000167895
ENSG00000128833	0.301008	ENSG00000188848
ENSG00000121807	0.301007	ENSG00000143376
ENSG00000161996	0.301007	ENSG00000162783
ENSG00000048028	0.301006	ENSG00000156968
ENSG00000164291	0.301006	ENSG00000187815
ENSG00000005175	0.301006	ENSG00000198523
ENSG00000131242	0.301006	ENSG00000198780
ENSG00000150637	0.301006	ENSG00000204946
ENSG00000138835	0.301006	ENSG00000211753
ENSG00000118922	0.301005	ENSG00000150712
ENSG00000063127	0.301005	ENSG00000152683
ENSG00000124209	0.301005	ENSG00000162636
ENSG00000143479	0.301005	ENSG00000168785
ENSG00000103351	0.301004	ENSG00000140691
ENSG00000079263	0.301003	ENSG00000174600
ENSG00000126768	0.301002	ENSG00000162702
ENSG00000116213	0.301001	ENSG00000143952
ENSG00000164236	0.301001	ENSG00000185101
ENSG00000148834	0.301	ENSG00000257097
ENSG00000100226	0.300998	ENSG00000114388
ENSG00000111269	0.300998	ENSG00000170638
ENSG00000139679	0.300998	ENSG00000196968
ENSG00000130165	0.300997	ENSG00000171862
ENSG00000120594	0.300996	ENSG00000137103
ENSG00000116785	0.300996	ENSG00000183134
ENSG00000068137	0.300995	ENSG00000114698
ENSG00000129353	0.300995	ENSG00000164081
ENSG00000011426	0.300994	ENSG00000168329
ENSG00000071073	0.300993	ENSG00000122025
ENSG00000112079	0.300993	ENSG00000164237
ENSG00000125686	0.300993	ENSG00000169696
ENSG00000105339	0.300992	ENSG00000239305
ENSG00000160570	0.300991	ENSG00000162825
ENSG00000174720	0.300991	ENSG00000174945
ENSG00000117640	0.30099	ENSG00000264522
ENSG00000129910	0.300989	ENSG00000167261
ENSG00000113141	0.300989	ENSG00000180354
ENSG00000099937	0.300987	ENSG00000175213
ENSG00000118873	0.300987	ENSG00000180182
ENSG00000110031	0.300986	ENSG00000166896
ENSG00000160360	0.300985	ENSG00000168916
ENSG00000167114	0.300985	ENSG00000171302
ENSG00000005844	0.300984	ENSG00000122223
ENSG00000153086	0.300984	ENSG00000175416
ENSG00000169129	0.300983	ENSG00000174238
ENSG00000087269	0.300982	ENSG00000121289
ENSG00000103037	0.30098	ENSG00000140511
ENSG00000061794	0.30098	ENSG00000140740
ENSG00000129910	0.30098	ENSG00000150637
ENSG00000081019	0.300979	ENSG00000113575
ENSG00000087269	0.300979	ENSG00000117461
ENSG00000178404	0.300979	ENSG00000263002
ENSG00000167770	0.300977	ENSG00000169718
ENSG00000115561	0.300976	ENSG00000213638
ENSG00000076108	0.300975	ENSG00000137265
ENSG00000101350	0.300974	ENSG00000196684
ENSG00000141526	0.300974	ENSG00000233515
ENSG00000113456	0.300973	ENSG00000131771
ENSG00000151967	0.300973	ENSG00000173905
ENSG00000139832	0.300972	ENSG00000183431
ENSG00000161048	0.300972	ENSG00000263002
ENSG00000112282	0.300971	ENSG00000171522
ENSG00000113368	0.30097	ENSG00000131697
ENSG00000127311	0.30097	ENSG00000186812
ENSG00000110367	0.300969	ENSG00000125249
ENSG00000119403	0.300969	ENSG00000141562
ENSG00000160948	0.300969	ENSG00000165861
ENSG00000135338	0.300969	ENSG00000178802
ENSG00000071205	0.300969	ENSG00000205045
ENSG00000011426	0.300968	ENSG00000181284
ENSG00000015133	0.300967	ENSG00000205277
ENSG00000112699	0.300965	ENSG00000145982
ENSG00000127580	0.300965	ENSG00000164919
ENSG00000128567	0.300965	ENSG00000225094
ENSG00000008405	0.300962	ENSG00000118922
ENSG00000111962	0.300962	ENSG00000236256
ENSG00000144036	0.300961	ENSG00000166341
ENSG00000173852	0.300961	ENSG00000184163
ENSG00000108599	0.30096	ENSG00000133561
ENSG00000230067	0.30096	ENSG00000253953
ENSG00000204613	0.30096	ENSG00000263465
ENSG00000155755	0.300959	ENSG00000162851
ENSG00000085117	0.300958	ENSG00000144554
ENSG00000106560	0.300958	ENSG00000196793
ENSG00000198298	0.300958	ENSG00000281106
ENSG00000160570	0.300957	ENSG00000198826
ENSG00000137193	0.300956	ENSG00000224051
ENSG00000146072	0.300955	ENSG00000153066
ENSG00000153914	0.300955	ENSG00000169432
ENSG00000106348	0.300953	ENSG00000131828
ENSG00000081014	0.300952	ENSG00000124831
ENSG00000110723	0.300952	ENSG00000135249
ENSG00000128973	0.300952	ENSG00000163913
ENSG00000214717	0.300952	ENSG00000227372
ENSG00000188313	0.300951	ENSG00000249532
ENSG00000213445	0.300951	ENSG00000277363
ENSG00000137819	0.30095	ENSG00000138185
ENSG00000165702	0.30095	ENSG00000181856
ENSG00000117009	0.300949	ENSG00000128438
ENSG00000102886	0.300949	ENSG00000183309
ENSG00000072736	0.300948	ENSG00000131378
ENSG00000002834	0.300948	ENSG00000135596
ENSG00000111801	0.300948	ENSG00000165810
ENSG00000162368	0.300948	ENSG00000188493
ENSG00000133422	0.300947	ENSG00000204650
ENSG00000160336	0.300946	ENSG00000162729
ENSG00000142102	0.300945	ENSG00000165685
ENSG00000169976	0.300945	ENSG00000198618
ENSG00000139618	0.300945	ENSG00000269743
ENSG00000124831	0.300943	ENSG00000185753
ENSG00000127507	0.300942	ENSG00000135596
ENSG00000135960	0.300942	ENSG00000155961
ENSG00000162645	0.300941	ENSG00000181826
ENSG00000078687	0.300938	ENSG00000154217
ENSG00000114737	0.300938	ENSG00000197249
ENSG00000004864	0.300936	ENSG00000116212
ENSG00000273559	0.300935	ENSG00000275111
ENSG00000064652	0.300934	ENSG00000111860
ENSG00000185201	0.300934	ENSG00000213015
ENSG00000183530	0.300934	ENSG00000244026
ENSG00000110031	0.300934	ENSG00000273559
ENSG00000064652	0.300933	ENSG00000100979
ENSG00000140044	0.300933	ENSG00000156831
ENSG00000136938	0.300933	ENSG00000167522
ENSG00000173991	0.300933	ENSG00000181830
ENSG00000119242	0.300933	ENSG00000235437
ENSG00000100897	0.300932	ENSG00000135776
ENSG00000105696	0.300932	ENSG00000151150
ENSG00000150347	0.300932	ENSG00000198246
ENSG00000198837	0.300932	ENSG00000204977
ENSG00000149474	0.300929	ENSG00000153914
ENSG00000179331	0.300929	ENSG00000196843
ENSG00000125875	0.300929	ENSG00000198743
ENSG00000185753	0.300927	ENSG00000275835
ENSG00000099956	0.300926	ENSG00000161405
ENSG00000138764	0.300926	ENSG00000161509
ENSG00000116584	0.300926	ENSG00000162734
ENSG00000111801	0.300926	ENSG00000171115
ENSG00000137770	0.300926	ENSG00000197622
ENSG00000025039	0.300925	ENSG00000100523
ENSG00000061938	0.300925	ENSG00000204791
ENSG00000124181	0.300924	ENSG00000159086
ENSG00000070495	0.300924	ENSG00000180061
ENSG00000172985	0.300924	ENSG00000181896
ENSG00000105374	0.300922	ENSG00000168421
ENSG00000114650	0.300921	ENSG00000116525
ENSG00000113389	0.300921	ENSG00000234420
ENSG00000171115	0.30092	ENSG00000174292
ENSG00000185262	0.300919	ENSG00000270706
ENSG00000165271	0.300918	ENSG00000187118
ENSG00000140044	0.300918	ENSG00000197056
ENSG00000129116	0.300917	ENSG00000143842
ENSG00000164930	0.300917	ENSG00000203993
ENSG00000116885	0.300917	ENSG00000204977
ENSG00000166947	0.300914	ENSG00000211584
ENSG00000144036	0.300914	ENSG00000231395
ENSG00000071051	0.300913	ENSG00000103064
ENSG00000064886	0.300913	ENSG00000152465
ENSG00000163946	0.300913	ENSG00000178404
ENSG00000129932	0.300913	ENSG00000179967
ENSG00000197860	0.300912	ENSG00000227028
ENSG00000007237	0.300911	ENSG00000110880
ENSG00000110801	0.30091	ENSG00000150347
ENSG00000178665	0.300909	ENSG00000197622
ENSG00000203734	0.300909	ENSG00000235602
ENSG00000121858	0.300908	ENSG00000174775
ENSG00000100558	0.300907	ENSG00000135776
ENSG00000150347	0.300907	ENSG00000166257
ENSG00000100077	0.300907	ENSG00000169217
ENSG00000153485	0.300907	ENSG00000196550
ENSG00000147403	0.300907	ENSG00000205189
ENSG00000130827	0.300907	ENSG00000229873
ENSG00000101752	0.300907	ENSG00000271383
ENSG00000103479	0.300907	ENSG00000275066
ENSG00000134755	0.300906	ENSG00000240954
ENSG00000105723	0.300905	ENSG00000132429
ENSG00000011275	0.300905	ENSG00000214367
ENSG00000185909	0.300905	ENSG00000235674
ENSG00000100243	0.300904	ENSG00000166822
ENSG00000034152	0.300904	ENSG00000168438
ENSG00000156521	0.300904	ENSG00000170915
ENSG00000004777	0.300903	ENSG00000108405
ENSG00000106004	0.300901	ENSG00000196329
ENSG00000117411	0.300899	ENSG00000121691
ENSG00000073464	0.300899	ENSG00000159445
ENSG00000125731	0.300898	ENSG00000146700
ENSG00000089558	0.300898	ENSG00000163519
ENSG00000150510	0.300898	ENSG00000214826
ENSG00000168615	0.300896	ENSG00000204252
ENSG00000116871	0.300895	ENSG00000164291
ENSG00000130560	0.300894	ENSG00000135045
ENSG00000071537	0.300894	ENSG00000187815
ENSG00000183309	0.300894	ENSG00000270706
ENSG00000005844	0.300893	ENSG00000131748
ENSG00000128438	0.300893	ENSG00000189298
ENSG00000174165	0.300893	ENSG00000265354
ENSG00000104611	0.300892	ENSG00000110721
ENSG00000136935	0.300892	ENSG00000186376
ENSG00000103257	0.300891	ENSG00000158856
ENSG00000160695	0.300891	ENSG00000164077
ENSG00000120686	0.300891	ENSG00000198301
ENSG00000145912	0.300891	ENSG00000238025
ENSG00000094631	0.30089	ENSG00000122025
ENSG00000099326	0.30089	ENSG00000179295
ENSG00000204934	0.30089	ENSG00000205930
ENSG00000071282	0.300889	ENSG00000197586
ENSG00000182183	0.300888	ENSG00000196547
ENSG00000170915	0.300887	ENSG00000176532
ENSG00000173110	0.300887	ENSG00000226791
ENSG00000102886	0.300886	ENSG00000149658
ENSG00000222108	0.300885	ENSG00000269907
ENSG00000082212	0.300884	ENSG00000119401
ENSG00000125746	0.300884	ENSG00000140199
ENSG00000004142	0.300884	ENSG00000236977
ENSG00000114737	0.300883	ENSG00000142546
ENSG00000186532	0.300882	ENSG00000213190
ENSG00000119523	0.300881	ENSG00000132906
ENSG00000105643	0.300881	ENSG00000183431
ENSG00000128708	0.30088	ENSG00000151876
ENSG00000157388	0.30088	ENSG00000159374
ENSG00000125257	0.30088	ENSG00000184481
ENSG00000091542	0.30088	ENSG00000188994
ENSG00000107485	0.300879	ENSG00000148229
ENSG00000100479	0.300878	ENSG00000106560
ENSG00000133816	0.300878	ENSG00000230399
ENSG00000101407	0.300876	ENSG00000105186
ENSG00000118200	0.300876	ENSG00000164556
ENSG00000198832	0.300875	ENSG00000204380
ENSG00000100979	0.300874	ENSG00000187045
ENSG00000155099	0.300874	ENSG00000196159
ENSG00000127334	0.300873	ENSG00000148400
ENSG00000233559	0.300873	ENSG00000235740
ENSG00000113211	0.300873	ENSG00000240853
ENSG00000101752	0.300872	ENSG00000172466
ENSG00000214389	0.300872	ENSG00000240869
ENSG00000163013	0.300871	ENSG00000259343
ENSG00000003756	0.30087	ENSG00000166225
ENSG00000153179	0.300868	ENSG00000161281
ENSG00000173715	0.300868	ENSG00000253301
ENSG00000140691	0.300867	ENSG00000205784
ENSG00000113621	0.300866	ENSG00000198648
ENSG00000146858	0.300865	ENSG00000174600
ENSG00000126368	0.300865	ENSG00000227376
ENSG00000258730	0.300865	ENSG00000265727
ENSG00000213930	0.300864	ENSG00000229948
ENSG00000043143	0.300861	ENSG00000224420
ENSG00000099725	0.30086	ENSG00000147050
ENSG00000035664	0.30086	ENSG00000152380
ENSG00000162825	0.300859	ENSG00000188033
ENSG00000183309	0.300859	ENSG00000188211
ENSG00000165702	0.300858	ENSG00000234040
ENSG00000090932	0.300857	ENSG00000135144
ENSG00000017260	0.300856	ENSG00000115392
ENSG00000124091	0.300855	ENSG00000129292
ENSG00000136280	0.300855	ENSG00000196083
ENSG00000112077	0.300855	ENSG00000204634
ENSG00000101400	0.300853	ENSG00000110400
ENSG00000085998	0.300852	ENSG00000173208
ENSG00000185252	0.300852	ENSG00000236086
ENSG00000049769	0.300851	ENSG00000169239
ENSG00000183475	0.300851	ENSG00000186204
ENSG00000101935	0.300851	ENSG00000198925
ENSG00000086504	0.300851	ENSG00000269907
ENSG00000074054	0.30085	ENSG00000143793
ENSG00000129932	0.30085	ENSG00000173744
ENSG00000083123	0.300849	ENSG00000100241
ENSG00000100092	0.300849	ENSG00000129422
ENSG00000169991	0.300849	ENSG00000198826
ENSG00000141034	0.300849	ENSG00000204611
ENSG00000102265	0.300849	ENSG00000256229
ENSG00000132640	0.300848	ENSG00000135094
ENSG00000072042	0.300848	ENSG00000188033
ENSG00000079435	0.300848	ENSG00000241217
ENSG00000072195	0.300846	ENSG00000089902
ENSG00000108439	0.300845	ENSG00000213326
ENSG00000116903	0.300844	ENSG00000197157
ENSG00000041988	0.300843	ENSG00000115421
ENSG00000143507	0.300843	ENSG00000147378
ENSG00000109519	0.300843	ENSG00000204706
ENSG00000071537	0.300842	ENSG00000256683
ENSG00000139083	0.300841	ENSG00000171502
ENSG00000107018	0.30084	ENSG00000141219
ENSG00000159374	0.30084	ENSG00000186417
ENSG00000111247	0.300838	ENSG00000160695
ENSG00000167333	0.300838	ENSG00000273559
ENSG00000138772	0.300837	ENSG00000168615
ENSG00000117360	0.300837	ENSG00000173457
ENSG00000141579	0.300837	ENSG00000213003
ENSG00000143643	0.300836	ENSG00000226791
ENSG00000149929	0.300835	ENSG00000167522
ENSG00000132879	0.300834	ENSG00000136156
ENSG00000228794	0.300833	ENSG00000240583
ENSG00000162367	0.300832	ENSG00000240583
ENSG00000125945	0.300832	ENSG00000274211
ENSG00000004779	0.300831	ENSG00000140365
ENSG00000101138	0.30083	ENSG00000127311
ENSG00000135870	0.30083	ENSG00000161048
ENSG00000116221	0.300829	ENSG00000155755
ENSG00000107789	0.300829	ENSG00000179604
ENSG00000138764	0.300828	ENSG00000149658
ENSG00000101752	0.300828	ENSG00000176563
ENSG00000107554	0.300827	ENSG00000170525
ENSG00000128833	0.300826	ENSG00000156535
ENSG00000133063	0.300826	ENSG00000187624
ENSG00000137502	0.300826	ENSG00000196503
ENSG00000102010	0.300824	ENSG00000111913
ENSG00000127946	0.300824	ENSG00000141034
ENSG00000122694	0.300824	ENSG00000175550
ENSG00000159674	0.300824	ENSG00000198821
ENSG00000129691	0.300823	ENSG00000131508
ENSG00000137713	0.30082	ENSG00000143815
ENSG00000109667	0.30082	ENSG00000162702
ENSG00000109171	0.30082	ENSG00000177169
ENSG00000127334	0.300819	ENSG00000166257
ENSG00000118898	0.300819	ENSG00000178404
ENSG00000125384	0.300818	ENSG00000196878
ENSG00000102245	0.300817	ENSG00000141994
ENSG00000100055	0.300817	ENSG00000164576
ENSG00000041357	0.300817	ENSG00000169220
ENSG00000164930	0.300817	ENSG00000198369
ENSG00000163755	0.300814	ENSG00000164576
ENSG00000160007	0.300813	ENSG00000188996
ENSG00000167103	0.300811	ENSG00000197993
ENSG00000004777	0.30081	ENSG00000137343
ENSG00000101901	0.30081	ENSG00000213246
ENSG00000166845	0.300809	ENSG00000178177
ENSG00000180089	0.300809	ENSG00000181856
ENSG00000136828	0.300808	ENSG00000188761
ENSG00000068137	0.300808	ENSG00000221843
ENSG00000103160	0.300807	ENSG00000151490
ENSG00000111845	0.300807	ENSG00000197093
ENSG00000133392	0.300807	ENSG00000197111
ENSG00000185436	0.300807	ENSG00000197566
ENSG00000010704	0.300807	ENSG00000203880
ENSG00000091039	0.300806	ENSG00000145715
ENSG00000150045	0.300806	ENSG00000154978
ENSG00000141759	0.300806	ENSG00000215105
ENSG00000138449	0.300805	ENSG00000140416
ENSG00000157036	0.300805	ENSG00000196182
ENSG00000197714	0.300805	ENSG00000215910
ENSG00000087008	0.300804	ENSG00000102908
ENSG00000142798	0.300804	ENSG00000168995
ENSG00000156453	0.300804	ENSG00000198574
ENSG00000143545	0.300803	ENSG00000164105
ENSG00000128604	0.300803	ENSG00000175061
ENSG00000071051	0.300802	ENSG00000166341
ENSG00000119705	0.300802	ENSG00000185252
ENSG00000048140	0.300801	ENSG00000154930
ENSG00000166845	0.300801	ENSG00000171115
ENSG00000105185	0.3008	ENSG00000161996
ENSG00000139187	0.3008	ENSG00000179639
ENSG00000020256	0.300799	ENSG00000106348
ENSG00000122435	0.300799	ENSG00000235613
ENSG00000197818	0.300798	ENSG00000204271
ENSG00000116903	0.300798	ENSG00000240531
ENSG00000164967	0.300797	ENSG00000172336
ENSG00000078668	0.300797	ENSG00000180304
ENSG00000113742	0.300797	ENSG00000198876
ENSG00000006451	0.300796	ENSG00000213699
ENSG00000162777	0.300796	ENSG00000281005
ENSG00000180787	0.300795	ENSG00000198523
ENSG00000115657	0.300794	ENSG00000124098
ENSG00000060558	0.300794	ENSG00000130150
ENSG00000123066	0.300793	ENSG00000138801
ENSG00000139436	0.300791	ENSG00000169180
ENSG00000211753	0.300791	ENSG00000270379
ENSG00000099821	0.30079	ENSG00000115085
ENSG00000104671	0.30079	ENSG00000130758
ENSG00000109436	0.30079	ENSG00000156273
ENSG00000117593	0.30079	ENSG00000183814
ENSG00000069667	0.30079	ENSG00000197448
ENSG00000111716	0.30079	ENSG00000225636
ENSG00000163617	0.300787	ENSG00000186280
ENSG00000111339	0.300786	ENSG00000162878
ENSG00000080947	0.300785	ENSG00000133574
ENSG00000139116	0.300784	ENSG00000146433
ENSG00000126012	0.300784	ENSG00000213185
ENSG00000101096	0.300783	ENSG00000163947
ENSG00000119772	0.300783	ENSG00000167513
ENSG00000119326	0.300783	ENSG00000205309
ENSG00000115541	0.300781	ENSG00000170515
ENSG00000153066	0.300781	ENSG00000187778
ENSG00000141034	0.30078	ENSG00000156313
ENSG00000117091	0.30078	ENSG00000243749
ENSG00000069974	0.300779	ENSG00000133805
ENSG00000169439	0.300778	ENSG00000197249
ENSG00000146828	0.300778	ENSG00000231395
ENSG00000073605	0.300777	ENSG00000116260
ENSG00000090060	0.300777	ENSG00000166128
ENSG00000144677	0.300777	ENSG00000169495
ENSG00000167705	0.300777	ENSG00000181704
ENSG00000006788	0.300776	ENSG00000163389
ENSG00000146112	0.300774	ENSG00000158411
ENSG00000158006	0.300774	ENSG00000178573
ENSG00000068323	0.300773	ENSG00000176903
ENSG00000060491	0.300772	ENSG00000138138
ENSG00000131408	0.300772	ENSG00000235408
ENSG00000106809	0.300771	ENSG00000175984
ENSG00000128708	0.300771	ENSG00000185220
ENSG00000144642	0.300771	ENSG00000236256
ENSG00000116005	0.300768	ENSG00000198934
ENSG00000213188	0.300768	ENSG00000255141
ENSG00000176171	0.300767	ENSG00000176472
ENSG00000117682	0.300767	ENSG00000185379
ENSG00000171115	0.300767	ENSG00000204706
ENSG00000177663	0.300767	ENSG00000232487
ENSG00000163541	0.300766	ENSG00000164398
ENSG00000067606	0.300764	ENSG00000121858
ENSG00000132780	0.300764	ENSG00000146828
ENSG00000127311	0.300764	ENSG00000162777
ENSG00000105866	0.300764	ENSG00000204791
ENSG00000007402	0.300763	ENSG00000086730
ENSG00000177169	0.300763	ENSG00000186204
ENSG00000127452	0.300763	ENSG00000200814
ENSG00000029534	0.300762	ENSG00000124214
ENSG00000143774	0.300762	ENSG00000157216
ENSG00000065029	0.300762	ENSG00000186704
ENSG00000110514	0.300761	ENSG00000138185
ENSG00000125731	0.300761	ENSG00000187838
ENSG00000004897	0.30076	ENSG00000043093
ENSG00000173114	0.30076	ENSG00000180035
ENSG00000142544	0.300759	ENSG00000153779
ENSG00000137266	0.300758	ENSG00000187862
ENSG00000136925	0.300757	ENSG00000188822
ENSG00000109079	0.300756	ENSG00000118363
ENSG00000100632	0.300756	ENSG00000132646
ENSG00000136280	0.300755	ENSG00000196878
ENSG00000066739	0.300754	ENSG00000105364
ENSG00000115762	0.300753	ENSG00000138668
ENSG00000015133	0.300753	ENSG00000144736
ENSG00000140795	0.300753	ENSG00000159110
ENSG00000135870	0.300752	ENSG00000150977
ENSG00000008838	0.300752	ENSG00000256167
ENSG00000197714	0.300751	ENSG00000235488
ENSG00000137992	0.30075	ENSG00000222041
ENSG00000068137	0.30075	ENSG00000272899
ENSG00000059758	0.300749	ENSG00000106635
ENSG00000140859	0.300749	ENSG00000141622
ENSG00000186222	0.300749	ENSG00000204271
ENSG00000113141	0.300748	ENSG00000162298
ENSG00000008130	0.300748	ENSG00000263366
ENSG00000152939	0.300746	ENSG00000159131
ENSG00000146112	0.300746	ENSG00000174292
ENSG00000105088	0.300745	ENSG00000146834
ENSG00000180626	0.300745	ENSG00000185262
ENSG00000081019	0.300744	ENSG00000119401
ENSG00000162777	0.300744	ENSG00000167895
ENSG00000169439	0.300744	ENSG00000185220
ENSG00000116044	0.300743	ENSG00000124228
ENSG00000164576	0.300743	ENSG00000277443
ENSG00000121903	0.300742	ENSG00000125629
ENSG00000143515	0.300742	ENSG00000147642
ENSG00000044574	0.300741	ENSG00000126561
ENSG00000106819	0.300741	ENSG00000272767
ENSG00000130332	0.300739	ENSG00000207721
ENSG00000179241	0.300739	ENSG00000213930
ENSG00000105619	0.300738	ENSG00000255141
ENSG00000164236	0.300737	ENSG00000186583
ENSG00000146858	0.300736	ENSG00000179593
ENSG00000177054	0.300736	ENSG00000263366
ENSG00000140511	0.300735	ENSG00000233515
ENSG00000005844	0.300734	ENSG00000130768
ENSG00000123124	0.300734	ENSG00000166260
ENSG00000150712	0.300733	ENSG00000153779
ENSG00000146757	0.300733	ENSG00000257698
ENSG00000054523	0.300731	ENSG00000124731
ENSG00000108785	0.300731	ENSG00000224975
ENSG00000171522	0.300729	ENSG00000181830
ENSG00000161281	0.300729	ENSG00000187045
ENSG00000127870	0.300729	ENSG00000213185
ENSG00000164252	0.300729	ENSG00000240954
ENSG00000124214	0.300728	ENSG00000158856
ENSG00000119326	0.300728	ENSG00000235613
ENSG00000013374	0.300727	ENSG00000020633
ENSG00000143450	0.300727	ENSG00000197622
ENSG00000054654	0.300726	ENSG00000159618
ENSG00000144647	0.300726	ENSG00000188677
ENSG00000197622	0.300726	ENSG00000227398
ENSG00000114416	0.300724	ENSG00000175155
ENSG00000163393	0.300724	ENSG00000188559
ENSG00000109534	0.300723	ENSG00000144036
ENSG00000110721	0.300721	ENSG00000113240
ENSG00000107317	0.30072	ENSG00000142798
ENSG00000100365	0.30072	ENSG00000152380
ENSG00000006555	0.30072	ENSG00000206120
ENSG00000035403	0.300719	ENSG00000105088
ENSG00000083844	0.300719	ENSG00000160472
ENSG00000059573	0.300718	ENSG00000132361
ENSG00000132334	0.300718	ENSG00000143515
ENSG00000122507	0.300718	ENSG00000161509
ENSG00000143515	0.300718	ENSG00000173705
ENSG00000101298	0.300718	ENSG00000179715
ENSG00000130475	0.300717	ENSG00000158636
ENSG00000109079	0.300716	ENSG00000115539
ENSG00000108021	0.300716	ENSG00000147059
ENSG00000129673	0.300714	ENSG00000156968
ENSG00000105221	0.300714	ENSG00000170801
ENSG00000100365	0.300714	ENSG00000196358
ENSG00000105321	0.300713	ENSG00000133816
ENSG00000134453	0.300713	ENSG00000151726
ENSG00000126391	0.300713	ENSG00000183475
ENSG00000139174	0.300713	ENSG00000196388
ENSG00000122224	0.300712	ENSG00000129353
ENSG00000054523	0.30071	ENSG00000059588
ENSG00000152484	0.30071	ENSG00000197465
ENSG00000078804	0.300709	ENSG00000163673
ENSG00000130479	0.300708	ENSG00000175556
ENSG00000073578	0.300708	ENSG00000227638
ENSG00000119986	0.300706	ENSG00000219881
ENSG00000133131	0.300705	ENSG00000156521
ENSG00000064666	0.300705	ENSG00000232354
ENSG00000172890	0.300705	ENSG00000284922
ENSG00000128294	0.300702	ENSG00000182199
ENSG00000134545	0.300701	ENSG00000171596
ENSG00000175550	0.300701	ENSG00000180846
ENSG00000100441	0.3007	ENSG00000136807
ENSG00000135519	0.3007	ENSG00000185305
ENSG00000143740	0.3007	ENSG00000204934
ENSG00000125166	0.300699	ENSG00000128050
ENSG00000121858	0.300699	ENSG00000147439
ENSG00000100095	0.300698	ENSG00000105514
ENSG00000111801	0.300698	ENSG00000128000
ENSG00000166508	0.300697	ENSG00000185187
ENSG00000177663	0.300697	ENSG00000235958
ENSG00000227638	0.300697	ENSG00000239911
ENSG00000164535	0.300695	ENSG00000167419
ENSG00000125810	0.300695	ENSG00000204371
ENSG00000213871	0.300695	ENSG00000241535
ENSG00000163482	0.300695	ENSG00000254505
ENSG00000076242	0.300694	ENSG00000165113
ENSG00000187840	0.300694	ENSG00000196262
ENSG00000100311	0.300692	ENSG00000114735
ENSG00000105829	0.300692	ENSG00000207954
ENSG00000128311	0.300691	ENSG00000161671
ENSG00000166289	0.300691	ENSG00000184731
ENSG00000074603	0.300691	ENSG00000211772
ENSG00000197603	0.300691	ENSG00000229894
ENSG00000133104	0.300689	ENSG00000166707
ENSG00000123219	0.300689	ENSG00000176261
ENSG00000104611	0.300688	ENSG00000124608
ENSG00000013375	0.300687	ENSG00000180530
ENSG00000181035	0.300687	ENSG00000277734
ENSG00000136720	0.300685	ENSG00000165271
ENSG00000070182	0.300684	ENSG00000118777
ENSG00000130304	0.300684	ENSG00000173327
ENSG00000139734	0.300682	ENSG00000275066
ENSG00000142686	0.300677	ENSG00000185475
ENSG00000111801	0.300676	ENSG00000117280
ENSG00000120008	0.300676	ENSG00000123472
ENSG00000103502	0.300676	ENSG00000175215
ENSG00000170011	0.300676	ENSG00000260689
ENSG00000082212	0.300675	ENSG00000141219
ENSG00000132879	0.300675	ENSG00000150687
ENSG00000113300	0.300675	ENSG00000166128
ENSG00000007402	0.300675	ENSG00000214022
ENSG00000006555	0.300673	ENSG00000117481
ENSG00000141404	0.300673	ENSG00000144028
ENSG00000123104	0.300672	ENSG00000143952
ENSG00000134294	0.300672	ENSG00000161996
ENSG00000119457	0.300672	ENSG00000162144
ENSG00000185252	0.300672	ENSG00000273820
ENSG00000163848	0.300672	ENSG00000280543
ENSG00000069869	0.300671	ENSG00000109184
ENSG00000143751	0.300671	ENSG00000166170
ENSG00000105483	0.300671	ENSG00000172840
ENSG00000161298	0.300671	ENSG00000177169
ENSG00000116871	0.300669	ENSG00000166483
ENSG00000101138	0.300668	ENSG00000175538
ENSG00000105607	0.300668	ENSG00000187446
ENSG00000124532	0.300668	ENSG00000275111
ENSG00000100979	0.300667	ENSG00000140320
ENSG00000179119	0.300667	ENSG00000204482
ENSG00000132846	0.300666	ENSG00000175711
ENSG00000082212	0.300666	ENSG00000198826
ENSG00000162702	0.300666	ENSG00000260032
ENSG00000130775	0.300666	ENSG00000260691
ENSG00000102245	0.300665	ENSG00000113716
ENSG00000086015	0.300665	ENSG00000143537
ENSG00000136026	0.300665	ENSG00000174327
ENSG00000145354	0.300665	ENSG00000184792
ENSG00000163848	0.300664	ENSG00000185305
ENSG00000180035	0.300663	ENSG00000181929
ENSG00000116497	0.300662	ENSG00000162729
ENSG00000168646	0.300661	ENSG00000178199
ENSG00000151715	0.300661	ENSG00000203880
ENSG00000123636	0.30066	ENSG00000230061
ENSG00000084754	0.300659	ENSG00000119509
ENSG00000124532	0.300659	ENSG00000159958
ENSG00000140511	0.300659	ENSG00000161298
ENSG00000088179	0.300659	ENSG00000165533
ENSG00000102886	0.300658	ENSG00000186919
ENSG00000131067	0.300657	ENSG00000277363
ENSG00000116793	0.300656	ENSG00000140044
ENSG00000124486	0.300656	ENSG00000146350
ENSG00000100324	0.300656	ENSG00000149635
ENSG00000106635	0.300656	ENSG00000184900
ENSG00000105643	0.300655	ENSG00000123700
ENSG00000166188	0.300653	ENSG00000180626
ENSG00000229692	0.300653	ENSG00000288649
ENSG00000124795	0.300652	ENSG00000261371
ENSG00000064989	0.300651	ENSG00000099956
ENSG00000116691	0.30065	ENSG00000152380
ENSG00000091436	0.300648	ENSG00000103197
ENSG00000105982	0.300647	ENSG00000204822
ENSG00000142867	0.300647	ENSG00000214029
ENSG00000135451	0.300646	ENSG00000146215
ENSG00000116213	0.300646	ENSG00000241429
ENSG00000073331	0.300645	ENSG00000110514
ENSG00000121057	0.300645	ENSG00000175854
ENSG00000127954	0.300645	ENSG00000183813
ENSG00000103274	0.300644	ENSG00000156642
ENSG00000127870	0.300642	ENSG00000139734
ENSG00000137770	0.300642	ENSG00000204611
ENSG00000124608	0.300641	ENSG00000124731
ENSG00000125875	0.30064	ENSG00000159899
ENSG00000100479	0.30064	ENSG00000165092
ENSG00000062194	0.30064	ENSG00000198523
ENSG00000109321	0.300638	ENSG00000196388
ENSG00000125384	0.300637	ENSG00000125657
ENSG00000078618	0.300637	ENSG00000134365
ENSG00000085733	0.300636	ENSG00000137460
ENSG00000101247	0.300636	ENSG00000156831
ENSG00000168229	0.300636	ENSG00000179091
ENSG00000111252	0.300636	ENSG00000185436
ENSG00000165724	0.300636	ENSG00000198755
ENSG00000083123	0.300635	ENSG00000198873
ENSG00000099834	0.300634	ENSG00000168936
ENSG00000140470	0.300634	ENSG00000175582
ENSG00000001617	0.30063	ENSG00000171115
ENSG00000112249	0.30063	ENSG00000198408
ENSG00000131378	0.300629	ENSG00000217527
ENSG00000108219	0.300627	ENSG00000154642
ENSG00000063854	0.300627	ENSG00000171914
ENSG00000004139	0.300627	ENSG00000211931
ENSG00000173110	0.300627	ENSG00000229692
ENSG00000100979	0.300626	ENSG00000140749
ENSG00000174945	0.300626	ENSG00000198826
ENSG00000142599	0.300625	ENSG00000158290
ENSG00000161509	0.300625	ENSG00000175073
ENSG00000083444	0.300623	ENSG00000101400
ENSG00000085998	0.300621	ENSG00000143515
ENSG00000174775	0.30062	ENSG00000186812
ENSG00000118058	0.300618	ENSG00000145975
ENSG00000137547	0.300618	ENSG00000281398
ENSG00000088179	0.300616	ENSG00000163464
ENSG00000162729	0.300616	ENSG00000166260
ENSG00000010379	0.300616	ENSG00000167549
ENSG00000166569	0.300616	ENSG00000265354
ENSG00000140526	0.300615	ENSG00000175322
ENSG00000067177	0.300613	ENSG00000103942
ENSG00000177683	0.300613	ENSG00000180385
ENSG00000055917	0.300613	ENSG00000237711
ENSG00000081923	0.300612	ENSG00000118058
ENSG00000138668	0.300611	ENSG00000158864
ENSG00000187266	0.300611	ENSG00000196839
ENSG00000172845	0.30061	ENSG00000243175
ENSG00000122025	0.30061	ENSG00000254369
ENSG00000108219	0.300609	ENSG00000275111
ENSG00000214717	0.300606	ENSG00000224975
ENSG00000139154	0.300606	ENSG00000255443
ENSG00000075702	0.300605	ENSG00000188124
ENSG00000004468	0.300604	ENSG00000139168
ENSG00000102871	0.300604	ENSG00000145451
ENSG00000105339	0.300603	ENSG00000156831
ENSG00000175556	0.300602	ENSG00000254593
ENSG00000129910	0.3006	ENSG00000211772
ENSG00000119421	0.300599	ENSG00000164038
ENSG00000140400	0.300599	ENSG00000171462
ENSG00000111247	0.300599	ENSG00000180871
ENSG00000122126	0.300599	ENSG00000255587
ENSG00000123124	0.300598	ENSG00000141576
ENSG00000105173	0.300597	ENSG00000173692
ENSG00000135720	0.300596	ENSG00000167333
ENSG00000185499	0.300596	ENSG00000213465
ENSG00000164091	0.300595	ENSG00000227348
ENSG00000136490	0.300595	ENSG00000276116
ENSG00000105643	0.300593	ENSG00000169439
ENSG00000141699	0.300592	ENSG00000169991
ENSG00000182183	0.30059	ENSG00000221886
ENSG00000109705	0.300589	ENSG00000206965
ENSG00000009694	0.300587	ENSG00000133392
ENSG00000150045	0.300587	ENSG00000198286
ENSG00000152503	0.300587	ENSG00000259581
ENSG00000149582	0.300586	ENSG00000164305
ENSG00000134460	0.300585	ENSG00000182463
ENSG00000111530	0.300585	ENSG00000261794
ENSG00000144036	0.300584	ENSG00000173320
ENSG00000057704	0.300583	ENSG00000100311
ENSG00000086712	0.300583	ENSG00000162510
ENSG00000128604	0.300582	ENSG00000139547
ENSG00000228057	0.300582	ENSG00000229152
ENSG00000104081	0.300581	ENSG00000124831
ENSG00000116668	0.300581	ENSG00000204791
ENSG00000166532	0.30058	ENSG00000225518
ENSG00000177889	0.300579	ENSG00000196678
ENSG00000128923	0.300578	ENSG00000149557
ENSG00000139154	0.300578	ENSG00000156787
ENSG00000169239	0.300578	ENSG00000227855
ENSG00000086289	0.300576	ENSG00000148426
ENSG00000124508	0.300576	ENSG00000153071
ENSG00000105643	0.300575	ENSG00000114388
ENSG00000116675	0.300575	ENSG00000156515
ENSG00000137770	0.300575	ENSG00000169439
ENSG00000125875	0.300575	ENSG00000186265
ENSG00000104611	0.300575	ENSG00000197860
ENSG00000165879	0.300575	ENSG00000215012
ENSG00000124374	0.300574	ENSG00000143457
ENSG00000171992	0.300574	ENSG00000182585
ENSG00000023608	0.300573	ENSG00000121858
ENSG00000110651	0.300573	ENSG00000165959
ENSG00000124574	0.300573	ENSG00000197362
ENSG00000048028	0.300572	ENSG00000214826
ENSG00000174292	0.300572	ENSG00000261801
ENSG00000108774	0.300571	ENSG00000136383
ENSG00000158856	0.300569	ENSG00000183597
ENSG00000143224	0.300568	ENSG00000145757
ENSG00000049283	0.300568	ENSG00000185278
ENSG00000197880	0.300568	ENSG00000232354
ENSG00000118363	0.300567	ENSG00000139508
ENSG00000144036	0.300567	ENSG00000183955
ENSG00000051620	0.300566	ENSG00000213694
ENSG00000213790	0.300566	ENSG00000259581
ENSG00000105877	0.300565	ENSG00000167680
ENSG00000155760	0.300565	ENSG00000271503
ENSG00000128000	0.300564	ENSG00000133985
ENSG00000067840	0.300564	ENSG00000150637
ENSG00000119285	0.300564	ENSG00000197608
ENSG00000123124	0.300563	ENSG00000167333
ENSG00000091483	0.300562	ENSG00000135446
ENSG00000140522	0.300562	ENSG00000168679
ENSG00000122507	0.300561	ENSG00000134058
ENSG00000141447	0.30056	ENSG00000197070
ENSG00000181938	0.30056	ENSG00000200814
ENSG00000111726	0.300559	ENSG00000130560
ENSG00000033100	0.300558	ENSG00000127580
ENSG00000088387	0.300558	ENSG00000235865
ENSG00000070214	0.300557	ENSG00000136026
ENSG00000134058	0.300557	ENSG00000158234
ENSG00000070495	0.300557	ENSG00000176371
ENSG00000065559	0.300556	ENSG00000088387
ENSG00000160294	0.300555	ENSG00000162378
ENSG00000116750	0.300553	ENSG00000213337
ENSG00000130821	0.300553	ENSG00000238083
ENSG00000035403	0.300552	ENSG00000147439
ENSG00000114480	0.300552	ENSG00000157978
ENSG00000117859	0.30055	ENSG00000165023
ENSG00000142949	0.30055	ENSG00000168477
ENSG00000114388	0.300547	ENSG00000131437
ENSG00000071537	0.300546	ENSG00000176563
ENSG00000228264	0.300546	ENSG00000241535
ENSG00000040531	0.300545	ENSG00000127824
ENSG00000164291	0.300545	ENSG00000165533
ENSG00000061794	0.300545	ENSG00000181938
ENSG00000111269	0.300545	ENSG00000188033
ENSG00000059145	0.300544	ENSG00000126581
ENSG00000069667	0.300543	ENSG00000182095
ENSG00000165025	0.300543	ENSG00000189221
ENSG00000005175	0.300543	ENSG00000198746
ENSG00000116005	0.300542	ENSG00000213694
ENSG00000135679	0.300541	ENSG00000178974
ENSG00000166532	0.300541	ENSG00000198815
ENSG00000170802	0.300541	ENSG00000259054
ENSG00000137265	0.300538	ENSG00000171790
ENSG00000168995	0.300538	ENSG00000180354
ENSG00000132141	0.300538	ENSG00000186204
ENSG00000126012	0.300537	ENSG00000224975
ENSG00000099849	0.300535	ENSG00000100918
ENSG00000067840	0.300535	ENSG00000104936
ENSG00000072736	0.300535	ENSG00000105221
ENSG00000105701	0.300535	ENSG00000165434
ENSG00000100979	0.300534	ENSG00000123143
ENSG00000125971	0.300534	ENSG00000145494
ENSG00000127125	0.300534	ENSG00000172243
ENSG00000104228	0.300534	ENSG00000198743
ENSG00000138246	0.300533	ENSG00000146433
ENSG00000177125	0.300533	ENSG00000196421
ENSG00000231799	0.300533	ENSG00000249850
ENSG00000006062	0.300532	ENSG00000119682
ENSG00000123933	0.300532	ENSG00000173110
ENSG00000124249	0.300532	ENSG00000198121
ENSG00000005020	0.300531	ENSG00000167685
ENSG00000158411	0.30053	ENSG00000170175
ENSG00000162695	0.30053	ENSG00000198728
ENSG00000142303	0.30053	ENSG00000236675
ENSG00000170509	0.30053	ENSG00000242550
ENSG00000136522	0.300529	ENSG00000147669
ENSG00000127884	0.300529	ENSG00000179958
ENSG00000124091	0.300529	ENSG00000231871
ENSG00000064932	0.300528	ENSG00000137876
ENSG00000111860	0.300528	ENSG00000149474
ENSG00000185862	0.300528	ENSG00000186566
ENSG00000106560	0.300527	ENSG00000120217
ENSG00000147164	0.300526	ENSG00000157540
ENSG00000187116	0.300526	ENSG00000197506
ENSG00000106541	0.300525	ENSG00000124532
ENSG00000183309	0.300524	ENSG00000196437
ENSG00000155099	0.300523	ENSG00000196588
ENSG00000091039	0.30052	ENSG00000173114
ENSG00000122223	0.300518	ENSG00000166845
ENSG00000073111	0.300517	ENSG00000124019
ENSG00000135919	0.300517	ENSG00000167578
ENSG00000142546	0.300517	ENSG00000169436
ENSG00000186222	0.300517	ENSG00000196664
ENSG00000170365	0.300517	ENSG00000243811
ENSG00000138621	0.300516	ENSG00000176845
ENSG00000105723	0.300516	ENSG00000225636
ENSG00000115738	0.300516	ENSG00000237289
ENSG00000179630	0.300514	ENSG00000180008
ENSG00000103064	0.300512	ENSG00000106460
ENSG00000104427	0.300511	ENSG00000162490
ENSG00000139977	0.300511	ENSG00000181191
ENSG00000100304	0.30051	ENSG00000136280
ENSG00000104299	0.30051	ENSG00000136950
ENSG00000123505	0.30051	ENSG00000170264
ENSG00000177663	0.30051	ENSG00000179299
ENSG00000025434	0.300509	ENSG00000180626
ENSG00000127507	0.300509	ENSG00000197860
ENSG00000143847	0.300508	ENSG00000163362
ENSG00000130826	0.300504	ENSG00000145545
ENSG00000127311	0.300504	ENSG00000227855
ENSG00000161091	0.300504	ENSG00000250254
ENSG00000048405	0.300503	ENSG00000101400
ENSG00000163251	0.300503	ENSG00000197312
ENSG00000145757	0.300502	ENSG00000162878
ENSG00000117461	0.300502	ENSG00000169220
ENSG00000106799	0.300502	ENSG00000170915
ENSG00000123154	0.300502	ENSG00000235082
ENSG00000100979	0.300501	ENSG00000140675
ENSG00000103197	0.300501	ENSG00000140675
ENSG00000135679	0.300501	ENSG00000185262
ENSG00000132383	0.3005	ENSG00000167524
ENSG00000120217	0.3005	ENSG00000170142
ENSG00000180846	0.3005	ENSG00000205189
ENSG00000112062	0.300499	ENSG00000141447
ENSG00000165283	0.300499	ENSG00000165704
ENSG00000101096	0.300498	ENSG00000117362
ENSG00000120685	0.300498	ENSG00000185862
ENSG00000164077	0.300498	ENSG00000204611
ENSG00000100304	0.300497	ENSG00000158201
ENSG00000158234	0.300497	ENSG00000204934
ENSG00000129910	0.300496	ENSG00000189221
ENSG00000184967	0.300496	ENSG00000234650
ENSG00000102908	0.300495	ENSG00000183495
ENSG00000162735	0.300495	ENSG00000235065
ENSG00000120915	0.300495	ENSG00000246223
ENSG00000198157	0.300493	ENSG00000241343
ENSG00000100298	0.300492	ENSG00000105810
ENSG00000182795	0.300492	ENSG00000184481
ENSG00000100479	0.300492	ENSG00000253729
ENSG00000150753	0.300492	ENSG00000263002
ENSG00000020633	0.30049	ENSG00000026508
ENSG00000163600	0.30049	ENSG00000166341
ENSG00000170525	0.30049	ENSG00000249532
ENSG00000091732	0.300488	ENSG00000143061
ENSG00000142546	0.300487	ENSG00000166311
ENSG00000170100	0.300486	ENSG00000178607
ENSG00000109320	0.300485	ENSG00000140522
ENSG00000126453	0.300485	ENSG00000167799
ENSG00000151689	0.300485	ENSG00000170128
ENSG00000180626	0.300485	ENSG00000187187
ENSG00000142583	0.300484	ENSG00000214189
ENSG00000167874	0.300484	ENSG00000223668
ENSG00000132434	0.300483	ENSG00000141219
ENSG00000111452	0.300483	ENSG00000155792
ENSG00000122507	0.300481	ENSG00000164091
ENSG00000135913	0.30048	ENSG00000139219
ENSG00000109519	0.300479	ENSG00000151876
ENSG00000122224	0.300479	ENSG00000163462
ENSG00000153094	0.300479	ENSG00000171790
ENSG00000015285	0.300478	ENSG00000019102
ENSG00000085063	0.300478	ENSG00000141562
ENSG00000121989	0.300478	ENSG00000177868
ENSG00000149554	0.300478	ENSG00000178921
ENSG00000226688	0.300478	ENSG00000236882
ENSG00000156510	0.300476	ENSG00000188554
ENSG00000070423	0.300476	ENSG00000232177
ENSG00000111215	0.300475	ENSG00000122705
ENSG00000140006	0.300474	ENSG00000187764
ENSG00000146858	0.300473	ENSG00000214826
ENSG00000114739	0.300472	ENSG00000228956
ENSG00000156831	0.300471	ENSG00000175197
ENSG00000132780	0.300471	ENSG00000188554
ENSG00000171115	0.30047	ENSG00000178177
ENSG00000174136	0.30047	ENSG00000178404
ENSG00000053254	0.300469	ENSG00000150907
ENSG00000128829	0.300469	ENSG00000170677
ENSG00000135525	0.300469	ENSG00000181826
ENSG00000149798	0.300468	ENSG00000172725
ENSG00000170681	0.300468	ENSG00000186575
ENSG00000243609	0.300468	ENSG00000254791
ENSG00000160789	0.300467	ENSG00000177294
ENSG00000137547	0.300467	ENSG00000182199
ENSG00000147130	0.300466	ENSG00000149557
ENSG00000235865	0.300466	ENSG00000258527
ENSG00000082146	0.300463	ENSG00000135924
ENSG00000152315	0.300463	ENSG00000154736
ENSG00000105088	0.300462	ENSG00000105339
ENSG00000057757	0.300462	ENSG00000132819
ENSG00000103534	0.300462	ENSG00000197312
ENSG00000106819	0.300462	ENSG00000197976
ENSG00000124490	0.300461	ENSG00000197506
ENSG00000100345	0.300461	ENSG00000213277
ENSG00000108176	0.30046	ENSG00000139537
ENSG00000162298	0.30046	ENSG00000186517
ENSG00000213064	0.30046	ENSG00000229320
ENSG00000104738	0.30046	ENSG00000248333
ENSG00000075618	0.300459	ENSG00000149761
ENSG00000100304	0.300459	ENSG00000159131
ENSG00000127585	0.300459	ENSG00000261801
ENSG00000140403	0.300458	ENSG00000144659
ENSG00000158578	0.300458	ENSG00000171960
ENSG00000174233	0.300458	ENSG00000187955
ENSG00000168936	0.300457	ENSG00000179134
ENSG00000142634	0.300457	ENSG00000231721
ENSG00000164961	0.300456	ENSG00000198521
ENSG00000153551	0.300455	ENSG00000165283
ENSG00000080293	0.300455	ENSG00000254788
ENSG00000166257	0.300454	ENSG00000263883
ENSG00000080345	0.300453	ENSG00000151090
ENSG00000000460	0.300452	ENSG00000124508
ENSG00000089195	0.300451	ENSG00000108219
ENSG00000100092	0.300451	ENSG00000204923
ENSG00000163519	0.30045	ENSG00000183955
ENSG00000197157	0.300449	ENSG00000203737
ENSG00000122008	0.300448	ENSG00000204410
ENSG00000110048	0.300447	ENSG00000264630
ENSG00000166532	0.300445	ENSG00000198556
ENSG00000048392	0.300444	ENSG00000089351
ENSG00000100365	0.300444	ENSG00000141098
ENSG00000007312	0.300443	ENSG00000123908
ENSG00000148400	0.300443	ENSG00000160570
ENSG00000124574	0.300443	ENSG00000168661
ENSG00000112759	0.300443	ENSG00000181418
ENSG00000115421	0.300442	ENSG00000120217
ENSG00000108091	0.300442	ENSG00000135870
ENSG00000129473	0.300442	ENSG00000204257
ENSG00000082212	0.300441	ENSG00000110066
ENSG00000105723	0.300441	ENSG00000144161
ENSG00000044574	0.300441	ENSG00000204209
ENSG00000025039	0.30044	ENSG00000086730
ENSG00000021355	0.30044	ENSG00000114423
ENSG00000072042	0.30044	ENSG00000127311
ENSG00000129173	0.30044	ENSG00000129636
ENSG00000120868	0.30044	ENSG00000168214
ENSG00000099901	0.30044	ENSG00000197451
ENSG00000197157	0.30044	ENSG00000272767
ENSG00000168758	0.300439	ENSG00000186104
ENSG00000132879	0.300439	ENSG00000196704
ENSG00000115762	0.300438	ENSG00000134058
ENSG00000164332	0.300438	ENSG00000205784
ENSG00000075340	0.300436	ENSG00000130821
ENSG00000232882	0.300436	ENSG00000241535
ENSG00000078304	0.300434	ENSG00000087338
ENSG00000116809	0.300434	ENSG00000182759
ENSG00000155495	0.300434	ENSG00000232587
ENSG00000119396	0.300433	ENSG00000162636
ENSG00000174233	0.300433	ENSG00000196081
ENSG00000197818	0.300432	ENSG00000205930
ENSG00000100346	0.300431	ENSG00000197860
ENSG00000106348	0.30043	ENSG00000134247
ENSG00000124098	0.30043	ENSG00000142949
ENSG00000166987	0.30043	ENSG00000205808
ENSG00000120055	0.30043	ENSG00000274317
ENSG00000127080	0.300429	ENSG00000144579
ENSG00000086548	0.300429	ENSG00000235257
ENSG00000110436	0.300428	ENSG00000181284
ENSG00000162398	0.300428	ENSG00000232434
ENSG00000172824	0.300428	ENSG00000263072
ENSG00000149798	0.300428	ENSG00000275835
ENSG00000123360	0.300427	ENSG00000163946
ENSG00000093167	0.300426	ENSG00000205930
ENSG00000143614	0.300425	ENSG00000151726
ENSG00000123901	0.300425	ENSG00000202515
ENSG00000006194	0.300424	ENSG00000070413
ENSG00000143952	0.300424	ENSG00000196876
ENSG00000132965	0.300423	ENSG00000162729
ENSG00000146858	0.30042	ENSG00000149294
ENSG00000146433	0.30042	ENSG00000159674
ENSG00000136141	0.30042	ENSG00000198948
ENSG00000110324	0.30042	ENSG00000204271
ENSG00000049769	0.300419	ENSG00000071127
ENSG00000213842	0.300419	ENSG00000236549
ENSG00000113716	0.300417	ENSG00000256167
ENSG00000124701	0.300416	ENSG00000140600
ENSG00000110395	0.300416	ENSG00000163519
ENSG00000120158	0.300416	ENSG00000181418
ENSG00000179841	0.300416	ENSG00000196547
ENSG00000179144	0.300416	ENSG00000235740
ENSG00000136717	0.300416	ENSG00000261794
ENSG00000102543	0.300415	ENSG00000138772
ENSG00000100902	0.300415	ENSG00000275111
ENSG00000121406	0.300414	ENSG00000126012
ENSG00000155508	0.300414	ENSG00000160818
ENSG00000079482	0.300414	ENSG00000176055
ENSG00000165501	0.300413	ENSG00000204899
ENSG00000160593	0.300413	ENSG00000272031
ENSG00000107816	0.300411	ENSG00000135446
ENSG00000110395	0.300411	ENSG00000164251
ENSG00000162144	0.300411	ENSG00000167088
ENSG00000227372	0.300411	ENSG00000243716
ENSG00000159445	0.300411	ENSG00000269313
ENSG00000049541	0.30041	ENSG00000243335
ENSG00000130227	0.300409	ENSG00000165895
ENSG00000103226	0.300408	ENSG00000114631
ENSG00000100348	0.300407	ENSG00000271856
ENSG00000130881	0.300406	ENSG00000155324
ENSG00000111012	0.300405	ENSG00000114098
ENSG00000150347	0.300405	ENSG00000153179
ENSG00000261286	0.300405	ENSG00000281106
ENSG00000158411	0.300404	ENSG00000185650
ENSG00000181873	0.300404	ENSG00000253729
ENSG00000146122	0.300403	ENSG00000197694
ENSG00000173991	0.300403	ENSG00000237977
ENSG00000044459	0.300401	ENSG00000104611
ENSG00000100241	0.300401	ENSG00000136490
ENSG00000254593	0.300401	ENSG00000272282
ENSG00000141084	0.3004	ENSG00000151474
ENSG00000167261	0.3004	ENSG00000187994
ENSG00000160781	0.300399	ENSG00000163673
ENSG00000114388	0.300399	ENSG00000164237
ENSG00000134627	0.300399	ENSG00000179397
ENSG00000185252	0.300399	ENSG00000189298
ENSG00000108091	0.300397	ENSG00000124209
ENSG00000171606	0.300397	ENSG00000246223
ENSG00000109321	0.300396	ENSG00000156273
ENSG00000156521	0.300396	ENSG00000180385
ENSG00000102221	0.300396	ENSG00000189221
ENSG00000186583	0.300395	ENSG00000239305
ENSG00000117593	0.300394	ENSG00000142546
ENSG00000146477	0.300393	ENSG00000156453
ENSG00000164916	0.300393	ENSG00000168939
ENSG00000131873	0.300391	ENSG00000171115
ENSG00000143457	0.30039	ENSG00000171862
ENSG00000015133	0.300389	ENSG00000165025
ENSG00000163389	0.300389	ENSG00000187994
ENSG00000003147	0.300388	ENSG00000101079
ENSG00000105483	0.300388	ENSG00000138279
ENSG00000101138	0.300388	ENSG00000165416
ENSG00000034053	0.300388	ENSG00000171643
ENSG00000125384	0.300388	ENSG00000183864
ENSG00000174989	0.300387	ENSG00000249302
ENSG00000123124	0.300386	ENSG00000149474
ENSG00000064313	0.300386	ENSG00000166987
ENSG00000108561	0.300385	ENSG00000185222
ENSG00000130768	0.300384	ENSG00000197948
ENSG00000123124	0.300383	ENSG00000127334
ENSG00000002745	0.300382	ENSG00000099942
ENSG00000105643	0.30038	ENSG00000109099
ENSG00000100034	0.30038	ENSG00000151726
ENSG00000103160	0.300379	ENSG00000105374
ENSG00000116741	0.300379	ENSG00000131748
ENSG00000100077	0.300379	ENSG00000183570
ENSG00000148841	0.300378	ENSG00000248415
ENSG00000102871	0.300377	ENSG00000117090
ENSG00000172466	0.300377	ENSG00000185252
ENSG00000125945	0.300377	ENSG00000213694
ENSG00000132780	0.300376	ENSG00000153914
ENSG00000105483	0.300373	ENSG00000122224
ENSG00000115977	0.300371	ENSG00000122033
ENSG00000111913	0.300371	ENSG00000140511
ENSG00000162777	0.300371	ENSG00000165023
ENSG00000104859	0.300371	ENSG00000211931
ENSG00000104228	0.300368	ENSG00000156171
ENSG00000105088	0.300368	ENSG00000198740
ENSG00000043093	0.300364	ENSG00000079308
ENSG00000106327	0.300364	ENSG00000114388
ENSG00000100897	0.300364	ENSG00000256269
ENSG00000160948	0.300362	ENSG00000183955
ENSG00000005175	0.300361	ENSG00000106560
ENSG00000090013	0.300361	ENSG00000167363
ENSG00000121289	0.30036	ENSG00000124508
ENSG00000002745	0.30036	ENSG00000153779
ENSG00000093183	0.30036	ENSG00000221988
ENSG00000008382	0.300359	ENSG00000127083
ENSG00000074356	0.300359	ENSG00000165102
ENSG00000162144	0.300359	ENSG00000177485
ENSG00000120949	0.300358	ENSG00000125898
ENSG00000174327	0.300358	ENSG00000213190
ENSG00000177888	0.300358	ENSG00000213190
ENSG00000198826	0.300356	ENSG00000214826
ENSG00000004779	0.300355	ENSG00000106803
ENSG00000100104	0.300355	ENSG00000135437
ENSG00000115935	0.300355	ENSG00000162607
ENSG00000182544	0.300355	ENSG00000196465
ENSG00000134453	0.300354	ENSG00000171940
ENSG00000003137	0.300353	ENSG00000125657
ENSG00000134352	0.300353	ENSG00000181652
ENSG00000067560	0.300352	ENSG00000084623
ENSG00000079482	0.300352	ENSG00000106560
ENSG00000139793	0.300351	ENSG00000177685
ENSG00000142546	0.300351	ENSG00000235674
ENSG00000091039	0.30035	ENSG00000129048
ENSG00000138180	0.30035	ENSG00000157734
ENSG00000133477	0.300349	ENSG00000173218
ENSG00000047365	0.300348	ENSG00000139187
ENSG00000168995	0.300348	ENSG00000184984
ENSG00000181045	0.300348	ENSG00000205930
ENSG00000116251	0.300347	ENSG00000120685
ENSG00000110719	0.300347	ENSG00000131187
ENSG00000115694	0.300347	ENSG00000135537
ENSG00000135960	0.300347	ENSG00000156313
ENSG00000122025	0.300346	ENSG00000197448
ENSG00000100979	0.300345	ENSG00000111269
ENSG00000049245	0.300345	ENSG00000229320
ENSG00000066926	0.300345	ENSG00000256269
ENSG00000100884	0.300344	ENSG00000149547
ENSG00000090060	0.300343	ENSG00000111530
ENSG00000079435	0.300343	ENSG00000185278
ENSG00000180891	0.300343	ENSG00000186174
ENSG00000151689	0.300342	ENSG00000164091
ENSG00000172828	0.300342	ENSG00000246922
ENSG00000110324	0.300341	ENSG00000156510
ENSG00000102245	0.300341	ENSG00000165156
ENSG00000120910	0.300341	ENSG00000172725
ENSG00000162729	0.300341	ENSG00000181826
ENSG00000103274	0.30034	ENSG00000108561
ENSG00000172840	0.30034	ENSG00000197056
ENSG00000100558	0.300339	ENSG00000168785
ENSG00000085719	0.300338	ENSG00000170289
ENSG00000071127	0.300337	ENSG00000121406
ENSG00000158411	0.300336	ENSG00000165650
ENSG00000139496	0.300336	ENSG00000197608
ENSG00000159753	0.300336	ENSG00000230061
ENSG00000172663	0.300336	ENSG00000259151
ENSG00000111726	0.300335	ENSG00000124486
ENSG00000119431	0.300335	ENSG00000140650
ENSG00000175354	0.300335	ENSG00000196954
ENSG00000196329	0.300335	ENSG00000235674
ENSG00000185697	0.300335	ENSG00000267272
ENSG00000153767	0.300334	ENSG00000208018
ENSG00000171161	0.300334	ENSG00000215421
ENSG00000198547	0.300334	ENSG00000230982
ENSG00000108774	0.300334	ENSG00000281376
ENSG00000138674	0.300333	ENSG00000238086
ENSG00000144161	0.300332	ENSG00000144589
ENSG00000142546	0.300332	ENSG00000174586
ENSG00000115694	0.300331	ENSG00000123119
ENSG00000109321	0.300331	ENSG00000181982
ENSG00000146122	0.300331	ENSG00000205808
ENSG00000123119	0.300331	ENSG00000261377
ENSG00000116668	0.30033	ENSG00000123700
ENSG00000142546	0.30033	ENSG00000179241
ENSG00000122507	0.30033	ENSG00000273559
ENSG00000137070	0.300329	ENSG00000149541
ENSG00000143643	0.300329	ENSG00000174010
ENSG00000062194	0.300329	ENSG00000182400
ENSG00000107566	0.300328	ENSG00000117481
ENSG00000105088	0.300328	ENSG00000198246
ENSG00000116691	0.300326	ENSG00000177054
ENSG00000106803	0.300326	ENSG00000179454
ENSG00000100934	0.300325	ENSG00000116668
ENSG00000003096	0.300325	ENSG00000183484
ENSG00000165702	0.300325	ENSG00000188690
ENSG00000170832	0.300324	ENSG00000184792
ENSG00000231307	0.300323	ENSG00000235917
ENSG00000147454	0.300322	ENSG00000154803
ENSG00000197818	0.300322	ENSG00000198948
ENSG00000163251	0.30032	ENSG00000205639
ENSG00000184857	0.30032	ENSG00000232973
ENSG00000116497	0.300318	ENSG00000172466
ENSG00000119509	0.300318	ENSG00000185404
ENSG00000123106	0.300318	ENSG00000242950
ENSG00000213003	0.300318	ENSG00000257957
ENSG00000078401	0.300316	ENSG00000123219
ENSG00000154114	0.300316	ENSG00000198496
ENSG00000121741	0.300314	ENSG00000149136
ENSG00000004777	0.300314	ENSG00000188994
ENSG00000131495	0.300314	ENSG00000255141
ENSG00000145014	0.300313	ENSG00000170915
ENSG00000163605	0.300313	ENSG00000183032
ENSG00000109685	0.300313	ENSG00000198176
ENSG00000088179	0.300313	ENSG00000244682
ENSG00000115657	0.300313	ENSG00000250361
ENSG00000073614	0.300312	ENSG00000134056
ENSG00000129749	0.300312	ENSG00000143995
ENSG00000104979	0.30031	ENSG00000167283
ENSG00000130940	0.300309	ENSG00000157978
ENSG00000108830	0.300309	ENSG00000204116
ENSG00000100345	0.300309	ENSG00000232928
ENSG00000163251	0.300308	ENSG00000182512
ENSG00000153044	0.300308	ENSG00000186111
ENSG00000131748	0.300307	ENSG00000166532
ENSG00000104738	0.300306	ENSG00000143621
ENSG00000101265	0.300306	ENSG00000147168
ENSG00000156171	0.300306	ENSG00000168175
ENSG00000124374	0.300306	ENSG00000175416
ENSG00000128923	0.300306	ENSG00000177731
ENSG00000117523	0.300304	ENSG00000138867
ENSG00000100889	0.300303	ENSG00000128050
ENSG00000146112	0.300303	ENSG00000290292
ENSG00000047597	0.300302	ENSG00000100897
ENSG00000078401	0.300302	ENSG00000269964
ENSG00000136280	0.300301	ENSG00000156983
ENSG00000111860	0.300301	ENSG00000158234
ENSG00000164465	0.300301	ENSG00000166439
ENSG00000164919	0.300301	ENSG00000260992
ENSG00000043143	0.3003	ENSG00000119772
ENSG00000138180	0.3003	ENSG00000175097
ENSG00000115163	0.3003	ENSG00000175538
ENSG00000171488	0.3003	ENSG00000198857
ENSG00000173905	0.3003	ENSG00000204923
ENSG00000085365	0.300298	ENSG00000109534
ENSG00000143515	0.300298	ENSG00000234614
ENSG00000005175	0.300297	ENSG00000119682
ENSG00000122507	0.300297	ENSG00000127311
ENSG00000005884	0.300297	ENSG00000170271
ENSG00000178802	0.300297	ENSG00000196329
ENSG00000140795	0.300297	ENSG00000272899
ENSG00000078808	0.300296	ENSG00000143013
ENSG00000066735	0.300296	ENSG00000144554
ENSG00000070214	0.300295	ENSG00000078401
ENSG00000116668	0.300295	ENSG00000204271
ENSG00000125875	0.300295	ENSG00000275111
ENSG00000085552	0.300294	ENSG00000111801
ENSG00000172057	0.300292	ENSG00000175197
ENSG00000124831	0.300292	ENSG00000197385
ENSG00000087269	0.300291	ENSG00000112079
ENSG00000087085	0.300291	ENSG00000229989
ENSG00000105281	0.300291	ENSG00000260689
ENSG00000161298	0.30029	ENSG00000180626
ENSG00000183691	0.30029	ENSG00000185664
ENSG00000004864	0.300289	ENSG00000110876
ENSG00000099849	0.300289	ENSG00000140511
ENSG00000122126	0.300287	ENSG00000215769
ENSG00000123106	0.300287	ENSG00000277363
ENSG00000166794	0.300286	ENSG00000198744
ENSG00000162298	0.300285	ENSG00000185222
ENSG00000196712	0.300285	ENSG00000232490
ENSG00000104218	0.300285	ENSG00000281106
ENSG00000086289	0.300284	ENSG00000186187
ENSG00000116675	0.300283	ENSG00000133026
ENSG00000166532	0.300283	ENSG00000188313
ENSG00000110651	0.300282	ENSG00000132205
ENSG00000073921	0.300281	ENSG00000091542
ENSG00000184792	0.300281	ENSG00000196517
ENSG00000172663	0.300281	ENSG00000221867
ENSG00000106100	0.30028	ENSG00000196843
ENSG00000213658	0.300279	ENSG00000243753
ENSG00000122008	0.300278	ENSG00000196323
ENSG00000091039	0.300277	ENSG00000100979
ENSG00000043093	0.300277	ENSG00000133606
ENSG00000064393	0.300276	ENSG00000105967
ENSG00000126070	0.300276	ENSG00000166454
ENSG00000103534	0.300276	ENSG00000198336
ENSG00000123416	0.300275	ENSG00000138172
ENSG00000166902	0.300275	ENSG00000204271
ENSG00000105483	0.300275	ENSG00000254388
ENSG00000132780	0.300274	ENSG00000156171
ENSG00000166402	0.300274	ENSG00000173208
ENSG00000092421	0.300274	ENSG00000281183
ENSG00000125746	0.300273	ENSG00000183814
ENSG00000149269	0.300272	ENSG00000155099
ENSG00000123636	0.300272	ENSG00000158163
ENSG00000105982	0.300272	ENSG00000162777
ENSG00000118508	0.300272	ENSG00000179958
ENSG00000002016	0.300271	ENSG00000106823
ENSG00000131652	0.300271	ENSG00000170310
ENSG00000187244	0.300271	ENSG00000197721
ENSG00000155099	0.300271	ENSG00000236675
ENSG00000122223	0.30027	ENSG00000135870
ENSG00000116871	0.30027	ENSG00000275835
ENSG00000164252	0.300269	ENSG00000213190
ENSG00000150347	0.300268	ENSG00000164691
ENSG00000100003	0.300268	ENSG00000173153
ENSG00000101138	0.300268	ENSG00000186272
ENSG00000085552	0.300267	ENSG00000185187
ENSG00000107018	0.300267	ENSG00000197249
ENSG00000257097	0.300267	ENSG00000269907
ENSG00000078804	0.300267	ENSG00000273559
ENSG00000101224	0.300265	ENSG00000129749
ENSG00000109534	0.300265	ENSG00000171992
ENSG00000070961	0.300264	ENSG00000163946
ENSG00000037757	0.300263	ENSG00000272767
ENSG00000125430	0.300262	ENSG00000166822
ENSG00000103313	0.300261	ENSG00000124172
ENSG00000139187	0.300261	ENSG00000170100
ENSG00000167536	0.300261	ENSG00000173801
ENSG00000102870	0.300261	ENSG00000261609
ENSG00000005007	0.30026	ENSG00000128311
ENSG00000135870	0.30026	ENSG00000213064
ENSG00000111652	0.300258	ENSG00000121413
ENSG00000127580	0.300258	ENSG00000147059
ENSG00000162636	0.300258	ENSG00000290292
ENSG00000109079	0.300256	ENSG00000119401
ENSG00000128268	0.300255	ENSG00000183111
ENSG00000048140	0.300254	ENSG00000140057
ENSG00000130303	0.300254	ENSG00000261971
ENSG00000029534	0.300253	ENSG00000171914
ENSG00000109519	0.300253	ENSG00000174007
ENSG00000069667	0.30025	ENSG00000089157
ENSG00000025434	0.30025	ENSG00000133874
ENSG00000143416	0.30025	ENSG00000173542
ENSG00000114737	0.300249	ENSG00000137078
ENSG00000117461	0.300249	ENSG00000138050
ENSG00000177981	0.300249	ENSG00000182575
ENSG00000181585	0.300249	ENSG00000267128
ENSG00000180846	0.300248	ENSG00000279078
ENSG00000173320	0.300247	ENSG00000239305
ENSG00000116521	0.300246	ENSG00000134480
ENSG00000125731	0.300246	ENSG00000172663
ENSG00000196405	0.300246	ENSG00000228663
ENSG00000100426	0.300245	ENSG00000114439
ENSG00000197622	0.300244	ENSG00000232354
ENSG00000104812	0.300243	ENSG00000157350
ENSG00000139631	0.300243	ENSG00000167281
ENSG00000100784	0.300243	ENSG00000257957
ENSG00000104447	0.300242	ENSG00000149311
ENSG00000102908	0.300242	ENSG00000170085
ENSG00000141219	0.300242	ENSG00000174123
ENSG00000103197	0.300241	ENSG00000177683
ENSG00000118960	0.30024	ENSG00000152952
ENSG00000123360	0.30024	ENSG00000176142
ENSG00000106560	0.300239	ENSG00000196503
ENSG00000204713	0.300239	ENSG00000254985
ENSG00000007237	0.300239	ENSG00000263787
ENSG00000025039	0.300238	ENSG00000114423
ENSG00000109756	0.300238	ENSG00000235665
ENSG00000166454	0.300237	ENSG00000169727
ENSG00000111371	0.300236	ENSG00000113319
ENSG00000105700	0.300236	ENSG00000236549
ENSG00000131495	0.300236	ENSG00000238795
ENSG00000207741	0.300235	ENSG00000240972
ENSG00000043143	0.300235	ENSG00000281106
ENSG00000123636	0.300234	ENSG00000251441
ENSG00000136149	0.300233	ENSG00000169020
ENSG00000132780	0.300233	ENSG00000185262
ENSG00000055118	0.300232	ENSG00000198208
ENSG00000115421	0.300231	ENSG00000146112
ENSG00000163053	0.300231	ENSG00000163874
ENSG00000099797	0.300231	ENSG00000176994
ENSG00000105889	0.30023	ENSG00000111845
ENSG00000188549	0.300229	ENSG00000243244
ENSG00000107789	0.300228	ENSG00000187735
ENSG00000100479	0.300227	ENSG00000157570
ENSG00000073350	0.300227	ENSG00000159618
ENSG00000110324	0.300227	ENSG00000164556
ENSG00000169957	0.300227	ENSG00000174348
ENSG00000119401	0.300226	ENSG00000143450
ENSG00000114739	0.300226	ENSG00000174136
ENSG00000108219	0.300225	ENSG00000121858
ENSG00000153767	0.300225	ENSG00000196670
ENSG00000075391	0.300224	ENSG00000139505
ENSG00000164077	0.300224	ENSG00000172840
ENSG00000156345	0.300223	ENSG00000290292
ENSG00000104883	0.300222	ENSG00000188342
ENSG00000166822	0.300222	ENSG00000213694
ENSG00000006062	0.300221	ENSG00000156738
ENSG00000165392	0.300221	ENSG00000198176
ENSG00000158417	0.30022	ENSG00000169288
ENSG00000185442	0.30022	ENSG00000185989
ENSG00000168461	0.300219	ENSG00000184445
ENSG00000099956	0.300218	ENSG00000161509
ENSG00000196793	0.300218	ENSG00000221890
ENSG00000169991	0.300218	ENSG00000269556
ENSG00000118046	0.300217	ENSG00000238083
ENSG00000100258	0.300216	ENSG00000124193
ENSG00000241738	0.300216	ENSG00000255040
ENSG00000166257	0.300215	ENSG00000186047
ENSG00000123416	0.300214	ENSG00000148814
ENSG00000123836	0.300214	ENSG00000166896
ENSG00000163462	0.300213	ENSG00000164930
ENSG00000087111	0.300212	ENSG00000159461
ENSG00000108433	0.300212	ENSG00000176108
ENSG00000140403	0.300211	ENSG00000152484
ENSG00000174136	0.300211	ENSG00000198910
ENSG00000257103	0.300211	ENSG00000280543
ENSG00000005961	0.30021	ENSG00000090621
ENSG00000109519	0.30021	ENSG00000178974
ENSG00000167257	0.30021	ENSG00000213186
ENSG00000162482	0.300209	ENSG00000211454
ENSG00000102886	0.300208	ENSG00000166788
ENSG00000131437	0.300208	ENSG00000172663
ENSG00000178605	0.300208	ENSG00000238829
ENSG00000048140	0.300207	ENSG00000137713
ENSG00000003147	0.300207	ENSG00000180871
ENSG00000148400	0.300207	ENSG00000196968
ENSG00000116251	0.300206	ENSG00000118058
ENSG00000064652	0.300206	ENSG00000171992
ENSG00000007541	0.300205	ENSG00000109572
ENSG00000111877	0.300205	ENSG00000185664
ENSG00000163600	0.300205	ENSG00000214717
ENSG00000159618	0.300204	ENSG00000228663
ENSG00000072274	0.300204	ENSG00000267750
ENSG00000154359	0.300203	ENSG00000196756
ENSG00000148842	0.300202	ENSG00000168334
ENSG00000111845	0.300202	ENSG00000196712
ENSG00000161277	0.3002	ENSG00000168350
ENSG00000132434	0.3002	ENSG00000205929
ENSG00000173214	0.3002	ENSG00000206650
ENSG00000075711	0.300199	ENSG00000109956
ENSG00000085063	0.300198	ENSG00000198208
ENSG00000144381	0.300198	ENSG00000264943
ENSG00000157916	0.300197	ENSG00000170915
ENSG00000181896	0.300197	ENSG00000183955
ENSG00000170385	0.300197	ENSG00000198744
ENSG00000107679	0.300195	ENSG00000126456
ENSG00000120742	0.300195	ENSG00000151067
ENSG00000163519	0.300195	ENSG00000186481
ENSG00000106624	0.300194	ENSG00000233237
ENSG00000198964	0.300194	ENSG00000243156
ENSG00000114388	0.300193	ENSG00000122068
ENSG00000185920	0.300193	ENSG00000245105
ENSG00000180354	0.300193	ENSG00000248487
ENSG00000073350	0.300191	ENSG00000134545
ENSG00000104859	0.300191	ENSG00000140675
ENSG00000142197	0.300191	ENSG00000238113
ENSG00000160613	0.30019	ENSG00000163297
ENSG00000144824	0.300188	ENSG00000158006
ENSG00000125875	0.300188	ENSG00000170142
ENSG00000161298	0.300187	ENSG00000197622
ENSG00000113734	0.300186	ENSG00000204923
ENSG00000111816	0.300185	ENSG00000119688
ENSG00000114686	0.300185	ENSG00000136261
ENSG00000169740	0.300185	ENSG00000230565
ENSG00000100425	0.300184	ENSG00000160072
ENSG00000053372	0.300183	ENSG00000145191
ENSG00000006062	0.300182	ENSG00000011426
ENSG00000001631	0.300182	ENSG00000147419
ENSG00000137210	0.300181	ENSG00000143224
ENSG00000154736	0.300181	ENSG00000168286
ENSG00000131398	0.30018	ENSG00000185909
ENSG00000160752	0.300179	ENSG00000198455
ENSG00000127184	0.300178	ENSG00000137343
ENSG00000119242	0.300178	ENSG00000196547
ENSG00000163754	0.300177	ENSG00000168404
ENSG00000108785	0.300176	ENSG00000148814
ENSG00000129084	0.300176	ENSG00000161048
ENSG00000044115	0.300176	ENSG00000213390
ENSG00000114735	0.300175	ENSG00000167191
ENSG00000099942	0.300174	ENSG00000160953
ENSG00000187257	0.300174	ENSG00000261794
ENSG00000169129	0.300173	ENSG00000263883
ENSG00000002726	0.300172	ENSG00000092531
ENSG00000111252	0.300172	ENSG00000243335
ENSG00000146376	0.300172	ENSG00000275052
ENSG00000180071	0.300171	ENSG00000186204
ENSG00000108961	0.300169	ENSG00000125458
ENSG00000162739	0.300169	ENSG00000162825
ENSG00000117228	0.300169	ENSG00000163702
ENSG00000049089	0.300168	ENSG00000112379
ENSG00000088325	0.300168	ENSG00000117090
ENSG00000150687	0.300168	ENSG00000169504
ENSG00000135870	0.300168	ENSG00000204389
ENSG00000155495	0.300168	ENSG00000213842
ENSG00000163807	0.300167	ENSG00000173402
ENSG00000167037	0.300167	ENSG00000214900
ENSG00000169957	0.300166	ENSG00000204463
ENSG00000214022	0.300166	ENSG00000233559
ENSG00000163629	0.300165	ENSG00000196182
ENSG00000187266	0.300165	ENSG00000198039
ENSG00000069020	0.300164	ENSG00000148219
ENSG00000131653	0.300164	ENSG00000160219
ENSG00000139793	0.300164	ENSG00000170092
ENSG00000126016	0.300163	ENSG00000236104
ENSG00000125304	0.300162	ENSG00000140264
ENSG00000167723	0.300161	ENSG00000213281
ENSG00000091409	0.30016	ENSG00000173080
ENSG00000101333	0.30016	ENSG00000175591
ENSG00000115657	0.300159	ENSG00000144959
ENSG00000073578	0.300159	ENSG00000279078
ENSG00000135338	0.300159	ENSG00000280734
ENSG00000115392	0.300157	ENSG00000172663
ENSG00000154723	0.300157	ENSG00000214160
ENSG00000169718	0.300157	ENSG00000263219
ENSG00000161277	0.300156	ENSG00000164366
ENSG00000152556	0.300156	ENSG00000174951
ENSG00000091157	0.300155	ENSG00000157764
ENSG00000041988	0.300155	ENSG00000164251
ENSG00000125510	0.300155	ENSG00000224080
ENSG00000116668	0.300154	ENSG00000170448
ENSG00000125245	0.300154	ENSG00000187187
ENSG00000151338	0.300153	ENSG00000153317
ENSG00000028203	0.300153	ENSG00000175324
ENSG00000117758	0.300153	ENSG00000188822
ENSG00000105483	0.30015	ENSG00000108622
ENSG00000125484	0.300149	ENSG00000140675
ENSG00000124762	0.300149	ENSG00000167874
ENSG00000010318	0.300148	ENSG00000123191
ENSG00000119705	0.300148	ENSG00000180035
ENSG00000100979	0.300147	ENSG00000116741
ENSG00000102081	0.300147	ENSG00000132005
ENSG00000081692	0.300147	ENSG00000185222
ENSG00000122507	0.300146	ENSG00000198369
ENSG00000169220	0.300146	ENSG00000222108
ENSG00000111665	0.300146	ENSG00000235865
ENSG00000073331	0.300145	ENSG00000205930
ENSG00000179593	0.300145	ENSG00000237248
ENSG00000006576	0.300144	ENSG00000107719
ENSG00000140691	0.300144	ENSG00000223773
ENSG00000111269	0.300142	ENSG00000275111
ENSG00000132965	0.300141	ENSG00000133657
ENSG00000100979	0.300141	ENSG00000197860
ENSG00000100034	0.300141	ENSG00000250510
ENSG00000074621	0.30014	ENSG00000099942
ENSG00000137177	0.30014	ENSG00000186847
ENSG00000128000	0.30014	ENSG00000197296
ENSG00000106328	0.300139	ENSG00000142864
ENSG00000124532	0.300139	ENSG00000196968
ENSG00000144802	0.300138	ENSG00000158717
ENSG00000100345	0.300138	ENSG00000256393
ENSG00000004468	0.300137	ENSG00000111087
ENSG00000155508	0.300137	ENSG00000235863
ENSG00000135679	0.300136	ENSG00000154642
ENSG00000163251	0.300135	ENSG00000173692
ENSG00000181350	0.300135	ENSG00000187266
ENSG00000175322	0.300135	ENSG00000213613
ENSG00000173597	0.300134	ENSG00000196358
ENSG00000101290	0.300133	ENSG00000125945
ENSG00000162669	0.300133	ENSG00000188211
ENSG00000186806	0.300133	ENSG00000196793
ENSG00000164237	0.300133	ENSG00000235408
ENSG00000127334	0.300132	ENSG00000171992
ENSG00000105887	0.300131	ENSG00000134453
ENSG00000125629	0.30013	ENSG00000132646
ENSG00000153551	0.30013	ENSG00000165704
ENSG00000115970	0.300129	ENSG00000163026
ENSG00000124508	0.300129	ENSG00000164086
ENSG00000160781	0.300127	ENSG00000163053
ENSG00000106560	0.300126	ENSG00000172725
ENSG00000040933	0.300124	ENSG00000048405
ENSG00000140749	0.300124	ENSG00000165775
ENSG00000105647	0.300123	ENSG00000115657
ENSG00000164855	0.300123	ENSG00000238829
ENSG00000066735	0.300122	ENSG00000158201
ENSG00000164252	0.300122	ENSG00000185650
ENSG00000047597	0.300122	ENSG00000188690
ENSG00000124222	0.300121	ENSG00000175711
ENSG00000086102	0.30012	ENSG00000113013
ENSG00000131373	0.30012	ENSG00000182481
ENSG00000138867	0.30012	ENSG00000232587
ENSG00000073331	0.300119	ENSG00000139531
ENSG00000110713	0.300119	ENSG00000177469
ENSG00000204791	0.300119	ENSG00000225697
ENSG00000126391	0.300118	ENSG00000132846
ENSG00000013306	0.300118	ENSG00000180089
ENSG00000111725	0.300118	ENSG00000197465
ENSG00000104884	0.300117	ENSG00000146021
ENSG00000001461	0.300117	ENSG00000154217
ENSG00000083812	0.300117	ENSG00000239697
ENSG00000023909	0.300116	ENSG00000130821
ENSG00000149136	0.300116	ENSG00000180530
ENSG00000136280	0.300115	ENSG00000156968
ENSG00000004777	0.300114	ENSG00000106809
ENSG00000178177	0.300114	ENSG00000196267
ENSG00000104765	0.300114	ENSG00000274180
ENSG00000174238	0.300114	ENSG00000278535
ENSG00000151689	0.300113	ENSG00000204271
ENSG00000185420	0.300113	ENSG00000248483
ENSG00000054523	0.300112	ENSG00000120533
ENSG00000104671	0.300112	ENSG00000177807
ENSG00000139832	0.300111	ENSG00000181830
ENSG00000239305	0.300111	ENSG00000267795
ENSG00000120533	0.300111	ENSG00000275066
ENSG00000113441	0.300109	ENSG00000125629
ENSG00000120055	0.300107	ENSG00000205356
ENSG00000100926	0.300106	ENSG00000136280
ENSG00000100413	0.300106	ENSG00000150455
ENSG00000107338	0.300106	ENSG00000233515
ENSG00000134285	0.300105	ENSG00000171812
ENSG00000113448	0.300104	ENSG00000115163
ENSG00000161405	0.300104	ENSG00000170915
ENSG00000175414	0.300104	ENSG00000267041
ENSG00000138835	0.300102	ENSG00000265354
ENSG00000108774	0.300101	ENSG00000160789
ENSG00000040633	0.300099	ENSG00000174010
ENSG00000171115	0.300099	ENSG00000181631
ENSG00000145721	0.300099	ENSG00000243989
ENSG00000135919	0.300098	ENSG00000145012
ENSG00000157999	0.300098	ENSG00000173598
ENSG00000001561	0.300098	ENSG00000197321
ENSG00000120519	0.300097	ENSG00000157450
ENSG00000114933	0.300096	ENSG00000272767
ENSG00000164252	0.300095	ENSG00000268521
ENSG00000124209	0.300095	ENSG00000290292
ENSG00000118520	0.300092	ENSG00000204860
ENSG00000205482	0.300092	ENSG00000272636
ENSG00000115998	0.300091	ENSG00000136478
ENSG00000100889	0.300091	ENSG00000227051
ENSG00000029534	0.30009	ENSG00000170832
ENSG00000169718	0.30009	ENSG00000260032
ENSG00000007062	0.300089	ENSG00000129116
ENSG00000104081	0.300089	ENSG00000249307
ENSG00000114098	0.300087	ENSG00000175087
ENSG00000100345	0.300086	ENSG00000124193
ENSG00000149150	0.300086	ENSG00000257108
ENSG00000122224	0.300085	ENSG00000162729
ENSG00000116005	0.300085	ENSG00000170142
ENSG00000001084	0.300085	ENSG00000172270
ENSG00000142583	0.300085	ENSG00000173171
ENSG00000099956	0.300084	ENSG00000164077
ENSG00000173230	0.300083	ENSG00000176563
ENSG00000153779	0.300082	ENSG00000171522
ENSG00000140678	0.300081	ENSG00000157978
ENSG00000153179	0.300081	ENSG00000159086
ENSG00000165775	0.300081	ENSG00000242247
ENSG00000160683	0.300081	ENSG00000273559
ENSG00000127311	0.30008	ENSG00000167114
ENSG00000118855	0.30008	ENSG00000185630
ENSG00000085832	0.300079	ENSG00000100029
ENSG00000169583	0.300079	ENSG00000185753
ENSG00000130511	0.300078	ENSG00000168612
ENSG00000102312	0.300077	ENSG00000105810
ENSG00000134697	0.300077	ENSG00000156171
ENSG00000033800	0.300077	ENSG00000163393
ENSG00000150510	0.300077	ENSG00000175556
ENSG00000146094	0.300076	ENSG00000197948
ENSG00000012779	0.300076	ENSG00000204791
ENSG00000239351	0.300076	ENSG00000258730
ENSG00000117560	0.300075	ENSG00000163947
ENSG00000094631	0.300075	ENSG00000186862
ENSG00000124215	0.300075	ENSG00000237248
ENSG00000100413	0.300074	ENSG00000223749
ENSG00000162402	0.300073	ENSG00000162739
ENSG00000059769	0.300073	ENSG00000197008
ENSG00000002726	0.300073	ENSG00000259151
ENSG00000157764	0.300072	ENSG00000164919
ENSG00000105173	0.300072	ENSG00000165704
ENSG00000081923	0.300072	ENSG00000233559
ENSG00000127507	0.300071	ENSG00000139970
ENSG00000103415	0.300071	ENSG00000154269
ENSG00000163946	0.300071	ENSG00000197566
ENSG00000205930	0.30007	ENSG00000233515
ENSG00000117461	0.30007	ENSG00000240954
ENSG00000100678	0.300068	ENSG00000117400
ENSG00000076984	0.300068	ENSG00000136522
ENSG00000002834	0.300068	ENSG00000145623
ENSG00000148204	0.300068	ENSG00000164961
ENSG00000124532	0.300068	ENSG00000169129
ENSG00000124181	0.300068	ENSG00000185262
ENSG00000117322	0.300067	ENSG00000138738
ENSG00000158941	0.300066	ENSG00000271383
ENSG00000256806	0.300065	ENSG00000274114
ENSG00000128604	0.300064	ENSG00000186487
ENSG00000116741	0.300063	ENSG00000161298
ENSG00000004864	0.300063	ENSG00000184939
ENSG00000105173	0.300063	ENSG00000196878
ENSG00000065559	0.300062	ENSG00000132640
ENSG00000176563	0.300062	ENSG00000180035
ENSG00000158473	0.300062	ENSG00000181982
ENSG00000135094	0.300061	ENSG00000143515
ENSG00000011426	0.30006	ENSG00000149798
ENSG00000169436	0.30006	ENSG00000178803
ENSG00000143061	0.30006	ENSG00000184990
ENSG00000105483	0.30006	ENSG00000237943
ENSG00000134697	0.30006	ENSG00000273559
ENSG00000154839	0.300059	ENSG00000163125
ENSG00000114388	0.300058	ENSG00000158006
ENSG00000103064	0.300058	ENSG00000173175
ENSG00000109079	0.300058	ENSG00000181544
ENSG00000107771	0.300057	ENSG00000136630
ENSG00000105483	0.300055	ENSG00000106263
ENSG00000073331	0.300055	ENSG00000197506
ENSG00000163481	0.300055	ENSG00000236549
ENSG00000089902	0.300054	ENSG00000124074
ENSG00000254791	0.300054	ENSG00000257195
ENSG00000182446	0.300053	ENSG00000196597
ENSG00000005007	0.300052	ENSG00000151240
ENSG00000163606	0.300052	ENSG00000225697
ENSG00000059145	0.300051	ENSG00000167118
ENSG00000115459	0.30005	ENSG00000136492
ENSG00000114383	0.30005	ENSG00000184602
ENSG00000068903	0.30005	ENSG00000235908
ENSG00000115919	0.300049	ENSG00000168615
ENSG00000144744	0.300049	ENSG00000235613
ENSG00000105643	0.300046	ENSG00000115998
ENSG00000071051	0.300046	ENSG00000136156
ENSG00000006555	0.300046	ENSG00000147180
ENSG00000155760	0.300046	ENSG00000165650
ENSG00000168334	0.300046	ENSG00000186812
ENSG00000111252	0.300045	ENSG00000132780
ENSG00000069956	0.300045	ENSG00000163376
ENSG00000103415	0.300045	ENSG00000205309
ENSG00000086189	0.300045	ENSG00000223546
ENSG00000124181	0.300045	ENSG00000240370
ENSG00000107566	0.300044	ENSG00000121570
ENSG00000137343	0.300044	ENSG00000162298
ENSG00000173991	0.300044	ENSG00000203288
ENSG00000132640	0.300043	ENSG00000164556
ENSG00000013810	0.300043	ENSG00000197694
ENSG00000184361	0.300043	ENSG00000224080
ENSG00000055208	0.300042	ENSG00000086548
ENSG00000088179	0.300042	ENSG00000168496
ENSG00000175197	0.300041	ENSG00000222108
ENSG00000177731	0.300041	ENSG00000275793
ENSG00000043143	0.30004	ENSG00000112282
ENSG00000111801	0.30004	ENSG00000166676
ENSG00000041988	0.30004	ENSG00000197296
ENSG00000089195	0.300039	ENSG00000105643
ENSG00000080819	0.300039	ENSG00000124098
ENSG00000136720	0.300038	ENSG00000155592
ENSG00000164068	0.300038	ENSG00000253549
ENSG00000047597	0.300037	ENSG00000137700
ENSG00000043093	0.300037	ENSG00000173598
ENSG00000096384	0.300035	ENSG00000224411
ENSG00000176058	0.300034	ENSG00000231587
ENSG00000163507	0.30003	ENSG00000171476
ENSG00000156521	0.30003	ENSG00000183431
ENSG00000235145	0.30003	ENSG00000240905
ENSG00000122218	0.300029	ENSG00000182400
ENSG00000230590	0.300029	ENSG00000260229
ENSG00000162222	0.300028	ENSG00000180787
ENSG00000181544	0.300028	ENSG00000204611
ENSG00000105866	0.300027	ENSG00000143952
ENSG00000140675	0.300026	ENSG00000164077
ENSG00000132646	0.300026	ENSG00000189298
ENSG00000102908	0.300025	ENSG00000118855
ENSG00000104738	0.300025	ENSG00000197279
ENSG00000094914	0.300024	ENSG00000137210
ENSG00000110315	0.300023	ENSG00000146215
ENSG00000140678	0.300023	ENSG00000227345
ENSG00000124103	0.300022	ENSG00000173226
ENSG00000090924	0.30002	ENSG00000120738
ENSG00000110066	0.30002	ENSG00000121903
ENSG00000134697	0.300019	ENSG00000245164
ENSG00000084623	0.300018	ENSG00000117450
ENSG00000126062	0.300018	ENSG00000156642
ENSG00000146376	0.300018	ENSG00000165113
ENSG00000138279	0.300018	ENSG00000187778
ENSG00000007062	0.300018	ENSG00000267221
ENSG00000114812	0.300017	ENSG00000240954
ENSG00000114790	0.300016	ENSG00000125484
ENSG00000088247	0.300016	ENSG00000135372
ENSG00000123124	0.300016	ENSG00000150977
ENSG00000126522	0.300015	ENSG00000180035
ENSG00000065518	0.300015	ENSG00000182004
ENSG00000119401	0.300014	ENSG00000153779
ENSG00000147180	0.300013	ENSG00000157036
ENSG00000100207	0.300013	ENSG00000170379
ENSG00000178966	0.300013	ENSG00000204389
ENSG00000139193	0.300012	ENSG00000163625
ENSG00000133812	0.300009	ENSG00000171314
ENSG00000121989	0.300008	ENSG00000166477
ENSG00000103966	0.300007	ENSG00000108100
ENSG00000121989	0.300006	ENSG00000135686
ENSG00000056586	0.300006	ENSG00000163431
ENSG00000104043	0.300006	ENSG00000165914
ENSG00000126787	0.300006	ENSG00000186994
ENSG00000105982	0.300005	ENSG00000134297
ENSG00000106460	0.300005	ENSG00000159753
ENSG00000243811	0.300005	ENSG00000281103
ENSG00000150977	0.300004	ENSG00000158481
ENSG00000108599	0.300003	ENSG00000164366
ENSG00000103160	0.300002	ENSG00000131943
ENSG00000140044	0.300002	ENSG00000184557
ENSG00000185222	0.300002	ENSG00000227638
ENSG00000188822	0.300002	ENSG00000251513
ENSG00000135446	0.300001	ENSG00000143653
ENSG00000004777	0.300001	ENSG00000173391
ENSG00000117425	0.300001	ENSG00000182150
ENSG00000108469	0.299999	ENSG00000181938
ENSG00000142949	0.299998	ENSG00000164068
ENSG00000180846	0.299998	ENSG00000229894
ENSG00000111728	0.299997	ENSG00000157600
ENSG00000120322	0.299996	ENSG00000185905
ENSG00000011451	0.299995	ENSG00000125944
ENSG00000147454	0.299993	ENSG00000183597
ENSG00000139537	0.299992	ENSG00000198795
ENSG00000137070	0.299991	ENSG00000162729
ENSG00000072858	0.299991	ENSG00000166508
ENSG00000119280	0.299991	ENSG00000182923
ENSG00000115540	0.299991	ENSG00000218739
ENSG00000124177	0.299991	ENSG00000257103
ENSG00000135446	0.29999	ENSG00000239704
ENSG00000042062	0.299988	ENSG00000076685
ENSG00000102221	0.299988	ENSG00000188807
ENSG00000162769	0.299987	ENSG00000188026
ENSG00000197291	0.299986	ENSG00000204130
ENSG00000196503	0.299986	ENSG00000214826
ENSG00000117620	0.299985	ENSG00000169100
ENSG00000197530	0.299985	ENSG00000269743
ENSG00000171606	0.299984	ENSG00000185650
ENSG00000100401	0.299983	ENSG00000101040
ENSG00000101017	0.299982	ENSG00000175189
ENSG00000119421	0.299982	ENSG00000217527
ENSG00000197429	0.299982	ENSG00000225264
ENSG00000105982	0.299981	ENSG00000125733
ENSG00000116604	0.299981	ENSG00000197798
ENSG00000197056	0.299981	ENSG00000214826
ENSG00000053438	0.29998	ENSG00000155495
ENSG00000096996	0.29998	ENSG00000159618
ENSG00000147059	0.29998	ENSG00000180182
ENSG00000173258	0.299979	ENSG00000227398
ENSG00000100647	0.299978	ENSG00000185010
ENSG00000109079	0.299977	ENSG00000122507
ENSG00000104660	0.299977	ENSG00000155961
ENSG00000004777	0.299977	ENSG00000198829
ENSG00000085978	0.299976	ENSG00000182287
ENSG00000108826	0.299976	ENSG00000185436
ENSG00000162517	0.299976	ENSG00000226823
ENSG00000226312	0.299976	ENSG00000280543
ENSG00000133059	0.299975	ENSG00000139832
ENSG00000114978	0.299974	ENSG00000133858
ENSG00000133606	0.299973	ENSG00000204010
ENSG00000119383	0.299973	ENSG00000225636
ENSG00000108774	0.299972	ENSG00000162298
ENSG00000065357	0.299972	ENSG00000228218
ENSG00000055118	0.299971	ENSG00000075340
ENSG00000004779	0.299971	ENSG00000091157
ENSG00000145975	0.299971	ENSG00000165609
ENSG00000119396	0.29997	ENSG00000188997
ENSG00000186517	0.299969	ENSG00000204822
ENSG00000108798	0.299967	ENSG00000181104
ENSG00000166188	0.299967	ENSG00000217527
ENSG00000085063	0.299966	ENSG00000122068
ENSG00000155096	0.299966	ENSG00000277258
ENSG00000156017	0.299964	ENSG00000187257
ENSG00000089335	0.299963	ENSG00000124532
ENSG00000164934	0.299963	ENSG00000177565
ENSG00000102886	0.299962	ENSG00000175073
ENSG00000122025	0.299961	ENSG00000185697
ENSG00000121406	0.29996	ENSG00000187764
ENSG00000119401	0.299959	ENSG00000168824
ENSG00000132361	0.299959	ENSG00000198722
ENSG00000126522	0.299958	ENSG00000160014
ENSG00000146858	0.299958	ENSG00000164961
ENSG00000140320	0.299958	ENSG00000181634
ENSG00000104731	0.299956	ENSG00000180530
ENSG00000110721	0.299955	ENSG00000122507
ENSG00000071051	0.299955	ENSG00000198780
ENSG00000162396	0.299955	ENSG00000204611
ENSG00000103472	0.299955	ENSG00000213277
ENSG00000111716	0.299953	ENSG00000236549
ENSG00000126261	0.299952	ENSG00000143919
ENSG00000160695	0.299952	ENSG00000290292
ENSG00000114735	0.299951	ENSG00000151338
ENSG00000165409	0.299951	ENSG00000169495
ENSG00000102245	0.299951	ENSG00000176171
ENSG00000108561	0.29995	ENSG00000232487
ENSG00000237758	0.299949	ENSG00000243609
ENSG00000070182	0.299948	ENSG00000151474
ENSG00000189241	0.299948	ENSG00000221823
ENSG00000008130	0.299947	ENSG00000012779
ENSG00000156787	0.299947	ENSG00000165533
ENSG00000106086	0.299947	ENSG00000197818
ENSG00000163362	0.299946	ENSG00000213918
ENSG00000144647	0.299946	ENSG00000265354
ENSG00000062716	0.299945	ENSG00000169136
ENSG00000140740	0.299944	ENSG00000196652
ENSG00000006555	0.299943	ENSG00000120217
ENSG00000152953	0.299943	ENSG00000165644
ENSG00000115993	0.299943	ENSG00000175449
ENSG00000108405	0.299942	ENSG00000119862
ENSG00000116350	0.299942	ENSG00000164323
ENSG00000112578	0.299942	ENSG00000164346
ENSG00000126759	0.299942	ENSG00000179299
ENSG00000131263	0.299941	ENSG00000158623
ENSG00000111269	0.29994	ENSG00000154734
ENSG00000125945	0.29994	ENSG00000165416
ENSG00000122025	0.299939	ENSG00000167723
ENSG00000166166	0.299939	ENSG00000169100
ENSG00000165502	0.299938	ENSG00000167797
ENSG00000020256	0.299936	ENSG00000166225
ENSG00000163462	0.299935	ENSG00000196878
ENSG00000129932	0.299934	ENSG00000145014
ENSG00000141385	0.299934	ENSG00000148429
ENSG00000139890	0.299934	ENSG00000233672
ENSG00000176153	0.299934	ENSG00000272899
ENSG00000178397	0.299934	ENSG00000281106
ENSG00000108785	0.299933	ENSG00000166257
ENSG00000153563	0.299933	ENSG00000167286
ENSG00000077063	0.299931	ENSG00000128567
ENSG00000135940	0.299931	ENSG00000137547
ENSG00000175220	0.29993	ENSG00000175931
ENSG00000168884	0.29993	ENSG00000203880
ENSG00000055332	0.299929	ENSG00000138496
ENSG00000122068	0.299929	ENSG00000144554
ENSG00000167705	0.299926	ENSG00000198336
ENSG00000122042	0.299925	ENSG00000140943
ENSG00000064270	0.299925	ENSG00000197150
ENSG00000100711	0.299925	ENSG00000256269
ENSG00000125484	0.299924	ENSG00000136522
ENSG00000103942	0.299922	ENSG00000163462
ENSG00000122641	0.299922	ENSG00000215769
ENSG00000144554	0.299921	ENSG00000170310
ENSG00000065243	0.29992	ENSG00000181191
ENSG00000157999	0.299919	ENSG00000158856
ENSG00000135775	0.299919	ENSG00000162636
ENSG00000110395	0.299918	ENSG00000169239
ENSG00000147119	0.299917	ENSG00000175984
ENSG00000109814	0.299916	ENSG00000183722
ENSG00000079691	0.299915	ENSG00000139899
ENSG00000142197	0.299915	ENSG00000226688
ENSG00000163975	0.299914	ENSG00000169991
ENSG00000175054	0.299913	ENSG00000175395
ENSG00000085365	0.299912	ENSG00000100348
ENSG00000070961	0.299912	ENSG00000131351
ENSG00000044459	0.299912	ENSG00000165409
ENSG00000002726	0.299912	ENSG00000171067
ENSG00000101596	0.299911	ENSG00000130940
ENSG00000125746	0.299911	ENSG00000135446
ENSG00000125875	0.299911	ENSG00000154642
ENSG00000113141	0.299911	ENSG00000166477
ENSG00000125449	0.29991	ENSG00000164556
ENSG00000005020	0.299909	ENSG00000158122
ENSG00000105088	0.299909	ENSG00000197056
ENSG00000122435	0.299909	ENSG00000240531
ENSG00000126088	0.299908	ENSG00000168477
ENSG00000163053	0.299908	ENSG00000169155
ENSG00000141458	0.299908	ENSG00000176532
ENSG00000162636	0.299908	ENSG00000181634
ENSG00000008441	0.299908	ENSG00000183032
ENSG00000165025	0.299907	ENSG00000172183
ENSG00000073331	0.299907	ENSG00000248712
ENSG00000106692	0.299906	ENSG00000116747
ENSG00000140678	0.299906	ENSG00000153317
ENSG00000128245	0.299906	ENSG00000168209
ENSG00000151779	0.299906	ENSG00000185475
ENSG00000086288	0.299906	ENSG00000259343
ENSG00000143416	0.299905	ENSG00000162367
ENSG00000105982	0.299904	ENSG00000189298
ENSG00000010704	0.299904	ENSG00000196684
ENSG00000100387	0.299902	ENSG00000110002
ENSG00000134255	0.299902	ENSG00000148690
ENSG00000074319	0.299902	ENSG00000181929
ENSG00000072858	0.299902	ENSG00000189221
ENSG00000104043	0.299901	ENSG00000145103
ENSG00000140526	0.299901	ENSG00000196878
ENSG00000186204	0.299901	ENSG00000197948
ENSG00000083838	0.299901	ENSG00000260428
ENSG00000088451	0.299899	ENSG00000145723
ENSG00000013619	0.299898	ENSG00000124508
ENSG00000134255	0.299898	ENSG00000148634
ENSG00000152939	0.299898	ENSG00000213190
ENSG00000132780	0.299897	ENSG00000182150
ENSG00000114388	0.299896	ENSG00000174600
ENSG00000071073	0.299895	ENSG00000108599
ENSG00000094916	0.299895	ENSG00000182923
ENSG00000107018	0.299894	ENSG00000139154
ENSG00000110721	0.299892	ENSG00000215414
ENSG00000004779	0.299891	ENSG00000106355
ENSG00000100979	0.29989	ENSG00000119714
ENSG00000134851	0.29989	ENSG00000139351
ENSG00000126768	0.29989	ENSG00000150753
ENSG00000090621	0.29989	ENSG00000215417
ENSG00000119508	0.29989	ENSG00000277957
ENSG00000160593	0.299889	ENSG00000162825
ENSG00000101916	0.299888	ENSG00000113448
ENSG00000103064	0.299888	ENSG00000159753
ENSG00000138867	0.299888	ENSG00000162367
ENSG00000164252	0.299888	ENSG00000196329
ENSG00000135046	0.299887	ENSG00000151338
ENSG00000005206	0.299886	ENSG00000107779
ENSG00000113657	0.299886	ENSG00000155792
ENSG00000113758	0.299886	ENSG00000165959
ENSG00000160953	0.299886	ENSG00000172840
ENSG00000107614	0.299886	ENSG00000229152
ENSG00000121716	0.299885	ENSG00000175066
ENSG00000159086	0.299885	ENSG00000187764
ENSG00000132906	0.299885	ENSG00000214872
ENSG00000163072	0.299885	ENSG00000253167
ENSG00000138663	0.299884	ENSG00000160818
ENSG00000120217	0.299884	ENSG00000161405
ENSG00000084112	0.299883	ENSG00000092929
ENSG00000004866	0.299883	ENSG00000104804
ENSG00000102312	0.299883	ENSG00000117560
ENSG00000149115	0.299883	ENSG00000180354
ENSG00000169180	0.299883	ENSG00000204472
ENSG00000088035	0.299882	ENSG00000103942
ENSG00000125731	0.299881	ENSG00000134460
ENSG00000100109	0.299881	ENSG00000230409
ENSG00000170185	0.29988	ENSG00000179299
ENSG00000151779	0.299879	ENSG00000186517
ENSG00000161405	0.299878	ENSG00000162636
ENSG00000163866	0.299878	ENSG00000171790
ENSG00000161277	0.299878	ENSG00000259151
ENSG00000127334	0.299877	ENSG00000179967
ENSG00000143409	0.299877	ENSG00000196235
ENSG00000112079	0.299877	ENSG00000197296
ENSG00000074319	0.299876	ENSG00000130830
ENSG00000006062	0.299875	ENSG00000235750
ENSG00000227638	0.299874	ENSG00000238086
ENSG00000163806	0.299873	ENSG00000237190
ENSG00000237298	0.299872	ENSG00000255587
ENSG00000112877	0.299871	ENSG00000148926
ENSG00000116604	0.299871	ENSG00000186026
ENSG00000135083	0.299871	ENSG00000240891
ENSG00000187260	0.299869	ENSG00000242950
ENSG00000116497	0.299868	ENSG00000148719
ENSG00000111011	0.299868	ENSG00000175573
ENSG00000164291	0.299868	ENSG00000181634
ENSG00000175449	0.299867	ENSG00000180089
ENSG00000100522	0.299865	ENSG00000180488
ENSG00000158941	0.299865	ENSG00000275111
ENSG00000100012	0.299864	ENSG00000155506
ENSG00000175287	0.299864	ENSG00000211753
ENSG00000110066	0.299863	ENSG00000139832
ENSG00000053438	0.299863	ENSG00000205307
ENSG00000004142	0.299863	ENSG00000205784
ENSG00000198231	0.299863	ENSG00000265727
ENSG00000143409	0.299862	ENSG00000156931
ENSG00000121989	0.299859	ENSG00000178404
ENSG00000114739	0.299859	ENSG00000198934
ENSG00000107036	0.299858	ENSG00000134744
ENSG00000164038	0.299858	ENSG00000180304
ENSG00000105643	0.299857	ENSG00000138172
ENSG00000123191	0.299857	ENSG00000229140
ENSG00000004809	0.299855	ENSG00000111142
ENSG00000068650	0.299855	ENSG00000114861
ENSG00000059588	0.299855	ENSG00000140678
ENSG00000056558	0.299853	ENSG00000081692
ENSG00000134255	0.299853	ENSG00000155755
ENSG00000108091	0.299853	ENSG00000175538
ENSG00000168995	0.299853	ENSG00000178921
ENSG00000113389	0.299853	ENSG00000205978
ENSG00000103534	0.299852	ENSG00000175097
ENSG00000147642	0.299852	ENSG00000180846
ENSG00000162636	0.299852	ENSG00000213203
ENSG00000214655	0.299852	ENSG00000246922
ENSG00000005844	0.299851	ENSG00000047056
ENSG00000090621	0.299851	ENSG00000130726
ENSG00000166257	0.299851	ENSG00000169991
ENSG00000071205	0.299851	ENSG00000184956
ENSG00000185262	0.299851	ENSG00000187838
ENSG00000253731	0.299851	ENSG00000262209
ENSG00000154734	0.29985	ENSG00000242550
ENSG00000105514	0.299849	ENSG00000136381
ENSG00000151240	0.299849	ENSG00000157570
ENSG00000010704	0.299847	ENSG00000131724
ENSG00000148842	0.299847	ENSG00000288596
ENSG00000137070	0.299846	ENSG00000235172
ENSG00000003137	0.299845	ENSG00000174327
ENSG00000136280	0.299844	ENSG00000145476
ENSG00000125945	0.299844	ENSG00000172840
ENSG00000099940	0.299843	ENSG00000140990
ENSG00000008405	0.299842	ENSG00000139116
ENSG00000124006	0.299842	ENSG00000157653
ENSG00000116497	0.299842	ENSG00000167700
ENSG00000100311	0.299842	ENSG00000169439
ENSG00000115170	0.299842	ENSG00000198408
ENSG00000043093	0.299841	ENSG00000158636
ENSG00000162676	0.299841	ENSG00000204681
ENSG00000153179	0.299841	ENSG00000263002
ENSG00000081923	0.29984	ENSG00000094631
ENSG00000109458	0.29984	ENSG00000165392
ENSG00000117560	0.299838	ENSG00000156968
ENSG00000106560	0.299837	ENSG00000131943
ENSG00000165102	0.299837	ENSG00000198742
ENSG00000062725	0.299836	ENSG00000092421
ENSG00000122224	0.299836	ENSG00000197008
ENSG00000124422	0.299836	ENSG00000245534
ENSG00000108091	0.299835	ENSG00000132801
ENSG00000100564	0.299834	ENSG00000140750
ENSG00000122025	0.299834	ENSG00000177337
ENSG00000116691	0.299833	ENSG00000141098
ENSG00000108622	0.299833	ENSG00000155792
ENSG00000141564	0.299833	ENSG00000204634
ENSG00000015285	0.299833	ENSG00000280080
ENSG00000111252	0.299831	ENSG00000136811
ENSG00000128604	0.299831	ENSG00000141293
ENSG00000079263	0.299831	ENSG00000159267
ENSG00000223692	0.299831	ENSG00000249307
ENSG00000111206	0.29983	ENSG00000175787
ENSG00000059145	0.299829	ENSG00000164077
ENSG00000071127	0.299829	ENSG00000177683
ENSG00000129673	0.299829	ENSG00000277972
ENSG00000119396	0.299828	ENSG00000219881
ENSG00000111860	0.299828	ENSG00000232021
ENSG00000100596	0.299827	ENSG00000205022
ENSG00000163655	0.299825	ENSG00000175106
ENSG00000004866	0.299825	ENSG00000178163
ENSG00000117569	0.299824	ENSG00000139117
ENSG00000132635	0.299824	ENSG00000141699
ENSG00000127337	0.299824	ENSG00000234741
ENSG00000086289	0.299823	ENSG00000197557
ENSG00000126522	0.299821	ENSG00000185753
ENSG00000054965	0.299821	ENSG00000234040
ENSG00000140525	0.299819	ENSG00000188822
ENSG00000111913	0.299818	ENSG00000140525
ENSG00000144749	0.299817	ENSG00000171483
ENSG00000095261	0.299817	ENSG00000177888
ENSG00000108785	0.299817	ENSG00000227345
ENSG00000090975	0.299815	ENSG00000184492
ENSG00000147894	0.299814	ENSG00000151458
ENSG00000109736	0.299814	ENSG00000163297
ENSG00000035115	0.299814	ENSG00000165650
ENSG00000104859	0.299813	ENSG00000166477
ENSG00000173914	0.299813	ENSG00000178057
ENSG00000108405	0.299813	ENSG00000178904
ENSG00000133704	0.299813	ENSG00000186907
ENSG00000165792	0.299813	ENSG00000214872
ENSG00000100348	0.299812	ENSG00000132199
ENSG00000120925	0.299812	ENSG00000150510
ENSG00000109519	0.299812	ENSG00000175197
ENSG00000088035	0.299811	ENSG00000128829
ENSG00000141873	0.29981	ENSG00000162402
ENSG00000164291	0.299809	ENSG00000185220
ENSG00000085063	0.299807	ENSG00000213468
ENSG00000139343	0.299805	ENSG00000173065
ENSG00000130768	0.299804	ENSG00000168646
ENSG00000116120	0.299804	ENSG00000213262
ENSG00000101003	0.299804	ENSG00000235908
ENSG00000148339	0.299804	ENSG00000240505
ENSG00000135083	0.299803	ENSG00000163568
ENSG00000079616	0.299802	ENSG00000135899
ENSG00000116667	0.299802	ENSG00000169100
ENSG00000174886	0.299802	ENSG00000225422
ENSG00000124098	0.299801	ENSG00000130821
ENSG00000152669	0.299801	ENSG00000197948
ENSG00000032444	0.2998	ENSG00000132938
ENSG00000130940	0.2998	ENSG00000166526
ENSG00000112799	0.299799	ENSG00000150687
ENSG00000075651	0.299797	ENSG00000096063
ENSG00000110723	0.299797	ENSG00000159335
ENSG00000031823	0.299797	ENSG00000165283
ENSG00000089775	0.299796	ENSG00000181896
ENSG00000137070	0.299796	ENSG00000205356
ENSG00000100276	0.299795	ENSG00000106348
ENSG00000122507	0.299795	ENSG00000176624
ENSG00000140675	0.299795	ENSG00000185436
ENSG00000005884	0.299795	ENSG00000188994
ENSG00000213003	0.299795	ENSG00000248283
ENSG00000140945	0.299794	ENSG00000162777
ENSG00000020633	0.299794	ENSG00000269743
ENSG00000118922	0.299793	ENSG00000138185
ENSG00000150455	0.299793	ENSG00000167005
ENSG00000138678	0.299793	ENSG00000198054
ENSG00000100298	0.299791	ENSG00000157404
ENSG00000173258	0.29979	ENSG00000178397
ENSG00000059758	0.299788	ENSG00000071462
ENSG00000089053	0.299788	ENSG00000165644
ENSG00000168936	0.299788	ENSG00000169100
ENSG00000163795	0.299788	ENSG00000178761
ENSG00000112312	0.299787	ENSG00000122068
ENSG00000151779	0.299787	ENSG00000157540
ENSG00000115993	0.299786	ENSG00000123091
ENSG00000180071	0.299786	ENSG00000196358
ENSG00000092531	0.299785	ENSG00000103479
ENSG00000140526	0.299785	ENSG00000184988
ENSG00000100297	0.299784	ENSG00000179144
ENSG00000054267	0.299783	ENSG00000164902
ENSG00000142583	0.299783	ENSG00000197070
ENSG00000116273	0.299782	ENSG00000164398
ENSG00000153179	0.299782	ENSG00000166902
ENSG00000167815	0.299782	ENSG00000214517
ENSG00000047597	0.299781	ENSG00000072274
ENSG00000125459	0.299781	ENSG00000137103
ENSG00000154736	0.299781	ENSG00000166128
ENSG00000140678	0.299781	ENSG00000177888
ENSG00000035403	0.299781	ENSG00000232021
ENSG00000065923	0.29978	ENSG00000251322
ENSG00000081665	0.299779	ENSG00000099139
ENSG00000105176	0.299779	ENSG00000105254
ENSG00000116266	0.299779	ENSG00000116711
ENSG00000135446	0.299779	ENSG00000147274
ENSG00000123009	0.299779	ENSG00000180389
ENSG00000110711	0.299778	ENSG00000160570
ENSG00000135378	0.299777	ENSG00000198189
ENSG00000041988	0.299776	ENSG00000140511
ENSG00000152669	0.299776	ENSG00000154582
ENSG00000114455	0.299775	ENSG00000166289
ENSG00000154359	0.299775	ENSG00000170915
ENSG00000113716	0.299774	ENSG00000179168
ENSG00000156273	0.299773	ENSG00000181274
ENSG00000161048	0.299773	ENSG00000238227
ENSG00000082701	0.299772	ENSG00000160877
ENSG00000139154	0.299772	ENSG00000167969
ENSG00000143653	0.299772	ENSG00000179958
ENSG00000167716	0.299772	ENSG00000213741
ENSG00000105643	0.299771	ENSG00000121903
ENSG00000147124	0.299771	ENSG00000179144
ENSG00000147642	0.29977	ENSG00000197860
ENSG00000146433	0.29977	ENSG00000236790
ENSG00000113716	0.299769	ENSG00000133561
ENSG00000104763	0.299769	ENSG00000170837
ENSG00000114737	0.299768	ENSG00000172164
ENSG00000140749	0.299768	ENSG00000180626
ENSG00000079308	0.299767	ENSG00000101935
ENSG00000012232	0.299767	ENSG00000105556
ENSG00000106803	0.299767	ENSG00000149131
ENSG00000149474	0.299767	ENSG00000180071
ENSG00000114388	0.299766	ENSG00000139618
ENSG00000116918	0.299766	ENSG00000213639
ENSG00000179520	0.299766	ENSG00000228663
ENSG00000100297	0.299765	ENSG00000112079
ENSG00000140403	0.299765	ENSG00000171914
ENSG00000066926	0.299765	ENSG00000206177
ENSG00000117862	0.299764	ENSG00000237711
ENSG00000103202	0.299763	ENSG00000145723
ENSG00000166289	0.299763	ENSG00000196704
ENSG00000130544	0.299762	ENSG00000164687
ENSG00000170734	0.299762	ENSG00000188738
ENSG00000123146	0.299762	ENSG00000198836
ENSG00000140299	0.299762	ENSG00000235437
ENSG00000002834	0.299761	ENSG00000164828
ENSG00000072134	0.299761	ENSG00000197465
ENSG00000164920	0.299759	ENSG00000166451
ENSG00000145014	0.299759	ENSG00000213694
ENSG00000002834	0.299757	ENSG00000263883
ENSG00000036257	0.299756	ENSG00000080293
ENSG00000147854	0.299755	ENSG00000160606
ENSG00000041988	0.299755	ENSG00000254388
ENSG00000116044	0.299754	ENSG00000160685
ENSG00000143450	0.299754	ENSG00000172725
ENSG00000176563	0.299754	ENSG00000198909
ENSG00000107679	0.299754	ENSG00000270379
ENSG00000102760	0.299753	ENSG00000111696
ENSG00000108950	0.299752	ENSG00000170190
ENSG00000183011	0.299752	ENSG00000252061
ENSG00000107789	0.29975	ENSG00000237977
ENSG00000156521	0.29975	ENSG00000281106
ENSG00000120594	0.299749	ENSG00000203872
ENSG00000103202	0.299747	ENSG00000171992
ENSG00000113456	0.299746	ENSG00000197557
ENSG00000102317	0.299745	ENSG00000105619
ENSG00000102145	0.299745	ENSG00000114698
ENSG00000122367	0.299744	ENSG00000166167
ENSG00000152784	0.299742	ENSG00000158006
ENSG00000206650	0.29974	ENSG00000232564
ENSG00000180626	0.29974	ENSG00000275835
ENSG00000100304	0.299739	ENSG00000139618
ENSG00000078237	0.299738	ENSG00000182985
ENSG00000130544	0.299738	ENSG00000198133
ENSG00000105866	0.299737	ENSG00000122126
ENSG00000006704	0.299737	ENSG00000263883
ENSG00000165028	0.299736	ENSG00000173714
ENSG00000196704	0.299735	ENSG00000245534
ENSG00000103707	0.299734	ENSG00000171862
ENSG00000075618	0.299734	ENSG00000178252
ENSG00000011132	0.299734	ENSG00000179144
ENSG00000157764	0.299734	ENSG00000230872
ENSG00000075188	0.299732	ENSG00000160072
ENSG00000132128	0.299732	ENSG00000177469
ENSG00000064666	0.29973	ENSG00000140030
ENSG00000215012	0.299728	ENSG00000258648
ENSG00000139899	0.299727	ENSG00000153064
ENSG00000239272	0.299727	ENSG00000250635
ENSG00000140740	0.299726	ENSG00000163462
ENSG00000013374	0.299726	ENSG00000198162
ENSG00000005889	0.299725	ENSG00000123124
ENSG00000111913	0.299725	ENSG00000196923
ENSG00000089351	0.299722	ENSG00000103343
ENSG00000116717	0.299722	ENSG00000166224
ENSG00000117758	0.299722	ENSG00000204178
ENSG00000090686	0.299721	ENSG00000152784
ENSG00000232788	0.299721	ENSG00000244625
ENSG00000066735	0.29972	ENSG00000100479
ENSG00000153147	0.29972	ENSG00000171161
ENSG00000112290	0.299719	ENSG00000145687
ENSG00000122741	0.299719	ENSG00000160298
ENSG00000159086	0.299719	ENSG00000226688
ENSG00000167280	0.299717	ENSG00000213694
ENSG00000174292	0.299717	ENSG00000270706
ENSG00000083844	0.299716	ENSG00000114013
ENSG00000138867	0.299715	ENSG00000176058
ENSG00000111665	0.299715	ENSG00000197070
ENSG00000114861	0.299715	ENSG00000266028
ENSG00000101247	0.299714	ENSG00000132141
ENSG00000020256	0.299714	ENSG00000183955
ENSG00000100353	0.299713	ENSG00000137720
ENSG00000106327	0.299713	ENSG00000196839
ENSG00000134255	0.299711	ENSG00000138801
ENSG00000186566	0.299711	ENSG00000229152
ENSG00000070495	0.29971	ENSG00000075292
ENSG00000228817	0.299709	ENSG00000243406
ENSG00000100425	0.299708	ENSG00000136541
ENSG00000117360	0.299708	ENSG00000174021
ENSG00000130768	0.299708	ENSG00000186806
ENSG00000159658	0.299708	ENSG00000214189
ENSG00000107566	0.299706	ENSG00000174099
ENSG00000143924	0.299706	ENSG00000186047
ENSG00000132677	0.299706	ENSG00000242175
ENSG00000116251	0.299705	ENSG00000204272
ENSG00000138674	0.299704	ENSG00000179134
ENSG00000174059	0.299704	ENSG00000196407
ENSG00000151726	0.299702	ENSG00000162825
ENSG00000178802	0.299702	ENSG00000185650
ENSG00000183530	0.299702	ENSG00000232354
ENSG00000048140	0.299701	ENSG00000136842
ENSG00000142546	0.299701	ENSG00000150347
ENSG00000136897	0.299701	ENSG00000154274
ENSG00000153064	0.299701	ENSG00000235621
ENSG00000148180	0.299701	ENSG00000238025
ENSG00000108798	0.2997	ENSG00000175106
ENSG00000070404	0.2997	ENSG00000204634
ENSG00000131748	0.299699	ENSG00000153071
ENSG00000129691	0.299699	ENSG00000243335
ENSG00000135480	0.299697	ENSG00000156140
ENSG00000091127	0.299697	ENSG00000162669
ENSG00000122557	0.299697	ENSG00000175305
ENSG00000143575	0.299697	ENSG00000197603
ENSG00000188021	0.299696	ENSG00000224420
ENSG00000109519	0.299695	ENSG00000133985
ENSG00000034152	0.299694	ENSG00000063854
ENSG00000131408	0.299694	ENSG00000170677
ENSG00000160058	0.299693	ENSG00000256269
ENSG00000129173	0.299692	ENSG00000143179
ENSG00000135144	0.299692	ENSG00000163617
ENSG00000167106	0.299692	ENSG00000173597
ENSG00000143368	0.299691	ENSG00000147164
ENSG00000107679	0.299691	ENSG00000176261
ENSG00000073670	0.29969	ENSG00000127445
ENSG00000201900	0.29969	ENSG00000228057
ENSG00000132004	0.299689	ENSG00000155792
ENSG00000071537	0.299689	ENSG00000167987
ENSG00000166321	0.299689	ENSG00000181315
ENSG00000129673	0.299688	ENSG00000184574
ENSG00000168421	0.299688	ENSG00000214826
ENSG00000115657	0.299686	ENSG00000141084
ENSG00000183955	0.299686	ENSG00000197880
ENSG00000136379	0.299686	ENSG00000219881
ENSG00000163755	0.299686	ENSG00000240505
ENSG00000010818	0.299685	ENSG00000104611
ENSG00000139618	0.299685	ENSG00000183010
ENSG00000100147	0.299684	ENSG00000111877
ENSG00000101146	0.299684	ENSG00000185664
ENSG00000125945	0.299684	ENSG00000188033
ENSG00000086289	0.299683	ENSG00000163864
ENSG00000183475	0.299683	ENSG00000197566
ENSG00000188549	0.299683	ENSG00000226688
ENSG00000113790	0.299682	ENSG00000213071
ENSG00000110934	0.299681	ENSG00000117560
ENSG00000118922	0.299681	ENSG00000136156
ENSG00000127334	0.299681	ENSG00000204934
ENSG00000140511	0.299681	ENSG00000204934
ENSG00000118520	0.299679	ENSG00000235865
ENSG00000042493	0.299678	ENSG00000107140
ENSG00000148153	0.299678	ENSG00000160917
ENSG00000140320	0.299677	ENSG00000163568
ENSG00000135823	0.299677	ENSG00000198246
ENSG00000055917	0.299677	ENSG00000215012
ENSG00000049860	0.299676	ENSG00000109618
ENSG00000184428	0.299674	ENSG00000188677
ENSG00000111269	0.299673	ENSG00000118690
ENSG00000091409	0.299673	ENSG00000119772
ENSG00000127152	0.299673	ENSG00000180846
ENSG00000102312	0.299672	ENSG00000141736
ENSG00000154642	0.299672	ENSG00000198826
ENSG00000164713	0.299672	ENSG00000241553
ENSG00000143952	0.299672	ENSG00000255587
ENSG00000142546	0.299671	ENSG00000151729
ENSG00000123908	0.299671	ENSG00000188690
ENSG00000159110	0.299671	ENSG00000196329
ENSG00000002745	0.29967	ENSG00000139832
ENSG00000054523	0.29967	ENSG00000160570
ENSG00000086289	0.299668	ENSG00000177469
ENSG00000048028	0.299668	ENSG00000181104
ENSG00000163554	0.299667	ENSG00000168477
ENSG00000119862	0.299667	ENSG00000239305
ENSG00000180787	0.299667	ENSG00000248415
ENSG00000165775	0.299666	ENSG00000198826
ENSG00000175691	0.299665	ENSG00000205930
ENSG00000171115	0.299665	ENSG00000219881
ENSG00000070371	0.299664	ENSG00000099204
ENSG00000149131	0.299664	ENSG00000170634
ENSG00000164291	0.299664	ENSG00000178700
ENSG00000108219	0.299664	ENSG00000223820
ENSG00000177504	0.299664	ENSG00000224424
ENSG00000071462	0.299662	ENSG00000076382
ENSG00000070087	0.299662	ENSG00000100360
ENSG00000100055	0.299662	ENSG00000139508
ENSG00000103942	0.299661	ENSG00000147443
ENSG00000010318	0.29966	ENSG00000106263
ENSG00000083812	0.29966	ENSG00000166477
ENSG00000115421	0.29966	ENSG00000173110
ENSG00000140416	0.29966	ENSG00000198846
ENSG00000198795	0.29966	ENSG00000277734
ENSG00000126012	0.299659	ENSG00000134247
ENSG00000007968	0.299659	ENSG00000184481
ENSG00000108433	0.299659	ENSG00000258527
ENSG00000143368	0.299657	ENSG00000168092
ENSG00000147119	0.299657	ENSG00000197122
ENSG00000100918	0.299656	ENSG00000126391
ENSG00000044459	0.299656	ENSG00000142186
ENSG00000112130	0.299656	ENSG00000145016
ENSG00000143398	0.299656	ENSG00000148841
ENSG00000115163	0.299656	ENSG00000197622
ENSG00000182134	0.299656	ENSG00000197694
ENSG00000128000	0.299655	ENSG00000172375
ENSG00000184428	0.299655	ENSG00000275832
ENSG00000139687	0.299654	ENSG00000255141
ENSG00000113300	0.299653	ENSG00000183530
ENSG00000150753	0.299653	ENSG00000186026
ENSG00000102010	0.299653	ENSG00000205929
ENSG00000100241	0.299652	ENSG00000110400
ENSG00000112406	0.299652	ENSG00000127083
ENSG00000070371	0.29965	ENSG00000136630
ENSG00000102384	0.29965	ENSG00000213277
ENSG00000067177	0.299648	ENSG00000123094
ENSG00000111325	0.299648	ENSG00000135709
ENSG00000100055	0.299648	ENSG00000141994
ENSG00000083290	0.299648	ENSG00000182324
ENSG00000140511	0.299648	ENSG00000227855
ENSG00000124098	0.299648	ENSG00000235908
ENSG00000100346	0.299647	ENSG00000122507
ENSG00000129116	0.299647	ENSG00000254369
ENSG00000159445	0.299646	ENSG00000160539
ENSG00000213918	0.299646	ENSG00000254901
ENSG00000110721	0.299644	ENSG00000111913
ENSG00000175426	0.299644	ENSG00000233613
ENSG00000140044	0.299643	ENSG00000141551
ENSG00000017260	0.299643	ENSG00000145850
ENSG00000116747	0.299643	ENSG00000147059
ENSG00000023228	0.299643	ENSG00000154305
ENSG00000116793	0.299643	ENSG00000197880
ENSG00000088179	0.299642	ENSG00000124574
ENSG00000130768	0.299642	ENSG00000131748
ENSG00000105321	0.299642	ENSG00000166188
ENSG00000005844	0.299642	ENSG00000204271
ENSG00000112079	0.299641	ENSG00000133657
ENSG00000163874	0.299641	ENSG00000240857
ENSG00000135018	0.29964	ENSG00000281376
ENSG00000008382	0.299639	ENSG00000117625
ENSG00000130826	0.299639	ENSG00000156171
ENSG00000243544	0.299639	ENSG00000255040
ENSG00000134285	0.299638	ENSG00000165801
ENSG00000112759	0.299636	ENSG00000183814
ENSG00000055211	0.299635	ENSG00000142599
ENSG00000086475	0.299634	ENSG00000198690
ENSG00000108774	0.299632	ENSG00000112695
ENSG00000213003	0.299632	ENSG00000255040
ENSG00000139618	0.299631	ENSG00000150687
ENSG00000178252	0.299631	ENSG00000178921
ENSG00000113657	0.299631	ENSG00000178974
ENSG00000059758	0.299631	ENSG00000249302
ENSG00000100068	0.29963	ENSG00000109705
ENSG00000131943	0.29963	ENSG00000186812
ENSG00000121933	0.29963	ENSG00000261480
ENSG00000117632	0.299629	ENSG00000122367
ENSG00000067533	0.299629	ENSG00000135632
ENSG00000119772	0.299629	ENSG00000164244
ENSG00000185262	0.299629	ENSG00000186532
ENSG00000167380	0.299628	ENSG00000172824
ENSG00000162636	0.299628	ENSG00000183431
ENSG00000101844	0.299627	ENSG00000107789
ENSG00000117090	0.299627	ENSG00000117479
ENSG00000100897	0.299627	ENSG00000124098
ENSG00000120693	0.299627	ENSG00000171735
ENSG00000111676	0.299627	ENSG00000197283
ENSG00000115998	0.299625	ENSG00000121858
ENSG00000136153	0.299625	ENSG00000149970
ENSG00000023608	0.299625	ENSG00000172071
ENSG00000138172	0.299624	ENSG00000165271
ENSG00000137770	0.299624	ENSG00000167874
ENSG00000138172	0.299624	ENSG00000173110
ENSG00000115339	0.299623	ENSG00000174292
ENSG00000102057	0.299622	ENSG00000147854
ENSG00000086666	0.299622	ENSG00000156831
ENSG00000167333	0.299622	ENSG00000204934
ENSG00000119403	0.299621	ENSG00000144647
ENSG00000007129	0.299621	ENSG00000233025
ENSG00000083844	0.29962	ENSG00000175711
ENSG00000006704	0.29962	ENSG00000213445
ENSG00000141580	0.29962	ENSG00000219881
ENSG00000159674	0.299619	ENSG00000178035
ENSG00000132694	0.299619	ENSG00000198853
ENSG00000167261	0.299619	ENSG00000237943
ENSG00000139990	0.299617	ENSG00000168944
ENSG00000163568	0.299617	ENSG00000188033
ENSG00000111725	0.299617	ENSG00000198208
ENSG00000123066	0.299616	ENSG00000177337
ENSG00000129910	0.299616	ENSG00000185187
ENSG00000099625	0.299615	ENSG00000140832
ENSG00000137101	0.299615	ENSG00000237211
ENSG00000070182	0.299615	ENSG00000257108
ENSG00000162669	0.299614	ENSG00000185262
ENSG00000141458	0.299614	ENSG00000185697
ENSG00000173486	0.299613	ENSG00000198157
ENSG00000042753	0.299612	ENSG00000147123
ENSG00000068903	0.299611	ENSG00000138867
ENSG00000197249	0.299611	ENSG00000214826
ENSG00000111670	0.29961	ENSG00000158292
ENSG00000116120	0.299609	ENSG00000121858
ENSG00000099194	0.299609	ENSG00000168939
ENSG00000074657	0.299609	ENSG00000213185
ENSG00000069974	0.299608	ENSG00000104343
ENSG00000043143	0.299608	ENSG00000104611
ENSG00000153767	0.299608	ENSG00000160570
ENSG00000103227	0.299607	ENSG00000161929
ENSG00000109519	0.299607	ENSG00000165271
ENSG00000147655	0.299607	ENSG00000232354
ENSG00000157404	0.299605	ENSG00000237248
ENSG00000064270	0.299603	ENSG00000151067
ENSG00000095539	0.299602	ENSG00000131748
ENSG00000118640	0.299602	ENSG00000206120
ENSG00000002834	0.299601	ENSG00000100241
ENSG00000110721	0.2996	ENSG00000142546
ENSG00000073464	0.2996	ENSG00000180354
ENSG00000104611	0.299599	ENSG00000105339
ENSG00000141279	0.299599	ENSG00000172116
ENSG00000131196	0.299598	ENSG00000135249
ENSG00000177485	0.299598	ENSG00000258648
ENSG00000107679	0.299597	ENSG00000148019
ENSG00000111913	0.299597	ENSG00000160593
ENSG00000057704	0.299597	ENSG00000164190
ENSG00000110693	0.299597	ENSG00000211584
ENSG00000070182	0.299596	ENSG00000122367
ENSG00000135249	0.299596	ENSG00000172725
ENSG00000119242	0.299596	ENSG00000176248
ENSG00000214851	0.299596	ENSG00000244682
ENSG00000186583	0.299596	ENSG00000251441
ENSG00000198836	0.299596	ENSG00000259581
ENSG00000108219	0.299595	ENSG00000137770
ENSG00000105982	0.299595	ENSG00000165023
ENSG00000169245	0.299595	ENSG00000211679
ENSG00000101138	0.299594	ENSG00000119396
ENSG00000074657	0.299593	ENSG00000117266
ENSG00000102977	0.299593	ENSG00000130307
ENSG00000159761	0.299593	ENSG00000177885
ENSG00000125484	0.299593	ENSG00000181544
ENSG00000109452	0.299593	ENSG00000182463
ENSG00000104218	0.299592	ENSG00000149480
ENSG00000117523	0.299592	ENSG00000167797
ENSG00000226200	0.299591	ENSG00000269235
ENSG00000100068	0.29959	ENSG00000196664
ENSG00000225695	0.29959	ENSG00000270429
ENSG00000148187	0.299588	ENSG00000159023
ENSG00000135365	0.299587	ENSG00000151065
ENSG00000101247	0.299586	ENSG00000171049
ENSG00000137103	0.299586	ENSG00000196668
ENSG00000171940	0.299585	ENSG00000179941
ENSG00000064270	0.299584	ENSG00000105088
ENSG00000120217	0.299584	ENSG00000141458
ENSG00000164252	0.299584	ENSG00000169239
ENSG00000155265	0.299584	ENSG00000183813
ENSG00000198492	0.299584	ENSG00000205189
ENSG00000112578	0.299583	ENSG00000131730
ENSG00000130363	0.299583	ENSG00000149635
ENSG00000121903	0.299583	ENSG00000215704
ENSG00000110911	0.299582	ENSG00000148218
ENSG00000125304	0.299581	ENSG00000169718
ENSG00000138190	0.299581	ENSG00000256817
ENSG00000107960	0.29958	ENSG00000120910
ENSG00000229222	0.299579	ENSG00000232373
ENSG00000214160	0.299579	ENSG00000240972
ENSG00000124831	0.299578	ENSG00000163946
ENSG00000095383	0.299578	ENSG00000198853
ENSG00000100982	0.299577	ENSG00000108599
ENSG00000128040	0.299577	ENSG00000174059
ENSG00000075234	0.299577	ENSG00000179088
ENSG00000186847	0.299577	ENSG00000281106
ENSG00000112759	0.299576	ENSG00000135250
ENSG00000112695	0.299576	ENSG00000212443
ENSG00000155621	0.299575	ENSG00000256294
ENSG00000127507	0.299574	ENSG00000196329
ENSG00000080802	0.299573	ENSG00000128159
ENSG00000043143	0.299573	ENSG00000150347
ENSG00000129467	0.299573	ENSG00000151498
ENSG00000130768	0.299573	ENSG00000215414
ENSG00000122507	0.299572	ENSG00000266028
ENSG00000105088	0.299571	ENSG00000162729
ENSG00000165527	0.299571	ENSG00000224238
ENSG00000123066	0.29957	ENSG00000156983
ENSG00000101935	0.29957	ENSG00000198176
ENSG00000158022	0.29957	ENSG00000271503
ENSG00000175538	0.29957	ENSG00000275111
ENSG00000036257	0.299569	ENSG00000134955
ENSG00000140299	0.299569	ENSG00000170906
ENSG00000121989	0.299568	ENSG00000132801
ENSG00000107537	0.299567	ENSG00000132361
ENSG00000164919	0.299567	ENSG00000166619
ENSG00000162878	0.299566	ENSG00000187997
ENSG00000140057	0.299565	ENSG00000140403
ENSG00000100884	0.299565	ENSG00000160803
ENSG00000072858	0.299565	ENSG00000169504
ENSG00000167637	0.299565	ENSG00000181284
ENSG00000143457	0.299565	ENSG00000204822
ENSG00000162368	0.299564	ENSG00000174136
ENSG00000183864	0.299562	ENSG00000188739
ENSG00000101935	0.299561	ENSG00000136842
ENSG00000110721	0.299561	ENSG00000143450
ENSG00000138674	0.299561	ENSG00000242028
ENSG00000084090	0.29956	ENSG00000160741
ENSG00000142546	0.29956	ENSG00000170035
ENSG00000117408	0.299559	ENSG00000156515
ENSG00000047365	0.299559	ENSG00000163644
ENSG00000104343	0.299556	ENSG00000115271
ENSG00000123130	0.299556	ENSG00000169375
ENSG00000138185	0.299556	ENSG00000170571
ENSG00000096006	0.299556	ENSG00000260916
ENSG00000119401	0.299555	ENSG00000151490
ENSG00000161381	0.299555	ENSG00000164124
ENSG00000118922	0.299555	ENSG00000173391
ENSG00000086717	0.299554	ENSG00000168939
ENSG00000124508	0.299554	ENSG00000187266
ENSG00000214359	0.299554	ENSG00000237758
ENSG00000106803	0.299553	ENSG00000198909
ENSG00000170365	0.299552	ENSG00000205336
ENSG00000069974	0.299551	ENSG00000110931
ENSG00000179331	0.299551	ENSG00000184557
ENSG00000103472	0.299551	ENSG00000197756
ENSG00000178252	0.29955	ENSG00000215417
ENSG00000057704	0.299549	ENSG00000070961
ENSG00000140044	0.299549	ENSG00000204611
ENSG00000173660	0.299549	ENSG00000211931
ENSG00000106263	0.299548	ENSG00000152556
ENSG00000123636	0.299546	ENSG00000139211
ENSG00000149136	0.299546	ENSG00000157404
ENSG00000147059	0.299546	ENSG00000175550
ENSG00000102317	0.299546	ENSG00000270647
ENSG00000091436	0.299545	ENSG00000151726
ENSG00000143643	0.299545	ENSG00000166676
ENSG00000181350	0.299542	ENSG00000275832
ENSG00000138035	0.29954	ENSG00000249348
ENSG00000162777	0.299539	ENSG00000163389
ENSG00000013810	0.299538	ENSG00000135404
ENSG00000125356	0.299538	ENSG00000137040
ENSG00000171992	0.299538	ENSG00000186847
ENSG00000104983	0.299536	ENSG00000141012
ENSG00000100068	0.299535	ENSG00000104081
ENSG00000135404	0.299535	ENSG00000164305
ENSG00000002745	0.299534	ENSG00000136161
ENSG00000100298	0.299534	ENSG00000150687
ENSG00000114735	0.299534	ENSG00000197008
ENSG00000173214	0.299534	ENSG00000230590
ENSG00000200814	0.299534	ENSG00000244124
ENSG00000105619	0.299533	ENSG00000166508
ENSG00000068137	0.299533	ENSG00000214826
ENSG00000142657	0.299532	ENSG00000181104
ENSG00000198553	0.299532	ENSG00000244556
ENSG00000164556	0.299531	ENSG00000196664
ENSG00000186047	0.299531	ENSG00000242175
ENSG00000130479	0.29953	ENSG00000245164
ENSG00000170234	0.299529	ENSG00000204611
ENSG00000206650	0.299529	ENSG00000237972
ENSG00000125945	0.299528	ENSG00000138193
ENSG00000101096	0.299528	ENSG00000175106
ENSG00000103966	0.299528	ENSG00000180846
ENSG00000048405	0.299527	ENSG00000121594
ENSG00000141968	0.299527	ENSG00000150510
ENSG00000132122	0.299527	ENSG00000169692
ENSG00000181191	0.299527	ENSG00000197566
ENSG00000156968	0.299527	ENSG00000277053
ENSG00000141551	0.299525	ENSG00000162729
ENSG00000126070	0.299525	ENSG00000164220
ENSG00000105556	0.299525	ENSG00000177728
ENSG00000009780	0.299524	ENSG00000161847
ENSG00000065559	0.299524	ENSG00000169432
ENSG00000115339	0.299523	ENSG00000243660
ENSG00000117281	0.299522	ENSG00000154359
ENSG00000007541	0.299522	ENSG00000170832
ENSG00000149929	0.299522	ENSG00000179271
ENSG00000111860	0.299521	ENSG00000181544
ENSG00000083844	0.299521	ENSG00000214826
ENSG00000088451	0.29952	ENSG00000207954
ENSG00000112290	0.299518	ENSG00000130544
ENSG00000083544	0.299518	ENSG00000196911
ENSG00000086200	0.299517	ENSG00000156515
ENSG00000101400	0.299517	ENSG00000176532
ENSG00000157916	0.299517	ENSG00000235863
ENSG00000116604	0.299515	ENSG00000132912
ENSG00000103978	0.299514	ENSG00000124217
ENSG00000086288	0.299513	ENSG00000169495
ENSG00000100504	0.299513	ENSG00000230061
ENSG00000136842	0.299513	ENSG00000253549
ENSG00000067533	0.299512	ENSG00000136492
ENSG00000213790	0.299512	ENSG00000232564
ENSG00000102870	0.299511	ENSG00000104320
ENSG00000135094	0.299511	ENSG00000204271
ENSG00000102543	0.29951	ENSG00000156026
ENSG00000129071	0.29951	ENSG00000161671
ENSG00000143891	0.29951	ENSG00000267959
ENSG00000165156	0.299509	ENSG00000170677
ENSG00000173991	0.299509	ENSG00000186907
ENSG00000139631	0.299509	ENSG00000242175
ENSG00000145723	0.299509	ENSG00000263883
ENSG00000109519	0.299508	ENSG00000122218
ENSG00000124508	0.299508	ENSG00000159131
ENSG00000181652	0.299508	ENSG00000246223
ENSG00000124570	0.299507	ENSG00000131507
ENSG00000121851	0.299505	ENSG00000128567
ENSG00000156171	0.299505	ENSG00000229692
ENSG00000150455	0.299504	ENSG00000172375
ENSG00000049449	0.299503	ENSG00000165156
ENSG00000088827	0.299501	ENSG00000133106
ENSG00000143751	0.299501	ENSG00000154114
ENSG00000133574	0.299501	ENSG00000236977
ENSG00000140983	0.299499	ENSG00000171530
ENSG00000051341	0.299498	ENSG00000135451
ENSG00000125356	0.299498	ENSG00000185222
ENSG00000136603	0.299497	ENSG00000140750
ENSG00000113384	0.299496	ENSG00000121005
ENSG00000231587	0.299496	ENSG00000247092
ENSG00000214826	0.299495	ENSG00000253729
ENSG00000067840	0.299494	ENSG00000128294
ENSG00000124181	0.299494	ENSG00000136156
ENSG00000171206	0.299494	ENSG00000196576
ENSG00000138663	0.299494	ENSG00000220305
ENSG00000123416	0.299493	ENSG00000125629
ENSG00000140691	0.299492	ENSG00000154269
ENSG00000139977	0.299492	ENSG00000180871
ENSG00000128708	0.299492	ENSG00000203867
ENSG00000171435	0.299492	ENSG00000205309
ENSG00000017483	0.299491	ENSG00000140057
ENSG00000164687	0.299491	ENSG00000166224
ENSG00000104131	0.29949	ENSG00000163806
ENSG00000023171	0.29949	ENSG00000168803
ENSG00000124374	0.29949	ENSG00000196843
ENSG00000132010	0.299488	ENSG00000257446
ENSG00000100425	0.299487	ENSG00000230069
ENSG00000004864	0.299487	ENSG00000235437
ENSG00000095794	0.299486	ENSG00000124228
ENSG00000139154	0.299486	ENSG00000186907
ENSG00000085063	0.299485	ENSG00000159147
ENSG00000144659	0.299485	ENSG00000162063
ENSG00000116871	0.299483	ENSG00000167114
ENSG00000175387	0.299483	ENSG00000225447
ENSG00000121060	0.299481	ENSG00000169184
ENSG00000124508	0.299481	ENSG00000275111
ENSG00000081923	0.29948	ENSG00000136813
ENSG00000100097	0.29948	ENSG00000198551
ENSG00000012779	0.299479	ENSG00000061938
ENSG00000064666	0.299479	ENSG00000156345
ENSG00000111696	0.299478	ENSG00000172725
ENSG00000150977	0.299478	ENSG00000185252
ENSG00000075151	0.299477	ENSG00000109667
ENSG00000126581	0.299477	ENSG00000156642
ENSG00000143515	0.299477	ENSG00000170142
ENSG00000160097	0.299476	ENSG00000172209
ENSG00000108091	0.299475	ENSG00000186204
ENSG00000072042	0.299474	ENSG00000196968
ENSG00000072195	0.299473	ENSG00000138246
ENSG00000124541	0.299473	ENSG00000248415
ENSG00000108963	0.299471	ENSG00000142687
ENSG00000089723	0.299471	ENSG00000148154
ENSG00000104081	0.299469	ENSG00000146828
ENSG00000144036	0.299469	ENSG00000188554
ENSG00000138081	0.299467	ENSG00000141034
ENSG00000138668	0.299467	ENSG00000182004
ENSG00000117394	0.299466	ENSG00000144659
ENSG00000004777	0.299465	ENSG00000112062
ENSG00000225695	0.299465	ENSG00000256436
ENSG00000196329	0.299464	ENSG00000274114
ENSG00000104859	0.299463	ENSG00000179967
ENSG00000103248	0.299463	ENSG00000222009
ENSG00000160685	0.299462	ENSG00000164144
ENSG00000048028	0.299462	ENSG00000185885
ENSG00000140612	0.29946	ENSG00000169710
ENSG00000054523	0.29946	ENSG00000232931
ENSG00000043143	0.299459	ENSG00000119707
ENSG00000143375	0.299459	ENSG00000225422
ENSG00000160818	0.299459	ENSG00000227063
ENSG00000081692	0.299457	ENSG00000175197
ENSG00000100592	0.299456	ENSG00000138867
ENSG00000088451	0.299455	ENSG00000100055
ENSG00000149308	0.299455	ENSG00000156313
ENSG00000100225	0.299455	ENSG00000164010
ENSG00000117569	0.299454	ENSG00000156026
ENSG00000103064	0.299453	ENSG00000157570
ENSG00000100092	0.299453	ENSG00000163082
ENSG00000156603	0.299453	ENSG00000179409
ENSG00000197976	0.299453	ENSG00000211931
ENSG00000114423	0.299452	ENSG00000143013
ENSG00000135387	0.299452	ENSG00000206120
ENSG00000198054	0.299451	ENSG00000225742
ENSG00000156381	0.29945	ENSG00000172270
ENSG00000064995	0.29945	ENSG00000178974
ENSG00000113716	0.29945	ENSG00000229948
ENSG00000090266	0.299449	ENSG00000142634
ENSG00000117115	0.299449	ENSG00000175029
ENSG00000157978	0.299449	ENSG00000197566
ENSG00000122223	0.299449	ENSG00000281106
ENSG00000102226	0.299449	ENSG00000284922
ENSG00000139832	0.299448	ENSG00000153767
ENSG00000168229	0.299448	ENSG00000174165
ENSG00000150347	0.299448	ENSG00000175538
ENSG00000197841	0.299448	ENSG00000207954
ENSG00000073150	0.299447	ENSG00000186185
ENSG00000161298	0.299446	ENSG00000166260
ENSG00000100346	0.299445	ENSG00000119401
ENSG00000119326	0.299445	ENSG00000146350
ENSG00000086289	0.299445	ENSG00000169957
ENSG00000004848	0.299445	ENSG00000178605
ENSG00000163935	0.299444	ENSG00000164114
ENSG00000153179	0.299444	ENSG00000173705
ENSG00000108219	0.299443	ENSG00000143515
ENSG00000079263	0.299443	ENSG00000235162
ENSG00000229692	0.299442	ENSG00000254388
ENSG00000035403	0.29944	ENSG00000116741
ENSG00000135870	0.29944	ENSG00000205559
ENSG00000101928	0.299439	ENSG00000141084
ENSG00000164252	0.299439	ENSG00000181284
ENSG00000181982	0.299439	ENSG00000226328
ENSG00000129038	0.299438	ENSG00000162373
ENSG00000174943	0.299438	ENSG00000197763
ENSG00000214359	0.299438	ENSG00000227638
ENSG00000225663	0.299438	ENSG00000227825
ENSG00000004866	0.299437	ENSG00000105997
ENSG00000077943	0.299437	ENSG00000139178
ENSG00000171862	0.299436	ENSG00000175550
ENSG00000130270	0.299435	ENSG00000153406
ENSG00000173660	0.299431	ENSG00000178741
ENSG00000160058	0.299431	ENSG00000188690
ENSG00000169220	0.29943	ENSG00000185436
ENSG00000174010	0.29943	ENSG00000198523
ENSG00000144741	0.299429	ENSG00000186235
ENSG00000112799	0.299428	ENSG00000189221
ENSG00000143416	0.299428	ENSG00000196914
ENSG00000109171	0.299428	ENSG00000197948
ENSG00000062598	0.299427	ENSG00000168807
ENSG00000111269	0.299427	ENSG00000171115
ENSG00000147526	0.299427	ENSG00000184867
ENSG00000215571	0.299426	ENSG00000259073
ENSG00000134419	0.299425	ENSG00000265681
ENSG00000106635	0.299425	ENSG00000273559
ENSG00000109705	0.299424	ENSG00000117983
ENSG00000171817	0.299424	ENSG00000187778
ENSG00000072134	0.299422	ENSG00000158555
ENSG00000125430	0.299422	ENSG00000174151
ENSG00000143515	0.299422	ENSG00000189298
ENSG00000106635	0.299421	ENSG00000168389
ENSG00000088451	0.29942	ENSG00000143315
ENSG00000143368	0.29942	ENSG00000169446
ENSG00000186532	0.29942	ENSG00000197694
ENSG00000109917	0.299419	ENSG00000129562
ENSG00000088888	0.299419	ENSG00000141429
ENSG00000156171	0.299419	ENSG00000174123
ENSG00000164251	0.299418	ENSG00000179941
ENSG00000054523	0.299415	ENSG00000149582
ENSG00000131398	0.299415	ENSG00000235740
ENSG00000013619	0.299415	ENSG00000276043
ENSG00000038358	0.299414	ENSG00000116786
ENSG00000133816	0.299414	ENSG00000140365
ENSG00000140525	0.299414	ENSG00000164081
ENSG00000106348	0.299413	ENSG00000160593
ENSG00000108785	0.299413	ENSG00000160683
ENSG00000123066	0.299411	ENSG00000164929
ENSG00000138669	0.29941	ENSG00000145708
ENSG00000025796	0.29941	ENSG00000159082
ENSG00000163328	0.29941	ENSG00000196704
ENSG00000151689	0.29941	ENSG00000198832
ENSG00000101901	0.299409	ENSG00000169016
ENSG00000075790	0.299408	ENSG00000135451
ENSG00000007516	0.299408	ENSG00000175711
ENSG00000102543	0.299408	ENSG00000197506
ENSG00000112759	0.299407	ENSG00000146858
ENSG00000143179	0.299406	ENSG00000196743
ENSG00000072042	0.299406	ENSG00000204611
ENSG00000090470	0.299405	ENSG00000134242
ENSG00000073111	0.299405	ENSG00000144161
ENSG00000104267	0.299404	ENSG00000136842
ENSG00000105483	0.299404	ENSG00000166508
ENSG00000116138	0.299403	ENSG00000145014
ENSG00000154736	0.299403	ENSG00000196684
ENSG00000104731	0.299403	ENSG00000232434
ENSG00000115649	0.299402	ENSG00000165782
ENSG00000114770	0.299402	ENSG00000167815
ENSG00000108798	0.299402	ENSG00000244682
ENSG00000056558	0.299401	ENSG00000072818
ENSG00000100304	0.299401	ENSG00000153044
ENSG00000136811	0.299401	ENSG00000197841
ENSG00000125875	0.299399	ENSG00000156171
ENSG00000139734	0.299399	ENSG00000176532
ENSG00000136897	0.299398	ENSG00000185262
ENSG00000131748	0.299398	ENSG00000196329
ENSG00000153179	0.299397	ENSG00000164687
ENSG00000237972	0.299397	ENSG00000240531
ENSG00000140534	0.299396	ENSG00000141002
ENSG00000180035	0.299395	ENSG00000204371
ENSG00000158201	0.299394	ENSG00000170310
ENSG00000172725	0.299393	ENSG00000186204
ENSG00000007541	0.299392	ENSG00000040199
ENSG00000102245	0.299392	ENSG00000134460
ENSG00000106479	0.299391	ENSG00000140511
ENSG00000124006	0.29939	ENSG00000124813
ENSG00000102543	0.29939	ENSG00000167106
ENSG00000162390	0.29939	ENSG00000173894
ENSG00000100227	0.29939	ENSG00000183763
ENSG00000161021	0.29939	ENSG00000204681
ENSG00000105339	0.299389	ENSG00000198909
ENSG00000147378	0.299388	ENSG00000167895
ENSG00000142798	0.299385	ENSG00000163050
ENSG00000120158	0.299385	ENSG00000229948
ENSG00000106803	0.299384	ENSG00000160294
ENSG00000096996	0.299384	ENSG00000173068
ENSG00000136840	0.299384	ENSG00000198336
ENSG00000113211	0.299383	ENSG00000184216
ENSG00000065357	0.299383	ENSG00000246922
ENSG00000178623	0.299382	ENSG00000197451
ENSG00000114861	0.299381	ENSG00000143614
ENSG00000117461	0.299381	ENSG00000174255
ENSG00000156299	0.299381	ENSG00000181982
ENSG00000091436	0.29938	ENSG00000103066
ENSG00000138663	0.29938	ENSG00000213277
ENSG00000073910	0.299378	ENSG00000145708
ENSG00000108219	0.299378	ENSG00000157978
ENSG00000112146	0.299378	ENSG00000170571
ENSG00000032444	0.299378	ENSG00000180182
ENSG00000109171	0.299378	ENSG00000208018
ENSG00000003137	0.299377	ENSG00000125885
ENSG00000128000	0.299377	ENSG00000149798
ENSG00000075188	0.299376	ENSG00000137210
ENSG00000135338	0.299376	ENSG00000173898
ENSG00000088451	0.299376	ENSG00000185753
ENSG00000178764	0.299376	ENSG00000197705
ENSG00000089351	0.299375	ENSG00000131748
ENSG00000013619	0.299375	ENSG00000131979
ENSG00000111726	0.299375	ENSG00000144959
ENSG00000065809	0.299375	ENSG00000164054
ENSG00000129534	0.299374	ENSG00000134545
ENSG00000140199	0.299374	ENSG00000141696
ENSG00000101751	0.299374	ENSG00000154274
ENSG00000110711	0.299373	ENSG00000170915
ENSG00000073614	0.299373	ENSG00000204822
ENSG00000120217	0.299372	ENSG00000198873
ENSG00000104228	0.299371	ENSG00000171130
ENSG00000114480	0.299371	ENSG00000175691
ENSG00000085998	0.299371	ENSG00000223891
ENSG00000143545	0.299371	ENSG00000226312
ENSG00000144744	0.299371	ENSG00000255141
ENSG00000088448	0.29937	ENSG00000115289
ENSG00000105732	0.29937	ENSG00000189241
ENSG00000187778	0.29937	ENSG00000231310
ENSG00000161509	0.29937	ENSG00000248405
ENSG00000213203	0.29937	ENSG00000270706
ENSG00000069974	0.299368	ENSG00000158163
ENSG00000135596	0.299368	ENSG00000197880
ENSG00000123124	0.299367	ENSG00000176532
ENSG00000103197	0.299367	ENSG00000181544
ENSG00000181938	0.299367	ENSG00000186812
ENSG00000170542	0.299366	ENSG00000249471
ENSG00000108774	0.299366	ENSG00000258839
ENSG00000126214	0.299365	ENSG00000134900
ENSG00000150779	0.299363	ENSG00000174547
ENSG00000041357	0.299363	ENSG00000235958
ENSG00000117862	0.299362	ENSG00000136279
ENSG00000124181	0.299361	ENSG00000133313
ENSG00000178700	0.299361	ENSG00000183431
ENSG00000135424	0.29936	ENSG00000170801
ENSG00000085719	0.299359	ENSG00000166902
ENSG00000163050	0.299359	ENSG00000169891
ENSG00000171462	0.299359	ENSG00000179958
ENSG00000168421	0.299359	ENSG00000188266
ENSG00000103496	0.299358	ENSG00000126216
ENSG00000044459	0.299356	ENSG00000070061
ENSG00000157450	0.299356	ENSG00000177888
ENSG00000004779	0.299355	ENSG00000147669
ENSG00000104731	0.299352	ENSG00000117560
ENSG00000133488	0.299352	ENSG00000189056
ENSG00000048405	0.299351	ENSG00000114455
ENSG00000070961	0.299351	ENSG00000121858
ENSG00000108219	0.299349	ENSG00000183309
ENSG00000066117	0.299348	ENSG00000186517
ENSG00000105221	0.299348	ENSG00000197070
ENSG00000110077	0.299348	ENSG00000242574
ENSG00000046774	0.299347	ENSG00000169718
ENSG00000139351	0.299347	ENSG00000174738
ENSG00000073614	0.299346	ENSG00000179151
ENSG00000133069	0.299345	ENSG00000186591
ENSG00000114737	0.299345	ENSG00000197880
ENSG00000168939	0.299344	ENSG00000179564
ENSG00000136478	0.299343	ENSG00000145723
ENSG00000073614	0.299343	ENSG00000153767
ENSG00000138002	0.299343	ENSG00000182580
ENSG00000127334	0.299343	ENSG00000198298
ENSG00000002726	0.299342	ENSG00000185650
ENSG00000115998	0.299342	ENSG00000214826
ENSG00000134255	0.299342	ENSG00000236977
ENSG00000105088	0.29934	ENSG00000123836
ENSG00000106560	0.29934	ENSG00000136048
ENSG00000104671	0.29934	ENSG00000146828
ENSG00000025708	0.29934	ENSG00000157601
ENSG00000007237	0.29934	ENSG00000179715
ENSG00000221944	0.299339	ENSG00000263072
ENSG00000228218	0.299338	ENSG00000261801
ENSG00000167513	0.299337	ENSG00000226312
ENSG00000136542	0.299337	ENSG00000263465
ENSG00000124193	0.299336	ENSG00000173889
ENSG00000126561	0.299336	ENSG00000259863
ENSG00000141298	0.299335	ENSG00000147853
ENSG00000187838	0.299335	ENSG00000197622
ENSG00000143952	0.299335	ENSG00000241429
ENSG00000117632	0.299334	ENSG00000180089
ENSG00000081923	0.299334	ENSG00000252391
ENSG00000118363	0.299333	ENSG00000124209
ENSG00000122025	0.299332	ENSG00000134294
ENSG00000100311	0.299332	ENSG00000143450
ENSG00000168329	0.299332	ENSG00000245164
ENSG00000028203	0.299331	ENSG00000167118
ENSG00000027001	0.29933	ENSG00000075914
ENSG00000182512	0.29933	ENSG00000235169
ENSG00000107937	0.299329	ENSG00000142168
ENSG00000141447	0.299329	ENSG00000156026
ENSG00000180626	0.299329	ENSG00000196878
ENSG00000186847	0.299329	ENSG00000197385
ENSG00000117758	0.299328	ENSG00000140749
ENSG00000164398	0.299328	ENSG00000165272
ENSG00000122025	0.299328	ENSG00000169957
ENSG00000150977	0.299328	ENSG00000184557
ENSG00000089351	0.299327	ENSG00000137770
ENSG00000084754	0.299327	ENSG00000151779
ENSG00000102221	0.299324	ENSG00000157404
ENSG00000171502	0.299323	ENSG00000188807
ENSG00000115825	0.299321	ENSG00000135365
ENSG00000004809	0.299321	ENSG00000187997
ENSG00000005007	0.29932	ENSG00000147180
ENSG00000135622	0.29932	ENSG00000179397
ENSG00000185262	0.299319	ENSG00000197566
ENSG00000240435	0.299315	ENSG00000254791
ENSG00000121989	0.299314	ENSG00000158234
ENSG00000140365	0.299313	ENSG00000281106
ENSG00000108819	0.299312	ENSG00000170681
ENSG00000073464	0.299311	ENSG00000085063
ENSG00000002726	0.299311	ENSG00000154642
ENSG00000141385	0.29931	ENSG00000152503
ENSG00000134294	0.29931	ENSG00000165283
ENSG00000004779	0.29931	ENSG00000167772
ENSG00000150782	0.29931	ENSG00000168071
ENSG00000118200	0.29931	ENSG00000169991
ENSG00000148634	0.29931	ENSG00000173950
ENSG00000127954	0.29931	ENSG00000185753
ENSG00000162298	0.299308	ENSG00000227124
ENSG00000095321	0.299305	ENSG00000165802
ENSG00000162777	0.299305	ENSG00000174292
ENSG00000197057	0.299305	ENSG00000235665
ENSG00000163431	0.299304	ENSG00000182759
ENSG00000198538	0.299304	ENSG00000213694
ENSG00000213468	0.299303	ENSG00000253729
ENSG00000013619	0.299302	ENSG00000125772
ENSG00000169714	0.299302	ENSG00000186480
ENSG00000102738	0.299302	ENSG00000205929
ENSG00000116690	0.299302	ENSG00000248641
ENSG00000070423	0.299301	ENSG00000227063
ENSG00000102010	0.2993	ENSG00000132434
ENSG00000134253	0.2993	ENSG00000150687
ENSG00000108091	0.2993	ENSG00000196850
ENSG00000232587	0.2993	ENSG00000254791
ENSG00000013306	0.299298	ENSG00000115993
ENSG00000117461	0.299298	ENSG00000158941
ENSG00000242992	0.299298	ENSG00000258730
ENSG00000155096	0.299297	ENSG00000198171
ENSG00000091409	0.299296	ENSG00000143515
ENSG00000141526	0.299296	ENSG00000162729
ENSG00000139187	0.299295	ENSG00000157653
ENSG00000140526	0.299294	ENSG00000162972
ENSG00000013275	0.299294	ENSG00000251880
ENSG00000197721	0.299294	ENSG00000256269
ENSG00000006451	0.299293	ENSG00000083812
ENSG00000100346	0.299293	ENSG00000140675
ENSG00000152669	0.299293	ENSG00000153914
ENSG00000006555	0.299293	ENSG00000171462
ENSG00000164896	0.299293	ENSG00000267680
ENSG00000131196	0.299292	ENSG00000188313
ENSG00000188021	0.299291	ENSG00000251022
ENSG00000070495	0.29929	ENSG00000173614
ENSG00000165702	0.29929	ENSG00000188672
ENSG00000092148	0.299289	ENSG00000176058
ENSG00000166704	0.299288	ENSG00000177410
ENSG00000103064	0.299287	ENSG00000143515
ENSG00000035403	0.299287	ENSG00000188033
ENSG00000117480	0.299287	ENSG00000196704
ENSG00000151726	0.299286	ENSG00000161405
ENSG00000117411	0.299286	ENSG00000173848
ENSG00000074706	0.299286	ENSG00000196083
ENSG00000113140	0.299284	ENSG00000134900
ENSG00000196358	0.299284	ENSG00000229358
ENSG00000008710	0.299283	ENSG00000232931
ENSG00000073464	0.299282	ENSG00000085117
ENSG00000091039	0.299281	ENSG00000126522
ENSG00000141447	0.299281	ENSG00000163568
ENSG00000133142	0.29928	ENSG00000149929
ENSG00000140350	0.299279	ENSG00000149218
ENSG00000183530	0.299279	ENSG00000184557
ENSG00000125384	0.299279	ENSG00000187778
ENSG00000105088	0.299279	ENSG00000213190
ENSG00000125484	0.299278	ENSG00000162702
ENSG00000102445	0.299278	ENSG00000166349
ENSG00000145545	0.299278	ENSG00000233025
ENSG00000176903	0.299278	ENSG00000244723
ENSG00000116497	0.299277	ENSG00000171097
ENSG00000115318	0.299276	ENSG00000118520
ENSG00000170310	0.299276	ENSG00000184428
ENSG00000163053	0.299274	ENSG00000180871
ENSG00000108861	0.299274	ENSG00000187446
ENSG00000112200	0.299273	ENSG00000166947
ENSG00000035928	0.299271	ENSG00000067177
ENSG00000160838	0.299271	ENSG00000165879
ENSG00000100304	0.299271	ENSG00000175322
ENSG00000104611	0.299271	ENSG00000281183
ENSG00000148158	0.29927	ENSG00000162302
ENSG00000188033	0.29927	ENSG00000196968
ENSG00000174327	0.29927	ENSG00000275111
ENSG00000124249	0.299268	ENSG00000125459
ENSG00000117862	0.299268	ENSG00000126768
ENSG00000141098	0.299268	ENSG00000204860
ENSG00000170684	0.299268	ENSG00000238227
ENSG00000129158	0.299267	ENSG00000130638
ENSG00000135763	0.299267	ENSG00000172731
ENSG00000134900	0.299267	ENSG00000204681
ENSG00000112981	0.299266	ENSG00000129151
ENSG00000108829	0.299266	ENSG00000135956
ENSG00000118113	0.299266	ENSG00000167005
ENSG00000159314	0.299263	ENSG00000233452
ENSG00000162144	0.299263	ENSG00000247627
ENSG00000100522	0.299262	ENSG00000126945
ENSG00000104979	0.299261	ENSG00000140983
ENSG00000177807	0.299261	ENSG00000196388
ENSG00000140299	0.29926	ENSG00000159618
ENSG00000134109	0.29926	ENSG00000164291
ENSG00000151876	0.29926	ENSG00000170542
ENSG00000108599	0.29926	ENSG00000171612
ENSG00000140030	0.29926	ENSG00000180626
ENSG00000120685	0.299259	ENSG00000176222
ENSG00000103353	0.299257	ENSG00000108599
ENSG00000115415	0.299257	ENSG00000126709
ENSG00000103534	0.299257	ENSG00000168477
ENSG00000004866	0.299256	ENSG00000130826
ENSG00000104219	0.299255	ENSG00000261824
ENSG00000105352	0.299253	ENSG00000124191
ENSG00000183878	0.299253	ENSG00000256683
ENSG00000055208	0.299252	ENSG00000139734
ENSG00000163710	0.299252	ENSG00000163959
ENSG00000261801	0.299252	ENSG00000279192
ENSG00000116668	0.299251	ENSG00000123124
ENSG00000104450	0.299251	ENSG00000173226
ENSG00000153779	0.299251	ENSG00000179454
ENSG00000107789	0.29925	ENSG00000115107
ENSG00000070214	0.29925	ENSG00000187118
ENSG00000162402	0.299249	ENSG00000177888
ENSG00000140691	0.299248	ENSG00000275835
ENSG00000073464	0.299247	ENSG00000115392
ENSG00000057657	0.299247	ENSG00000159267
ENSG00000023909	0.299246	ENSG00000160058
ENSG00000094916	0.299245	ENSG00000116212
ENSG00000134453	0.299244	ENSG00000173744
ENSG00000058063	0.299243	ENSG00000124209
ENSG00000139977	0.299242	ENSG00000198369
ENSG00000162636	0.299241	ENSG00000184557
ENSG00000073350	0.299241	ENSG00000189221
ENSG00000141349	0.29924	ENSG00000281376
ENSG00000109171	0.299239	ENSG00000151726
ENSG00000141627	0.299239	ENSG00000179454
ENSG00000158856	0.299239	ENSG00000188690
ENSG00000162415	0.299238	ENSG00000224144
ENSG00000087269	0.299237	ENSG00000105136
ENSG00000032444	0.299237	ENSG00000130304
ENSG00000085415	0.299237	ENSG00000157895
ENSG00000164920	0.299237	ENSG00000171606
ENSG00000124813	0.299237	ENSG00000189221
ENSG00000017483	0.299236	ENSG00000128578
ENSG00000127311	0.299236	ENSG00000148719
ENSG00000123411	0.299236	ENSG00000173457
ENSG00000173542	0.299236	ENSG00000188672
ENSG00000171502	0.299236	ENSG00000197763
ENSG00000136891	0.299236	ENSG00000251497
ENSG00000159692	0.299235	ENSG00000265727
ENSG00000164220	0.299234	ENSG00000171819
ENSG00000100425	0.299234	ENSG00000196843
ENSG00000187775	0.299232	ENSG00000213988
ENSG00000127334	0.29923	ENSG00000175711
ENSG00000049759	0.299229	ENSG00000116663
ENSG00000076043	0.299229	ENSG00000135365
ENSG00000116903	0.299229	ENSG00000182979
ENSG00000100348	0.299229	ENSG00000185033
ENSG00000102760	0.299228	ENSG00000132155
ENSG00000086666	0.299228	ENSG00000136379
ENSG00000126391	0.299228	ENSG00000161405
ENSG00000149557	0.299228	ENSG00000185905
ENSG00000206120	0.299228	ENSG00000257698
ENSG00000108061	0.299227	ENSG00000175550
ENSG00000108599	0.299226	ENSG00000134109
ENSG00000114270	0.299226	ENSG00000183814
ENSG00000161281	0.299226	ENSG00000188033
ENSG00000101199	0.299225	ENSG00000204149
ENSG00000075240	0.299224	ENSG00000196704
ENSG00000005844	0.299223	ENSG00000106348
ENSG00000033100	0.299223	ENSG00000164919
ENSG00000170180	0.299223	ENSG00000197465
ENSG00000073008	0.299222	ENSG00000213246
ENSG00000101265	0.299221	ENSG00000161955
ENSG00000112877	0.299221	ENSG00000185252
ENSG00000109452	0.29922	ENSG00000197635
ENSG00000100311	0.299219	ENSG00000137770
ENSG00000150347	0.299219	ENSG00000183530
ENSG00000089639	0.299218	ENSG00000150510
ENSG00000162695	0.299218	ENSG00000169129
ENSG00000169641	0.299218	ENSG00000179361
ENSG00000104228	0.299217	ENSG00000188822
ENSG00000175197	0.299217	ENSG00000198909
ENSG00000159588	0.299217	ENSG00000203872
ENSG00000138069	0.299215	ENSG00000167723
ENSG00000137492	0.299215	ENSG00000174442
ENSG00000170915	0.299215	ENSG00000178665
ENSG00000113657	0.299215	ENSG00000185187
ENSG00000249850	0.299215	ENSG00000270986
ENSG00000083844	0.299214	ENSG00000110066
ENSG00000111530	0.299214	ENSG00000121903
ENSG00000147378	0.299214	ENSG00000211753
ENSG00000181830	0.299214	ENSG00000232021
ENSG00000236549	0.299214	ENSG00000243404
ENSG00000158234	0.299213	ENSG00000162636
ENSG00000153179	0.299213	ENSG00000179564
ENSG00000113575	0.299212	ENSG00000185222
ENSG00000136149	0.299211	ENSG00000198618
ENSG00000153179	0.299211	ENSG00000275066
ENSG00000091039	0.29921	ENSG00000205930
ENSG00000035403	0.299208	ENSG00000149308
ENSG00000116005	0.299207	ENSG00000140044
ENSG00000124391	0.299207	ENSG00000145649
ENSG00000114455	0.299206	ENSG00000152409
ENSG00000121858	0.299206	ENSG00000207954
ENSG00000106803	0.299205	ENSG00000136383
ENSG00000066735	0.299204	ENSG00000111726
ENSG00000051620	0.299204	ENSG00000198909
ENSG00000119986	0.299204	ENSG00000204713
ENSG00000119950	0.299203	ENSG00000151474
ENSG00000184557	0.299203	ENSG00000189298
ENSG00000225695	0.299203	ENSG00000231307
ENSG00000041988	0.299202	ENSG00000204713
ENSG00000111726	0.299201	ENSG00000170180
ENSG00000115762	0.2992	ENSG00000134744
ENSG00000102057	0.2992	ENSG00000164091
ENSG00000101752	0.299199	ENSG00000157554
ENSG00000188822	0.299199	ENSG00000271856
ENSG00000003436	0.299198	ENSG00000123562
ENSG00000100077	0.299198	ENSG00000158941
ENSG00000230399	0.299198	ENSG00000266445
ENSG00000118596	0.299197	ENSG00000136478
ENSG00000163931	0.299197	ENSG00000170631
ENSG00000159618	0.299196	ENSG00000163655
ENSG00000137868	0.299196	ENSG00000169442
ENSG00000185753	0.299196	ENSG00000198743
ENSG00000140522	0.299195	ENSG00000157978
ENSG00000139977	0.299195	ENSG00000162739
ENSG00000128050	0.299195	ENSG00000182199
ENSG00000155324	0.299194	ENSG00000175054
ENSG00000171483	0.299193	ENSG00000189007
ENSG00000161405	0.299193	ENSG00000196712
ENSG00000142185	0.299192	ENSG00000223546
ENSG00000131748	0.299192	ENSG00000228486
ENSG00000116106	0.29919	ENSG00000136379
ENSG00000066926	0.299188	ENSG00000109572
ENSG00000092036	0.299187	ENSG00000100129
ENSG00000087077	0.299187	ENSG00000180071
ENSG00000243716	0.299186	ENSG00000258648
ENSG00000147324	0.299185	ENSG00000155368
ENSG00000186908	0.299185	ENSG00000249532
ENSG00000008405	0.299184	ENSG00000111371
ENSG00000091039	0.299183	ENSG00000169991
ENSG00000101670	0.299183	ENSG00000196776
ENSG00000111785	0.299183	ENSG00000211753
ENSG00000105997	0.299182	ENSG00000158966
ENSG00000093167	0.299182	ENSG00000167281
ENSG00000136381	0.299182	ENSG00000177663
ENSG00000172175	0.299182	ENSG00000182010
ENSG00000182885	0.299182	ENSG00000236256
ENSG00000207697	0.299182	ENSG00000236549
ENSG00000147459	0.29918	ENSG00000167613
ENSG00000160055	0.29918	ENSG00000181790
ENSG00000000460	0.299179	ENSG00000187601
ENSG00000080839	0.299178	ENSG00000145349
ENSG00000164209	0.299177	ENSG00000213694
ENSG00000083844	0.299177	ENSG00000235101
ENSG00000120685	0.299176	ENSG00000128346
ENSG00000119203	0.299176	ENSG00000165025
ENSG00000166024	0.299176	ENSG00000167173
ENSG00000189067	0.299176	ENSG00000198879
ENSG00000143375	0.299175	ENSG00000160310
ENSG00000117758	0.299175	ENSG00000166483
ENSG00000172340	0.299174	ENSG00000198780
ENSG00000131242	0.299173	ENSG00000136156
ENSG00000004848	0.299173	ENSG00000164252
ENSG00000055118	0.299173	ENSG00000179520
ENSG00000127184	0.299172	ENSG00000182899
ENSG00000136811	0.299172	ENSG00000197622
ENSG00000180871	0.299172	ENSG00000198133
ENSG00000131943	0.299171	ENSG00000141994
ENSG00000099901	0.299171	ENSG00000156171
ENSG00000072756	0.299171	ENSG00000165264
ENSG00000187187	0.29917	ENSG00000244124
ENSG00000079999	0.299169	ENSG00000131669
ENSG00000104671	0.299169	ENSG00000148339
ENSG00000137563	0.299169	ENSG00000173715
ENSG00000100647	0.299169	ENSG00000176171
ENSG00000070961	0.299169	ENSG00000182489
ENSG00000110651	0.299168	ENSG00000125741
ENSG00000136026	0.299168	ENSG00000180626
ENSG00000151461	0.299167	ENSG00000156466
ENSG00000186583	0.299167	ENSG00000187764
ENSG00000159658	0.299167	ENSG00000239305
ENSG00000104450	0.299166	ENSG00000198948
ENSG00000186812	0.299166	ENSG00000250254
ENSG00000091039	0.299165	ENSG00000132640
ENSG00000003147	0.299165	ENSG00000136156
ENSG00000111801	0.299165	ENSG00000182359
ENSG00000073921	0.299164	ENSG00000110446
ENSG00000164073	0.299164	ENSG00000178177
ENSG00000179397	0.299164	ENSG00000238197
ENSG00000106799	0.299162	ENSG00000119681
ENSG00000111530	0.299162	ENSG00000138674
ENSG00000110171	0.299162	ENSG00000171603
ENSG00000178974	0.299162	ENSG00000197296
ENSG00000131378	0.299161	ENSG00000144036
ENSG00000144283	0.299161	ENSG00000145850
ENSG00000151726	0.299161	ENSG00000232354
ENSG00000125731	0.29916	ENSG00000213930
ENSG00000183475	0.29916	ENSG00000273559
ENSG00000108551	0.299159	ENSG00000140199
ENSG00000169718	0.299159	ENSG00000229894
ENSG00000103942	0.299158	ENSG00000112079
ENSG00000076242	0.299158	ENSG00000187994
ENSG00000118200	0.299157	ENSG00000181929
ENSG00000232354	0.299156	ENSG00000235280
ENSG00000048740	0.299155	ENSG00000164934
ENSG00000129071	0.299155	ENSG00000231074
ENSG00000214694	0.299155	ENSG00000269386
ENSG00000113734	0.299154	ENSG00000141219
ENSG00000175087	0.299153	ENSG00000243279
ENSG00000118855	0.299153	ENSG00000277258
ENSG00000125731	0.299152	ENSG00000155761
ENSG00000126861	0.299151	ENSG00000149474
ENSG00000006555	0.299151	ENSG00000150687
ENSG00000135596	0.299151	ENSG00000166896
ENSG00000235621	0.299151	ENSG00000251513
ENSG00000109519	0.29915	ENSG00000116497
ENSG00000125304	0.29915	ENSG00000170906
ENSG00000119703	0.29915	ENSG00000198873
ENSG00000213871	0.29915	ENSG00000229800
ENSG00000136720	0.299149	ENSG00000140945
ENSG00000121691	0.299149	ENSG00000179091
ENSG00000150687	0.299149	ENSG00000189221
ENSG00000089351	0.299148	ENSG00000111860
ENSG00000100522	0.299148	ENSG00000187688
ENSG00000104979	0.299148	ENSG00000232177
ENSG00000107779	0.299148	ENSG00000264070
ENSG00000029534	0.299147	ENSG00000040199
ENSG00000067840	0.299147	ENSG00000079263
ENSG00000107960	0.299147	ENSG00000139618
ENSG00000162959	0.299147	ENSG00000164031
ENSG00000168329	0.299146	ENSG00000178665
ENSG00000113716	0.299145	ENSG00000198523
ENSG00000074356	0.299143	ENSG00000105221
ENSG00000114388	0.299143	ENSG00000165650
ENSG00000115919	0.299142	ENSG00000159023
ENSG00000109452	0.299142	ENSG00000170522
ENSG00000186204	0.299142	ENSG00000198743
ENSG00000081019	0.299141	ENSG00000156642
ENSG00000140522	0.299141	ENSG00000165476
ENSG00000083444	0.299141	ENSG00000233016
ENSG00000135775	0.29914	ENSG00000171940
ENSG00000002016	0.299139	ENSG00000178163
ENSG00000119509	0.299138	ENSG00000141376
ENSG00000137210	0.299138	ENSG00000157999
ENSG00000144559	0.299138	ENSG00000181991
ENSG00000011132	0.299137	ENSG00000155760
ENSG00000187024	0.299137	ENSG00000197694
ENSG00000138050	0.299136	ENSG00000178927
ENSG00000109079	0.299135	ENSG00000181004
ENSG00000102886	0.299134	ENSG00000169439
ENSG00000145723	0.299134	ENSG00000205930
ENSG00000185885	0.299134	ENSG00000243811
ENSG00000122507	0.299133	ENSG00000156831
ENSG00000004059	0.299133	ENSG00000241343
ENSG00000134627	0.299132	ENSG00000138639
ENSG00000138663	0.299132	ENSG00000138674
ENSG00000135900	0.299131	ENSG00000213654
ENSG00000070961	0.29913	ENSG00000141219
ENSG00000005801	0.29913	ENSG00000197763
ENSG00000173531	0.29913	ENSG00000241217
ENSG00000004779	0.299129	ENSG00000100241
ENSG00000122882	0.299129	ENSG00000131844
ENSG00000163947	0.299129	ENSG00000172667
ENSG00000049089	0.299129	ENSG00000204791
ENSG00000150347	0.299128	ENSG00000164291
ENSG00000115163	0.299128	ENSG00000166569
ENSG00000139514	0.299128	ENSG00000196419
ENSG00000059145	0.299127	ENSG00000186517
ENSG00000111269	0.299126	ENSG00000139977
ENSG00000115998	0.299126	ENSG00000143889
ENSG00000111860	0.299126	ENSG00000163673
ENSG00000138172	0.299126	ENSG00000197296
ENSG00000132780	0.299126	ENSG00000217527
ENSG00000131037	0.299125	ENSG00000140983
ENSG00000052841	0.299124	ENSG00000178691
ENSG00000136802	0.299124	ENSG00000213694
ENSG00000121858	0.299124	ENSG00000246223
ENSG00000160472	0.299123	ENSG00000175556
ENSG00000176371	0.299123	ENSG00000215704
ENSG00000089351	0.299122	ENSG00000153779
ENSG00000121104	0.299122	ENSG00000179262
ENSG00000085719	0.299122	ENSG00000180071
ENSG00000131196	0.299122	ENSG00000185662
ENSG00000108561	0.299122	ENSG00000238086
ENSG00000041357	0.299121	ENSG00000166188
ENSG00000116741	0.29912	ENSG00000140044
ENSG00000173153	0.29912	ENSG00000204977
ENSG00000107679	0.29912	ENSG00000267272
ENSG00000120051	0.299119	ENSG00000135775
ENSG00000111731	0.299119	ENSG00000197008
ENSG00000100055	0.299118	ENSG00000129422
ENSG00000134255	0.299118	ENSG00000140740
ENSG00000174327	0.299118	ENSG00000235488
ENSG00000100055	0.299117	ENSG00000166257
ENSG00000205683	0.299114	ENSG00000267532
ENSG00000073921	0.299111	ENSG00000102908
ENSG00000050393	0.299111	ENSG00000189180
ENSG00000101752	0.299111	ENSG00000236256
ENSG00000167637	0.29911	ENSG00000174327
ENSG00000153395	0.299109	ENSG00000235162
ENSG00000001630	0.299109	ENSG00000263366
ENSG00000119917	0.299108	ENSG00000119922
ENSG00000110031	0.299108	ENSG00000122068
ENSG00000100003	0.299108	ENSG00000153234
ENSG00000141034	0.299108	ENSG00000154642
ENSG00000151726	0.299108	ENSG00000167874
ENSG00000172568	0.299108	ENSG00000280080
ENSG00000113649	0.299107	ENSG00000125944
ENSG00000106004	0.299107	ENSG00000182324
ENSG00000100519	0.299105	ENSG00000106588
ENSG00000130940	0.299105	ENSG00000140365
ENSG00000002834	0.299105	ENSG00000180871
ENSG00000105254	0.299104	ENSG00000155792
ENSG00000112077	0.299104	ENSG00000170540
ENSG00000186063	0.299104	ENSG00000203896
ENSG00000281106	0.299104	ENSG00000290292
ENSG00000125875	0.299103	ENSG00000162729
ENSG00000117090	0.299101	ENSG00000176563
ENSG00000136261	0.299101	ENSG00000196712
ENSG00000141458	0.299101	ENSG00000198821
ENSG00000060491	0.299098	ENSG00000167261
ENSG00000138867	0.299098	ENSG00000211584
ENSG00000163507	0.299097	ENSG00000173598
ENSG00000003137	0.299097	ENSG00000197056
ENSG00000119397	0.299097	ENSG00000204856
ENSG00000140323	0.299097	ENSG00000213904
ENSG00000211978	0.299097	ENSG00000276778
ENSG00000090266	0.299096	ENSG00000099795
ENSG00000006459	0.299096	ENSG00000110514
ENSG00000129158	0.299096	ENSG00000164405
ENSG00000187049	0.299096	ENSG00000236256
ENSG00000091039	0.299095	ENSG00000150347
ENSG00000111801	0.299094	ENSG00000164961
ENSG00000118596	0.299094	ENSG00000196247
ENSG00000118412	0.299092	ENSG00000151835
ENSG00000163781	0.299092	ENSG00000197771
ENSG00000214826	0.299092	ENSG00000257698
ENSG00000128050	0.299091	ENSG00000134824
ENSG00000111665	0.299091	ENSG00000180712
ENSG00000095139	0.29909	ENSG00000103479
ENSG00000100979	0.29909	ENSG00000115421
ENSG00000062716	0.299089	ENSG00000117143
ENSG00000100296	0.299089	ENSG00000166224
ENSG00000071242	0.299088	ENSG00000180071
ENSG00000027001	0.299087	ENSG00000180354
ENSG00000103197	0.299085	ENSG00000166845
ENSG00000075340	0.299085	ENSG00000243156
ENSG00000111445	0.299084	ENSG00000189298
ENSG00000140526	0.299084	ENSG00000257950
ENSG00000100346	0.299083	ENSG00000213185
ENSG00000229222	0.299083	ENSG00000232487
ENSG00000111530	0.299082	ENSG00000180182
ENSG00000106560	0.299082	ENSG00000197249
ENSG00000173744	0.299081	ENSG00000239305
ENSG00000198064	0.299081	ENSG00000258648
ENSG00000135070	0.299079	ENSG00000166947
ENSG00000143515	0.299079	ENSG00000168685
ENSG00000129749	0.299079	ENSG00000174255
ENSG00000108219	0.299078	ENSG00000165023
ENSG00000173486	0.299078	ENSG00000175416
ENSG00000164919	0.299078	ENSG00000229622
ENSG00000153790	0.299077	ENSG00000182379
ENSG00000167037	0.299076	ENSG00000171916
ENSG00000167700	0.299076	ENSG00000182400
ENSG00000168283	0.299076	ENSG00000228149
ENSG00000119242	0.299075	ENSG00000186174
ENSG00000104859	0.299074	ENSG00000166257
ENSG00000071894	0.299074	ENSG00000179409
ENSG00000139832	0.299073	ENSG00000185753
ENSG00000117360	0.299073	ENSG00000198909
ENSG00000252620	0.299073	ENSG00000270379
ENSG00000119820	0.299072	ENSG00000174842
ENSG00000136828	0.299072	ENSG00000179520
ENSG00000100714	0.299068	ENSG00000157404
ENSG00000145012	0.299067	ENSG00000159618
ENSG00000156026	0.299067	ENSG00000188313
ENSG00000067596	0.299066	ENSG00000104131
ENSG00000107937	0.299066	ENSG00000179981
ENSG00000124508	0.299064	ENSG00000160593
ENSG00000129355	0.299064	ENSG00000177042
ENSG00000105483	0.299064	ENSG00000256294
ENSG00000126838	0.299063	ENSG00000263787
ENSG00000102886	0.299062	ENSG00000127311
ENSG00000121858	0.299062	ENSG00000164366
ENSG00000110651	0.299062	ENSG00000169100
ENSG00000198286	0.299062	ENSG00000205632
ENSG00000167114	0.299062	ENSG00000226057
ENSG00000104903	0.299058	ENSG00000175106
ENSG00000163053	0.299058	ENSG00000176920
ENSG00000129158	0.299057	ENSG00000133816
ENSG00000164251	0.299056	ENSG00000167333
ENSG00000229622	0.299055	ENSG00000252481
ENSG00000213337	0.299055	ENSG00000263787
ENSG00000100883	0.299054	ENSG00000170185
ENSG00000132640	0.299054	ENSG00000176563
ENSG00000166128	0.299054	ENSG00000179010
ENSG00000149308	0.299054	ENSG00000204934
ENSG00000099942	0.299053	ENSG00000169991
ENSG00000091039	0.299053	ENSG00000180071
ENSG00000221962	0.299053	ENSG00000230946
ENSG00000140057	0.299053	ENSG00000253549
ENSG00000225636	0.299053	ENSG00000270429
ENSG00000101224	0.299051	ENSG00000169239
ENSG00000109743	0.299051	ENSG00000198948
ENSG00000184967	0.299051	ENSG00000213638
ENSG00000026508	0.29905	ENSG00000159674
ENSG00000167207	0.29905	ENSG00000235641
ENSG00000248693	0.29905	ENSG00000263002
ENSG00000101935	0.299049	ENSG00000236320
ENSG00000105700	0.299048	ENSG00000171877
ENSG00000119242	0.299048	ENSG00000256069
ENSG00000119401	0.299047	ENSG00000140522
ENSG00000148339	0.299046	ENSG00000150712
ENSG00000102924	0.299046	ENSG00000171853
ENSG00000135870	0.299046	ENSG00000183134
ENSG00000169744	0.299046	ENSG00000197467
ENSG00000156026	0.299045	ENSG00000179869
ENSG00000155158	0.299045	ENSG00000187118
ENSG00000042062	0.299044	ENSG00000167815
ENSG00000002834	0.299043	ENSG00000158234
ENSG00000116918	0.299043	ENSG00000167257
ENSG00000165028	0.299042	ENSG00000179520
ENSG00000180626	0.299042	ENSG00000204923
ENSG00000111726	0.299041	ENSG00000188690
ENSG00000111144	0.29904	ENSG00000135424
ENSG00000100304	0.299038	ENSG00000119326
ENSG00000140511	0.299038	ENSG00000166260
ENSG00000080345	0.299036	ENSG00000135046
ENSG00000168286	0.299036	ENSG00000185252
ENSG00000113716	0.299035	ENSG00000205277
ENSG00000258730	0.299035	ENSG00000272767
ENSG00000106100	0.299033	ENSG00000139219
ENSG00000066777	0.299033	ENSG00000180071
ENSG00000144647	0.299033	ENSG00000198208
ENSG00000118922	0.299033	ENSG00000204472
ENSG00000187764	0.299033	ENSG00000211931
ENSG00000107140	0.299033	ENSG00000232354
ENSG00000056586	0.299032	ENSG00000092421
ENSG00000129422	0.299032	ENSG00000158859
ENSG00000135926	0.299032	ENSG00000188690
ENSG00000167261	0.299032	ENSG00000256167
ENSG00000094631	0.299031	ENSG00000131398
ENSG00000111731	0.299031	ENSG00000196388
ENSG00000154358	0.29903	ENSG00000180357
ENSG00000146859	0.29903	ENSG00000230061
ENSG00000242992	0.29903	ENSG00000260689
ENSG00000112759	0.299027	ENSG00000142546
ENSG00000127311	0.299027	ENSG00000151490
ENSG00000112079	0.299027	ENSG00000176225
ENSG00000116871	0.299027	ENSG00000188997
ENSG00000127580	0.299026	ENSG00000131844
ENSG00000116198	0.299026	ENSG00000172057
ENSG00000170915	0.299026	ENSG00000243335
ENSG00000073150	0.299025	ENSG00000131873
ENSG00000111696	0.299025	ENSG00000180712
ENSG00000154269	0.299025	ENSG00000196878
ENSG00000119403	0.299024	ENSG00000162729
ENSG00000155792	0.299024	ENSG00000179409
ENSG00000107816	0.299024	ENSG00000198363
ENSG00000147324	0.299023	ENSG00000167986
ENSG00000136280	0.299022	ENSG00000139505
ENSG00000162636	0.299021	ENSG00000164556
ENSG00000086827	0.299021	ENSG00000178573
ENSG00000130826	0.299021	ENSG00000239503
ENSG00000033327	0.29902	ENSG00000104131
ENSG00000136720	0.29902	ENSG00000182183
ENSG00000104671	0.299019	ENSG00000121903
ENSG00000112200	0.299019	ENSG00000142949
ENSG00000002745	0.299017	ENSG00000275111
ENSG00000163673	0.299016	ENSG00000198948
ENSG00000062716	0.299015	ENSG00000132434
ENSG00000139537	0.299015	ENSG00000149136
ENSG00000148154	0.299013	ENSG00000159086
ENSG00000107862	0.299013	ENSG00000178974
ENSG00000153914	0.299013	ENSG00000240891
ENSG00000164077	0.299013	ENSG00000263002
ENSG00000069667	0.299012	ENSG00000142634
ENSG00000126214	0.299012	ENSG00000150907
ENSG00000124019	0.299012	ENSG00000163629
ENSG00000125304	0.299012	ENSG00000164220
ENSG00000154274	0.299012	ENSG00000186265
ENSG00000173548	0.299012	ENSG00000224238
ENSG00000110171	0.299011	ENSG00000149294
ENSG00000150347	0.299011	ENSG00000162825
ENSG00000103227	0.299011	ENSG00000182621
ENSG00000140522	0.299011	ENSG00000213277
ENSG00000080947	0.299011	ENSG00000246922
ENSG00000119689	0.29901	ENSG00000158006
ENSG00000104218	0.299009	ENSG00000115762
ENSG00000114735	0.299008	ENSG00000204934
ENSG00000146757	0.299007	ENSG00000160683
ENSG00000107679	0.299007	ENSG00000165650
ENSG00000231503	0.299007	ENSG00000237711
ENSG00000172005	0.299006	ENSG00000172175
ENSG00000002745	0.299005	ENSG00000205559
ENSG00000117560	0.299004	ENSG00000182199
ENSG00000135679	0.299004	ENSG00000275111
ENSG00000166575	0.299003	ENSG00000184163
ENSG00000168395	0.299003	ENSG00000188033
ENSG00000154945	0.299003	ENSG00000229873
ENSG00000063180	0.299002	ENSG00000162695
ENSG00000119403	0.299002	ENSG00000215845
ENSG00000164509	0.299001	ENSG00000205336
ENSG00000135094	0.299	ENSG00000140320
ENSG00000104611	0.298999	ENSG00000197948
ENSG00000146555	0.298998	ENSG00000160789
ENSG00000163251	0.298997	ENSG00000183597
ENSG00000137040	0.298996	ENSG00000245910
ENSG00000069702	0.298995	ENSG00000143842
ENSG00000073734	0.298994	ENSG00000106006
ENSG00000240132	0.298994	ENSG00000257957
ENSG00000002834	0.298993	ENSG00000163848
ENSG00000133069	0.298992	ENSG00000171552
ENSG00000000971	0.298992	ENSG00000173894
ENSG00000134061	0.29899	ENSG00000167114
ENSG00000088888	0.29899	ENSG00000185379
ENSG00000134294	0.29899	ENSG00000198874
ENSG00000011426	0.29899	ENSG00000211677
ENSG00000146858	0.298989	ENSG00000165156
ENSG00000131398	0.298989	ENSG00000177042
ENSG00000168071	0.298989	ENSG00000196358
ENSG00000196329	0.298989	ENSG00000221843
ENSG00000165509	0.298988	ENSG00000170035
ENSG00000141012	0.298988	ENSG00000244556
ENSG00000005844	0.298987	ENSG00000100055
ENSG00000123066	0.298987	ENSG00000140945
ENSG00000122958	0.298987	ENSG00000153015
ENSG00000140675	0.298986	ENSG00000149480
ENSG00000162624	0.298986	ENSG00000170037
ENSG00000119421	0.298985	ENSG00000196262
ENSG00000085063	0.298984	ENSG00000179241
ENSG00000140463	0.298984	ENSG00000221823
ENSG00000121858	0.298983	ENSG00000183431
ENSG00000180846	0.298983	ENSG00000238057
ENSG00000100216	0.298983	ENSG00000252481
ENSG00000111142	0.298981	ENSG00000153898
ENSG00000101596	0.298981	ENSG00000154217
ENSG00000146112	0.298981	ENSG00000154359
ENSG00000104081	0.29898	ENSG00000151327
ENSG00000075618	0.29898	ENSG00000168661
ENSG00000108961	0.29898	ENSG00000261336
ENSG00000012223	0.298979	ENSG00000096006
ENSG00000094914	0.298978	ENSG00000150347
ENSG00000100304	0.298977	ENSG00000155755
ENSG00000152409	0.298977	ENSG00000176532
ENSG00000061794	0.298977	ENSG00000182400
ENSG00000111962	0.298976	ENSG00000129158
ENSG00000105866	0.298975	ENSG00000173391
ENSG00000111731	0.298975	ENSG00000180626
ENSG00000181191	0.298974	ENSG00000181830
ENSG00000047597	0.298973	ENSG00000124214
ENSG00000126062	0.298973	ENSG00000169905
ENSG00000153914	0.298973	ENSG00000185252
ENSG00000188994	0.298972	ENSG00000236086
ENSG00000135677	0.298971	ENSG00000179542
ENSG00000100084	0.29897	ENSG00000161202
ENSG00000115271	0.298969	ENSG00000118804
ENSG00000150977	0.298969	ENSG00000164556
ENSG00000141469	0.298969	ENSG00000189056
ENSG00000168329	0.298967	ENSG00000226791
ENSG00000143164	0.298966	ENSG00000154217
ENSG00000105723	0.298966	ENSG00000240905
ENSG00000001084	0.298964	ENSG00000124098
ENSG00000173705	0.298962	ENSG00000185753
ENSG00000023608	0.298961	ENSG00000105829
ENSG00000029534	0.298961	ENSG00000130560
ENSG00000106560	0.298961	ENSG00000154359
ENSG00000106070	0.298961	ENSG00000171940
ENSG00000107679	0.298961	ENSG00000187994
ENSG00000167770	0.298961	ENSG00000207697
ENSG00000140525	0.298961	ENSG00000266777
ENSG00000111913	0.29896	ENSG00000114735
ENSG00000119714	0.29896	ENSG00000150347
ENSG00000042062	0.298959	ENSG00000128268
ENSG00000158578	0.298959	ENSG00000163541
ENSG00000065357	0.298957	ENSG00000113716
ENSG00000188786	0.298955	ENSG00000189067
ENSG00000147443	0.298955	ENSG00000196083
ENSG00000136603	0.298954	ENSG00000167565
ENSG00000083444	0.298953	ENSG00000153395
ENSG00000099194	0.298953	ENSG00000160679
ENSG00000176971	0.298953	ENSG00000253428
ENSG00000083444	0.298952	ENSG00000135736
ENSG00000101096	0.298951	ENSG00000227487
ENSG00000184743	0.29895	ENSG00000186376
ENSG00000130338	0.298949	ENSG00000145016
ENSG00000138050	0.298949	ENSG00000163703
ENSG00000157764	0.298949	ENSG00000239911
ENSG00000129048	0.298948	ENSG00000213445
ENSG00000141385	0.298947	ENSG00000226791
ENSG00000155858	0.298947	ENSG00000253328
ENSG00000162636	0.298947	ENSG00000263002
ENSG00000118922	0.298946	ENSG00000136630
ENSG00000074621	0.298946	ENSG00000185963
ENSG00000090661	0.298946	ENSG00000213337
ENSG00000111530	0.298946	ENSG00000213462
ENSG00000182810	0.298946	ENSG00000228069
ENSG00000158234	0.298945	ENSG00000162825
ENSG00000174238	0.298945	ENSG00000188822
ENSG00000198431	0.298945	ENSG00000205784
ENSG00000104903	0.298943	ENSG00000215417
ENSG00000240853	0.298943	ENSG00000243609
ENSG00000111615	0.298942	ENSG00000137404
ENSG00000136897	0.298942	ENSG00000179933
ENSG00000003137	0.298942	ENSG00000245164
ENSG00000082512	0.298941	ENSG00000100889
ENSG00000186001	0.298941	ENSG00000254791
ENSG00000083844	0.29894	ENSG00000122223
ENSG00000100462	0.29894	ENSG00000129910
ENSG00000133816	0.29894	ENSG00000140522
ENSG00000105173	0.298939	ENSG00000145390
ENSG00000132205	0.298939	ENSG00000188641
ENSG00000116903	0.298939	ENSG00000258839
ENSG00000131089	0.298938	ENSG00000165915
ENSG00000100979	0.298938	ENSG00000245164
ENSG00000103064	0.298937	ENSG00000125347
ENSG00000238113	0.298937	ENSG00000284922
ENSG00000104671	0.298935	ENSG00000117090
ENSG00000108599	0.298935	ENSG00000136720
ENSG00000152818	0.298935	ENSG00000198286
ENSG00000166595	0.298935	ENSG00000235613
ENSG00000004779	0.298934	ENSG00000122507
ENSG00000131873	0.298934	ENSG00000178177
ENSG00000256667	0.298934	ENSG00000267395
ENSG00000073464	0.298933	ENSG00000175087
ENSG00000135316	0.298933	ENSG00000211951
ENSG00000048028	0.298932	ENSG00000119689
ENSG00000114388	0.298932	ENSG00000136478
ENSG00000112062	0.298932	ENSG00000158470
ENSG00000173548	0.298932	ENSG00000249471
ENSG00000102580	0.298931	ENSG00000113048
ENSG00000137807	0.298931	ENSG00000225556
ENSG00000081014	0.29893	ENSG00000118412
ENSG00000109220	0.29893	ENSG00000178996
ENSG00000106976	0.29893	ENSG00000179593
ENSG00000228486	0.29893	ENSG00000232354
ENSG00000020633	0.298929	ENSG00000109956
ENSG00000148218	0.298928	ENSG00000148341
ENSG00000139734	0.298928	ENSG00000153071
ENSG00000166794	0.298928	ENSG00000168936
ENSG00000151148	0.298928	ENSG00000176563
ENSG00000100739	0.298928	ENSG00000229622
ENSG00000179520	0.298927	ENSG00000205784
ENSG00000151726	0.298927	ENSG00000225518
ENSG00000150347	0.298926	ENSG00000232021
ENSG00000135436	0.298926	ENSG00000251497
ENSG00000102531	0.298925	ENSG00000130479
ENSG00000132010	0.298925	ENSG00000240445
ENSG00000004848	0.298924	ENSG00000228956
ENSG00000133985	0.298924	ENSG00000248405
ENSG00000111785	0.298919	ENSG00000187118
ENSG00000146828	0.298918	ENSG00000178057
ENSG00000103064	0.298918	ENSG00000181754
ENSG00000156983	0.298918	ENSG00000185920
ENSG00000173744	0.298917	ENSG00000180871
ENSG00000101844	0.298917	ENSG00000182512
ENSG00000166526	0.298916	ENSG00000177888
ENSG00000073331	0.298916	ENSG00000197860
ENSG00000057704	0.298916	ENSG00000204371
ENSG00000100938	0.298915	ENSG00000105122
ENSG00000135083	0.298915	ENSG00000150687
ENSG00000115392	0.298915	ENSG00000170310
ENSG00000035862	0.298915	ENSG00000185215
ENSG00000070423	0.298915	ENSG00000214029
ENSG00000114554	0.298914	ENSG00000163673
ENSG00000165156	0.298914	ENSG00000187994
ENSG00000160404	0.298913	ENSG00000188124
ENSG00000105088	0.298912	ENSG00000139832
ENSG00000224940	0.298911	ENSG00000229358
ENSG00000090013	0.29891	ENSG00000100592
ENSG00000119457	0.29891	ENSG00000198909
ENSG00000065802	0.298909	ENSG00000164687
ENSG00000161671	0.298909	ENSG00000197530
ENSG00000121858	0.298908	ENSG00000177674
ENSG00000102100	0.298908	ENSG00000215347
ENSG00000213842	0.298908	ENSG00000230872
ENSG00000144802	0.298907	ENSG00000165458
ENSG00000132879	0.298907	ENSG00000175305
ENSG00000007237	0.298906	ENSG00000185420
ENSG00000125648	0.298905	ENSG00000152270
ENSG00000074319	0.298904	ENSG00000158321
ENSG00000106799	0.298904	ENSG00000162825
ENSG00000168661	0.298904	ENSG00000221843
ENSG00000011132	0.298903	ENSG00000071073
ENSG00000026508	0.298903	ENSG00000185697
ENSG00000088451	0.298902	ENSG00000188021
ENSG00000071537	0.298901	ENSG00000137193
ENSG00000168939	0.298901	ENSG00000173226
ENSG00000120915	0.298901	ENSG00000229948
ENSG00000008441	0.2989	ENSG00000147224
ENSG00000042980	0.2989	ENSG00000174292
ENSG00000109685	0.298899	ENSG00000135338
ENSG00000103160	0.298898	ENSG00000121989
ENSG00000139832	0.298898	ENSG00000143515
ENSG00000058063	0.298898	ENSG00000167476
ENSG00000160741	0.298898	ENSG00000225636
ENSG00000160741	0.298898	ENSG00000232177
ENSG00000142546	0.298897	ENSG00000153391
ENSG00000139832	0.298897	ENSG00000204923
ENSG00000090266	0.298896	ENSG00000166508
ENSG00000100068	0.298896	ENSG00000176142
ENSG00000123219	0.298896	ENSG00000185684
ENSG00000111846	0.298896	ENSG00000228763
ENSG00000103064	0.298896	ENSG00000230409
ENSG00000176624	0.298895	ENSG00000227345
ENSG00000149136	0.298895	ENSG00000261868
ENSG00000130826	0.298894	ENSG00000172725
ENSG00000165156	0.298893	ENSG00000185650
ENSG00000103264	0.298892	ENSG00000178404
ENSG00000229456	0.298892	ENSG00000252391
ENSG00000198218	0.29889	ENSG00000230482
ENSG00000111860	0.298889	ENSG00000140320
ENSG00000157388	0.298889	ENSG00000163959
ENSG00000126768	0.298889	ENSG00000252061
ENSG00000111269	0.298887	ENSG00000138172
ENSG00000105254	0.298887	ENSG00000169692
ENSG00000106803	0.298887	ENSG00000204271
ENSG00000131828	0.298886	ENSG00000226312
ENSG00000168569	0.298885	ENSG00000198932
ENSG00000121406	0.298884	ENSG00000156639
ENSG00000137770	0.298884	ENSG00000170915
ENSG00000103415	0.298884	ENSG00000182183
ENSG00000164291	0.298884	ENSG00000185187
ENSG00000173114	0.298884	ENSG00000198298
ENSG00000100028	0.298883	ENSG00000116903
ENSG00000126214	0.298883	ENSG00000126804
ENSG00000162961	0.298883	ENSG00000163536
ENSG00000083817	0.298883	ENSG00000172757
ENSG00000029534	0.298883	ENSG00000243156
ENSG00000104228	0.298882	ENSG00000204271
ENSG00000168685	0.298882	ENSG00000204271
ENSG00000232354	0.298882	ENSG00000273820
ENSG00000237672	0.298881	ENSG00000240531
ENSG00000123124	0.29888	ENSG00000242175
ENSG00000079263	0.298879	ENSG00000131242
ENSG00000131669	0.298879	ENSG00000148341
ENSG00000115507	0.298879	ENSG00000160818
ENSG00000171862	0.298878	ENSG00000213638
ENSG00000024422	0.298877	ENSG00000154277
ENSG00000136897	0.298877	ENSG00000221909
ENSG00000171115	0.298877	ENSG00000281207
ENSG00000001461	0.298876	ENSG00000133739
ENSG00000121570	0.298876	ENSG00000174099
ENSG00000007237	0.298875	ENSG00000185920
ENSG00000007237	0.298874	ENSG00000116521
ENSG00000139977	0.298874	ENSG00000141699
ENSG00000170915	0.298874	ENSG00000187994
ENSG00000132879	0.298873	ENSG00000188529
ENSG00000157404	0.298873	ENSG00000254369
ENSG00000107719	0.298872	ENSG00000124019
ENSG00000141385	0.298872	ENSG00000173110
ENSG00000113300	0.298871	ENSG00000161509
ENSG00000107140	0.298871	ENSG00000214872
ENSG00000186907	0.29887	ENSG00000276043
ENSG00000062822	0.298868	ENSG00000075391
ENSG00000100979	0.298868	ENSG00000227028
ENSG00000104671	0.298867	ENSG00000124549
ENSG00000171940	0.298867	ENSG00000198743
ENSG00000094914	0.298866	ENSG00000185909
ENSG00000124508	0.298866	ENSG00000188033
ENSG00000100902	0.298865	ENSG00000117758
ENSG00000096006	0.298865	ENSG00000197506
ENSG00000105341	0.298864	ENSG00000117862
ENSG00000177565	0.298863	ENSG00000211584
ENSG00000084676	0.298862	ENSG00000156453
ENSG00000083844	0.298862	ENSG00000174775
ENSG00000132780	0.298862	ENSG00000236256
ENSG00000174886	0.298861	ENSG00000176927
ENSG00000124209	0.29886	ENSG00000177683
ENSG00000071626	0.29886	ENSG00000178952
ENSG00000116747	0.29886	ENSG00000215012
ENSG00000128872	0.298859	ENSG00000155868
ENSG00000122966	0.298859	ENSG00000269556
ENSG00000123143	0.298857	ENSG00000153179
ENSG00000114388	0.298856	ENSG00000142765
ENSG00000147654	0.298856	ENSG00000160685
ENSG00000020256	0.298855	ENSG00000109906
ENSG00000116990	0.298854	ENSG00000169220
ENSG00000088881	0.298854	ENSG00000198286
ENSG00000099330	0.298854	ENSG00000224238
ENSG00000114861	0.298853	ENSG00000261286
ENSG00000114698	0.298851	ENSG00000159131
ENSG00000156273	0.298851	ENSG00000174945
ENSG00000227051	0.298851	ENSG00000239503
ENSG00000094631	0.29885	ENSG00000119326
ENSG00000089195	0.29885	ENSG00000163082
ENSG00000048028	0.298849	ENSG00000100462
ENSG00000102760	0.298848	ENSG00000134627
ENSG00000174775	0.298848	ENSG00000183814
ENSG00000053438	0.298848	ENSG00000205189
ENSG00000164291	0.298847	ENSG00000197622
ENSG00000141994	0.298846	ENSG00000164961
ENSG00000132429	0.298846	ENSG00000225636
ENSG00000161677	0.298845	ENSG00000205784
ENSG00000111801	0.298844	ENSG00000163703
ENSG00000181652	0.298844	ENSG00000185753
ENSG00000161298	0.298844	ENSG00000205930
ENSG00000111731	0.298844	ENSG00000214826
ENSG00000140470	0.298843	ENSG00000151575
ENSG00000133816	0.298841	ENSG00000174136
ENSG00000171862	0.298841	ENSG00000186575
ENSG00000103197	0.298841	ENSG00000212464
ENSG00000130520	0.29884	ENSG00000170906
ENSG00000102030	0.298839	ENSG00000155760
ENSG00000135083	0.298839	ENSG00000187045
ENSG00000130332	0.298839	ENSG00000213741
ENSG00000143575	0.298839	ENSG00000232487
ENSG00000011304	0.298838	ENSG00000100350
ENSG00000180098	0.298838	ENSG00000253738
ENSG00000088888	0.298837	ENSG00000173214
ENSG00000116675	0.298836	ENSG00000122367
ENSG00000113916	0.298836	ENSG00000141551
ENSG00000126768	0.298835	ENSG00000174021
ENSG00000091039	0.298831	ENSG00000180035
ENSG00000012061	0.298831	ENSG00000183166
ENSG00000101096	0.29883	ENSG00000167578
ENSG00000088325	0.298829	ENSG00000171853
ENSG00000073111	0.298829	ENSG00000198795
ENSG00000063854	0.298828	ENSG00000110693
ENSG00000120925	0.298828	ENSG00000141429
ENSG00000162702	0.298828	ENSG00000173486
ENSG00000142207	0.298828	ENSG00000226688
ENSG00000163686	0.298828	ENSG00000254593
ENSG00000089486	0.298826	ENSG00000113319
ENSG00000103942	0.298826	ENSG00000131398
ENSG00000041988	0.298826	ENSG00000132434
ENSG00000122679	0.298826	ENSG00000214872
ENSG00000159753	0.298826	ENSG00000226312
ENSG00000137177	0.298825	ENSG00000188313
ENSG00000068796	0.298825	ENSG00000226372
ENSG00000065559	0.298824	ENSG00000118922
ENSG00000127334	0.298824	ENSG00000140365
ENSG00000153071	0.298824	ENSG00000163755
ENSG00000146072	0.298824	ENSG00000172322
ENSG00000140945	0.298824	ENSG00000176472
ENSG00000165650	0.298824	ENSG00000198523
ENSG00000100324	0.298823	ENSG00000103966
ENSG00000101928	0.298823	ENSG00000152484
ENSG00000145016	0.298823	ENSG00000187045
ENSG00000116668	0.298823	ENSG00000232931
ENSG00000077232	0.298822	ENSG00000102119
ENSG00000102886	0.298819	ENSG00000126391
ENSG00000091106	0.298819	ENSG00000168010
ENSG00000137193	0.298818	ENSG00000143515
ENSG00000102886	0.298818	ENSG00000150977
ENSG00000135338	0.298818	ENSG00000213468
ENSG00000124098	0.298817	ENSG00000161547
ENSG00000167261	0.298817	ENSG00000186812
ENSG00000101400	0.298815	ENSG00000138668
ENSG00000170113	0.298815	ENSG00000174080
ENSG00000196588	0.298815	ENSG00000225697
ENSG00000023330	0.298815	ENSG00000244627
ENSG00000041988	0.298814	ENSG00000111269
ENSG00000130150	0.298814	ENSG00000137936
ENSG00000064989	0.298814	ENSG00000162739
ENSG00000135046	0.298814	ENSG00000169255
ENSG00000160570	0.298813	ENSG00000181830
ENSG00000118855	0.298812	ENSG00000185201
ENSG00000073331	0.298811	ENSG00000163625
ENSG00000185262	0.298809	ENSG00000204822
ENSG00000103227	0.298808	ENSG00000180787
ENSG00000170915	0.298808	ENSG00000196388
ENSG00000044574	0.298808	ENSG00000198369
ENSG00000197157	0.298808	ENSG00000270429
ENSG00000155158	0.298807	ENSG00000228663
ENSG00000224080	0.298807	ENSG00000259479
ENSG00000134061	0.298806	ENSG00000162636
ENSG00000086717	0.298806	ENSG00000269119
ENSG00000110066	0.298805	ENSG00000131979
ENSG00000135083	0.298805	ENSG00000160683
ENSG00000143479	0.298805	ENSG00000164010
ENSG00000139631	0.298804	ENSG00000188313
ENSG00000132429	0.298804	ENSG00000213188
ENSG00000067182	0.298802	ENSG00000121691
ENSG00000119411	0.298802	ENSG00000122778
ENSG00000117090	0.298802	ENSG00000164930
ENSG00000100592	0.298801	ENSG00000116663
ENSG00000140090	0.298801	ENSG00000227730
ENSG00000126458	0.2988	ENSG00000173692
ENSG00000175054	0.2988	ENSG00000214851
ENSG00000134297	0.2988	ENSG00000275111
ENSG00000116005	0.298799	ENSG00000145014
ENSG00000213722	0.298799	ENSG00000221829
ENSG00000189221	0.298799	ENSG00000237248
ENSG00000177692	0.298798	ENSG00000179387
ENSG00000134186	0.298798	ENSG00000227688
ENSG00000091009	0.298797	ENSG00000115762
ENSG00000128833	0.298797	ENSG00000196407
ENSG00000065613	0.298796	ENSG00000075188
ENSG00000119772	0.298795	ENSG00000168071
ENSG00000080293	0.298794	ENSG00000106070
ENSG00000004779	0.298794	ENSG00000131845
ENSG00000170860	0.298794	ENSG00000181929
ENSG00000111801	0.298794	ENSG00000187815
ENSG00000134222	0.298793	ENSG00000270706
ENSG00000083444	0.298792	ENSG00000119714
ENSG00000169245	0.298792	ENSG00000261971
ENSG00000102245	0.298789	ENSG00000114812
ENSG00000153767	0.298787	ENSG00000163866
ENSG00000187778	0.298786	ENSG00000248405
ENSG00000173214	0.298785	ENSG00000236549
ENSG00000121858	0.298784	ENSG00000166188
ENSG00000118193	0.298784	ENSG00000171643
ENSG00000134255	0.298784	ENSG00000211593
ENSG00000104859	0.298783	ENSG00000105321
ENSG00000116574	0.298783	ENSG00000133059
ENSG00000144036	0.298782	ENSG00000153179
ENSG00000171862	0.298782	ENSG00000175073
ENSG00000125629	0.298782	ENSG00000176563
ENSG00000213619	0.298782	ENSG00000232354
ENSG00000132932	0.298781	ENSG00000246174
ENSG00000086289	0.29878	ENSG00000111012
ENSG00000107816	0.29878	ENSG00000163297
ENSG00000138279	0.29878	ENSG00000167565
ENSG00000168758	0.29878	ENSG00000265491
ENSG00000127311	0.298779	ENSG00000221909
ENSG00000035403	0.298778	ENSG00000079482
ENSG00000066739	0.298777	ENSG00000140265
ENSG00000067840	0.298777	ENSG00000146477
ENSG00000110400	0.298776	ENSG00000166289
ENSG00000179454	0.298776	ENSG00000183955
ENSG00000135924	0.298776	ENSG00000188175
ENSG00000013583	0.298775	ENSG00000198176
ENSG00000081692	0.298775	ENSG00000225264
ENSG00000159086	0.298774	ENSG00000173320
ENSG00000183020	0.298774	ENSG00000258469
ENSG00000139187	0.298773	ENSG00000162739
ENSG00000104671	0.298773	ENSG00000229692
ENSG00000070423	0.298772	ENSG00000104979
ENSG00000145708	0.298772	ENSG00000174059
ENSG00000230872	0.298771	ENSG00000236256
ENSG00000059588	0.298769	ENSG00000181830
ENSG00000196923	0.298769	ENSG00000224796
ENSG00000142544	0.298768	ENSG00000148719
ENSG00000100739	0.298768	ENSG00000229894
ENSG00000100372	0.298767	ENSG00000174007
ENSG00000144677	0.298767	ENSG00000197622
ENSG00000163297	0.298767	ENSG00000245534
ENSG00000160856	0.298766	ENSG00000213190
ENSG00000140511	0.298765	ENSG00000153179
ENSG00000132334	0.298765	ENSG00000186204
ENSG00000167333	0.298765	ENSG00000186265
ENSG00000070214	0.298764	ENSG00000167851
ENSG00000168785	0.298764	ENSG00000170832
ENSG00000110025	0.298764	ENSG00000197798
ENSG00000105963	0.298763	ENSG00000168374
ENSG00000170802	0.298763	ENSG00000178966
ENSG00000131828	0.298763	ENSG00000198909
ENSG00000167874	0.298762	ENSG00000176563
ENSG00000145354	0.298762	ENSG00000257108
ENSG00000241217	0.298762	ENSG00000260689
ENSG00000008853	0.298761	ENSG00000255398
ENSG00000085998	0.29876	ENSG00000103064
ENSG00000118922	0.29876	ENSG00000139631
ENSG00000112079	0.29876	ENSG00000281103
ENSG00000111667	0.298759	ENSG00000135218
ENSG00000118976	0.298759	ENSG00000147394
ENSG00000103035	0.298759	ENSG00000262943
ENSG00000111696	0.298758	ENSG00000135720
ENSG00000142657	0.298758	ENSG00000154451
ENSG00000103160	0.298757	ENSG00000168646
ENSG00000167106	0.298756	ENSG00000183955
ENSG00000146350	0.298756	ENSG00000188677
ENSG00000007376	0.298755	ENSG00000182150
ENSG00000148400	0.298755	ENSG00000204822
ENSG00000005844	0.298754	ENSG00000038274
ENSG00000085733	0.298754	ENSG00000141562
ENSG00000164934	0.298753	ENSG00000165527
ENSG00000172889	0.298753	ENSG00000174059
ENSG00000101577	0.298752	ENSG00000117090
ENSG00000130758	0.298751	ENSG00000198934
ENSG00000119401	0.29875	ENSG00000125430
ENSG00000169495	0.29875	ENSG00000197860
ENSG00000148400	0.29875	ENSG00000238197
ENSG00000151726	0.298749	ENSG00000172667
ENSG00000183864	0.298748	ENSG00000217643
ENSG00000123191	0.298747	ENSG00000159259
ENSG00000008294	0.298747	ENSG00000178404
ENSG00000025434	0.298746	ENSG00000171940
ENSG00000129534	0.298746	ENSG00000177479
ENSG00000127125	0.298746	ENSG00000178188
ENSG00000100591	0.298745	ENSG00000125304
ENSG00000124181	0.298743	ENSG00000159753
ENSG00000103415	0.298742	ENSG00000155096
ENSG00000074964	0.298741	ENSG00000111641
ENSG00000149131	0.298739	ENSG00000163975
ENSG00000165688	0.298739	ENSG00000213277
ENSG00000108799	0.298738	ENSG00000129749
ENSG00000073792	0.298737	ENSG00000137364
ENSG00000126012	0.298737	ENSG00000177697
ENSG00000146477	0.298736	ENSG00000196407
ENSG00000149418	0.298736	ENSG00000211772
ENSG00000146112	0.298736	ENSG00000245164
ENSG00000127824	0.298735	ENSG00000177125
ENSG00000108785	0.298735	ENSG00000180871
ENSG00000147202	0.298735	ENSG00000206052
ENSG00000111785	0.298734	ENSG00000125864
ENSG00000134824	0.298734	ENSG00000186496
ENSG00000115525	0.298733	ENSG00000185697
ENSG00000085840	0.298732	ENSG00000132361
ENSG00000092621	0.298732	ENSG00000166347
ENSG00000154734	0.298732	ENSG00000178177
ENSG00000166902	0.298732	ENSG00000178904
ENSG00000143344	0.298732	ENSG00000204482
ENSG00000131495	0.298731	ENSG00000237672
ENSG00000124098	0.29873	ENSG00000167363
ENSG00000078668	0.298729	ENSG00000123562
ENSG00000139187	0.298729	ENSG00000142798
ENSG00000134297	0.298729	ENSG00000159363
ENSG00000134253	0.298729	ENSG00000185920
ENSG00000135900	0.298729	ENSG00000276045
ENSG00000120738	0.298727	ENSG00000162772
ENSG00000115541	0.298727	ENSG00000241343
ENSG00000117983	0.298726	ENSG00000143457
ENSG00000186908	0.298726	ENSG00000188761
ENSG00000100462	0.298725	ENSG00000171462
ENSG00000172771	0.298725	ENSG00000178999
ENSG00000112851	0.298724	ENSG00000121933
ENSG00000124181	0.298724	ENSG00000186532
ENSG00000155495	0.298723	ENSG00000174945
ENSG00000114735	0.298723	ENSG00000290292
ENSG00000100567	0.298722	ENSG00000198853
ENSG00000071242	0.298721	ENSG00000173597
ENSG00000048991	0.298719	ENSG00000153551
ENSG00000060982	0.298719	ENSG00000168394
ENSG00000104671	0.298719	ENSG00000181284
ENSG00000198231	0.298719	ENSG00000221962
ENSG00000100413	0.298718	ENSG00000130726
ENSG00000165240	0.298718	ENSG00000173692
ENSG00000163406	0.298718	ENSG00000197181
ENSG00000156170	0.298718	ENSG00000197880
ENSG00000073008	0.298718	ENSG00000213186
ENSG00000177807	0.298718	ENSG00000213190
ENSG00000238025	0.298717	ENSG00000270429
ENSG00000146858	0.298716	ENSG00000167186
ENSG00000175538	0.298716	ENSG00000198538
ENSG00000119862	0.298715	ENSG00000120051
ENSG00000105793	0.298713	ENSG00000176390
ENSG00000124549	0.298713	ENSG00000270706
ENSG00000125484	0.298712	ENSG00000185222
ENSG00000170180	0.298711	ENSG00000206177
ENSG00000184574	0.29871	ENSG00000214826
ENSG00000141627	0.298709	ENSG00000181830
ENSG00000129673	0.298709	ENSG00000226823
ENSG00000068724	0.298709	ENSG00000229456
ENSG00000167114	0.298709	ENSG00000259315
ENSG00000075790	0.298708	ENSG00000141429
ENSG00000129691	0.298707	ENSG00000136770
ENSG00000064601	0.298707	ENSG00000140299
ENSG00000012963	0.298706	ENSG00000110104
ENSG00000073060	0.298706	ENSG00000148400
ENSG00000131871	0.298706	ENSG00000258227
ENSG00000087338	0.298705	ENSG00000141622
ENSG00000132326	0.298704	ENSG00000144647
ENSG00000160013	0.298704	ENSG00000175048
ENSG00000086200	0.298703	ENSG00000176095
ENSG00000149294	0.298702	ENSG00000170142
ENSG00000225697	0.298702	ENSG00000244627
ENSG00000071462	0.298701	ENSG00000116871
ENSG00000099341	0.2987	ENSG00000132274
ENSG00000139734	0.2987	ENSG00000149582
ENSG00000110723	0.2987	ENSG00000182885
ENSG00000105856	0.298699	ENSG00000181634
ENSG00000086548	0.298698	ENSG00000138443
ENSG00000136478	0.298698	ENSG00000158006
ENSG00000112079	0.298698	ENSG00000168421
ENSG00000054523	0.298697	ENSG00000135596
ENSG00000183077	0.298697	ENSG00000198915
ENSG00000055917	0.298697	ENSG00000213277
ENSG00000145012	0.298696	ENSG00000160613
ENSG00000102057	0.298696	ENSG00000186583
ENSG00000106809	0.298696	ENSG00000276644
ENSG00000101052	0.298695	ENSG00000121691
ENSG00000106665	0.298695	ENSG00000151575
ENSG00000111785	0.298694	ENSG00000281103
ENSG00000074356	0.298691	ENSG00000204791
ENSG00000132141	0.29869	ENSG00000136897
ENSG00000104899	0.29869	ENSG00000138399
ENSG00000108622	0.298689	ENSG00000136720
ENSG00000065357	0.298689	ENSG00000165650
ENSG00000150347	0.298689	ENSG00000217527
ENSG00000010704	0.298688	ENSG00000198909
ENSG00000161509	0.298688	ENSG00000273033
ENSG00000150990	0.298687	ENSG00000225855
ENSG00000136271	0.298686	ENSG00000248098
ENSG00000081923	0.298684	ENSG00000173214
ENSG00000102871	0.298683	ENSG00000131475
ENSG00000101997	0.298681	ENSG00000138185
ENSG00000125629	0.298681	ENSG00000143315
ENSG00000006062	0.298681	ENSG00000174123
ENSG00000066735	0.29868	ENSG00000167363
ENSG00000117009	0.29868	ENSG00000230982
ENSG00000160613	0.298678	ENSG00000198728
ENSG00000185420	0.298678	ENSG00000270379
ENSG00000142949	0.298677	ENSG00000156381
ENSG00000135605	0.298677	ENSG00000163393
ENSG00000137992	0.298676	ENSG00000174255
ENSG00000079393	0.298676	ENSG00000182885
ENSG00000154734	0.298676	ENSG00000187118
ENSG00000064652	0.298674	ENSG00000131748
ENSG00000146112	0.298673	ENSG00000173114
ENSG00000100055	0.298672	ENSG00000117090
ENSG00000144036	0.298672	ENSG00000171853
ENSG00000143450	0.298672	ENSG00000197841
ENSG00000086506	0.298671	ENSG00000153896
ENSG00000149798	0.298671	ENSG00000164291
ENSG00000165644	0.298671	ENSG00000180846
ENSG00000125356	0.29867	ENSG00000243147
ENSG00000171853	0.298669	ENSG00000181830
ENSG00000124214	0.298668	ENSG00000141084
ENSG00000140030	0.298668	ENSG00000179331
ENSG00000122223	0.298668	ENSG00000197566
ENSG00000156642	0.298665	ENSG00000189298
ENSG00000182134	0.298665	ENSG00000227855
ENSG00000113282	0.298665	ENSG00000261794
ENSG00000103313	0.298664	ENSG00000165644
ENSG00000149294	0.298664	ENSG00000168229
ENSG00000150977	0.298663	ENSG00000185436
ENSG00000059573	0.298661	ENSG00000108828
ENSG00000103064	0.298661	ENSG00000114098
ENSG00000107789	0.298659	ENSG00000183597
ENSG00000106799	0.298658	ENSG00000121903
ENSG00000138835	0.298658	ENSG00000168496
ENSG00000175538	0.298658	ENSG00000281207
ENSG00000147454	0.298657	ENSG00000165702
ENSG00000103197	0.298657	ENSG00000175073
ENSG00000168394	0.298657	ENSG00000177888
ENSG00000079385	0.298656	ENSG00000101997
ENSG00000006047	0.298656	ENSG00000103227
ENSG00000114388	0.298656	ENSG00000174327
ENSG00000164077	0.298655	ENSG00000171097
ENSG00000102908	0.298655	ENSG00000182796
ENSG00000105088	0.298655	ENSG00000197008
ENSG00000170915	0.298655	ENSG00000197860
ENSG00000100979	0.298654	ENSG00000125945
ENSG00000147059	0.298654	ENSG00000180846
ENSG00000120458	0.298654	ENSG00000185885
ENSG00000121671	0.298654	ENSG00000198523
ENSG00000115541	0.298654	ENSG00000245910
ENSG00000119714	0.298653	ENSG00000128335
ENSG00000147403	0.298653	ENSG00000171813
ENSG00000100036	0.298651	ENSG00000116044
ENSG00000133805	0.298651	ENSG00000196358
ENSG00000094631	0.29865	ENSG00000115977
ENSG00000111860	0.29865	ENSG00000118922
ENSG00000013306	0.29865	ENSG00000136842
ENSG00000148834	0.298649	ENSG00000243964
ENSG00000033100	0.298648	ENSG00000101193
ENSG00000106560	0.298648	ENSG00000163519
ENSG00000146757	0.298648	ENSG00000171992
ENSG00000105088	0.298647	ENSG00000116337
ENSG00000131398	0.298647	ENSG00000161996
ENSG00000103160	0.298647	ENSG00000166188
ENSG00000117480	0.298646	ENSG00000119203
ENSG00000122068	0.298646	ENSG00000168329
ENSG00000082512	0.298645	ENSG00000125629
ENSG00000122025	0.298645	ENSG00000228663
ENSG00000100055	0.298644	ENSG00000198246
ENSG00000129116	0.298643	ENSG00000174943
ENSG00000117090	0.298643	ENSG00000204611
ENSG00000076242	0.298642	ENSG00000116497
ENSG00000107140	0.298642	ENSG00000171115
ENSG00000124091	0.298641	ENSG00000153767
ENSG00000156831	0.298641	ENSG00000165023
ENSG00000134531	0.29864	ENSG00000198848
ENSG00000147123	0.29864	ENSG00000239911
ENSG00000163673	0.298639	ENSG00000173597
ENSG00000141627	0.298639	ENSG00000266028
ENSG00000141994	0.298637	ENSG00000160472
ENSG00000142396	0.298637	ENSG00000198435
ENSG00000228097	0.298636	ENSG00000230225
ENSG00000148019	0.298635	ENSG00000152784
ENSG00000105647	0.298635	ENSG00000197465
ENSG00000213373	0.298635	ENSG00000224940
ENSG00000101282	0.298635	ENSG00000278195
ENSG00000119682	0.298634	ENSG00000124486
ENSG00000106153	0.298634	ENSG00000137547
ENSG00000121858	0.298634	ENSG00000140945
ENSG00000135870	0.298633	ENSG00000167114
ENSG00000086288	0.298633	ENSG00000180549
ENSG00000181631	0.298633	ENSG00000181634
ENSG00000066135	0.298632	ENSG00000100523
ENSG00000086548	0.298632	ENSG00000101460
ENSG00000115825	0.29863	ENSG00000196182
ENSG00000099942	0.29863	ENSG00000229692
ENSG00000115993	0.298627	ENSG00000162063
ENSG00000072134	0.298627	ENSG00000175449
ENSG00000048140	0.298626	ENSG00000158856
ENSG00000130592	0.298626	ENSG00000185619
ENSG00000175449	0.298625	ENSG00000189056
ENSG00000085265	0.298624	ENSG00000126759
ENSG00000102886	0.298623	ENSG00000150347
ENSG00000035403	0.298622	ENSG00000127507
ENSG00000071073	0.29862	ENSG00000129353
ENSG00000162378	0.29862	ENSG00000245910
ENSG00000196968	0.29862	ENSG00000273033
ENSG00000147124	0.298619	ENSG00000221843
ENSG00000119514	0.298618	ENSG00000156521
ENSG00000145975	0.298618	ENSG00000168137
ENSG00000111335	0.298617	ENSG00000115415
ENSG00000105519	0.298617	ENSG00000132361
ENSG00000108405	0.298617	ENSG00000167395
ENSG00000221962	0.298616	ENSG00000241535
ENSG00000156831	0.298615	ENSG00000173991
ENSG00000136002	0.298614	ENSG00000142875
ENSG00000119401	0.298614	ENSG00000149474
ENSG00000224614	0.298614	ENSG00000243477
ENSG00000100055	0.298613	ENSG00000124374
ENSG00000122224	0.298613	ENSG00000170915
ENSG00000153317	0.298613	ENSG00000174080
ENSG00000028203	0.298612	ENSG00000136541
ENSG00000124209	0.298612	ENSG00000139832
ENSG00000111696	0.298611	ENSG00000122126
ENSG00000156642	0.298611	ENSG00000164077
ENSG00000156968	0.298611	ENSG00000184445
ENSG00000100311	0.298611	ENSG00000185252
ENSG00000102531	0.29861	ENSG00000138279
ENSG00000091542	0.29861	ENSG00000169621
ENSG00000169136	0.29861	ENSG00000175538
ENSG00000225636	0.29861	ENSG00000240853
ENSG00000111667	0.298609	ENSG00000118046
ENSG00000144485	0.298609	ENSG00000186665
ENSG00000073464	0.298609	ENSG00000189221
ENSG00000167333	0.298609	ENSG00000224975
ENSG00000057704	0.298609	ENSG00000230054
ENSG00000162241	0.298608	ENSG00000163162
ENSG00000100982	0.298608	ENSG00000168661
ENSG00000142544	0.298608	ENSG00000197182
ENSG00000111325	0.298607	ENSG00000174516
ENSG00000165494	0.298607	ENSG00000237758
ENSG00000012779	0.298605	ENSG00000184292
ENSG00000185010	0.298605	ENSG00000241685
ENSG00000118263	0.298604	ENSG00000129691
ENSG00000153179	0.298604	ENSG00000165409
ENSG00000123191	0.298603	ENSG00000181418
ENSG00000117480	0.298603	ENSG00000224078
ENSG00000101417	0.298602	ENSG00000163633
ENSG00000136929	0.298601	ENSG00000167419
ENSG00000079393	0.298599	ENSG00000086717
ENSG00000126214	0.298599	ENSG00000160752
ENSG00000140470	0.298599	ENSG00000164830
ENSG00000108561	0.298598	ENSG00000154723
ENSG00000121775	0.298598	ENSG00000155008
ENSG00000134780	0.298598	ENSG00000164967
ENSG00000129910	0.298598	ENSG00000169129
ENSG00000167114	0.298598	ENSG00000183813
ENSG00000159423	0.298597	ENSG00000205213
ENSG00000179091	0.298597	ENSG00000244625
ENSG00000121753	0.298596	ENSG00000159733
ENSG00000144161	0.298596	ENSG00000165025
ENSG00000176102	0.298596	ENSG00000224531
ENSG00000168754	0.298595	ENSG00000173848
ENSG00000136026	0.298595	ENSG00000181284
ENSG00000153179	0.298595	ENSG00000181544
ENSG00000139734	0.298594	ENSG00000140443
ENSG00000080345	0.298594	ENSG00000160949
ENSG00000163156	0.298594	ENSG00000169446
ENSG00000130508	0.298593	ENSG00000156298
ENSG00000204439	0.298593	ENSG00000246095
ENSG00000166289	0.298592	ENSG00000214787
ENSG00000135870	0.298591	ENSG00000166747
ENSG00000102054	0.298588	ENSG00000140740
ENSG00000029993	0.298588	ENSG00000149289
ENSG00000112695	0.298588	ENSG00000175550
ENSG00000122386	0.298588	ENSG00000180035
ENSG00000108561	0.298588	ENSG00000180846
ENSG00000121858	0.298588	ENSG00000181631
ENSG00000041357	0.298588	ENSG00000213871
ENSG00000163541	0.298588	ENSG00000224177
ENSG00000157657	0.298588	ENSG00000225636
ENSG00000106560	0.298587	ENSG00000172057
ENSG00000116497	0.298586	ENSG00000136897
ENSG00000103534	0.298586	ENSG00000164879
ENSG00000111339	0.298586	ENSG00000197312
ENSG00000180773	0.298586	ENSG00000245954
ENSG00000075651	0.298585	ENSG00000110514
ENSG00000103942	0.298585	ENSG00000134255
ENSG00000147180	0.298585	ENSG00000277734
ENSG00000180767	0.298584	ENSG00000184432
ENSG00000183814	0.298584	ENSG00000197362
ENSG00000119509	0.298584	ENSG00000224383
ENSG00000126861	0.298583	ENSG00000179151
ENSG00000105281	0.298583	ENSG00000188672
ENSG00000129116	0.298583	ENSG00000235740
ENSG00000109118	0.298582	ENSG00000165506
ENSG00000100241	0.298581	ENSG00000119707
ENSG00000083844	0.298581	ENSG00000135870
ENSG00000100441	0.298581	ENSG00000182117
ENSG00000079974	0.29858	ENSG00000161671
ENSG00000156345	0.29858	ENSG00000172057
ENSG00000081692	0.298579	ENSG00000127334
ENSG00000134480	0.298579	ENSG00000143882
ENSG00000139567	0.298579	ENSG00000171714
ENSG00000232354	0.298579	ENSG00000275835
ENSG00000044574	0.298578	ENSG00000089558
ENSG00000146350	0.298578	ENSG00000155096
ENSG00000130305	0.298578	ENSG00000160588
ENSG00000119326	0.298578	ENSG00000183032
ENSG00000064666	0.298577	ENSG00000117461
ENSG00000116871	0.298577	ENSG00000197182
ENSG00000110324	0.298577	ENSG00000275066
ENSG00000237977	0.298577	ENSG00000276043
ENSG00000104299	0.298576	ENSG00000172673
ENSG00000064225	0.298575	ENSG00000077514
ENSG00000148204	0.298573	ENSG00000162729
ENSG00000105088	0.298572	ENSG00000180626
ENSG00000160111	0.298572	ENSG00000237248
ENSG00000104731	0.298571	ENSG00000162398
ENSG00000107331	0.29857	ENSG00000159674
ENSG00000088451	0.29857	ENSG00000160593
ENSG00000205045	0.29857	ENSG00000257957
ENSG00000125484	0.298569	ENSG00000177485
ENSG00000127954	0.298569	ENSG00000198909
ENSG00000002745	0.298569	ENSG00000231395
ENSG00000115947	0.298568	ENSG00000152558
ENSG00000134453	0.298568	ENSG00000153767
ENSG00000168653	0.298567	ENSG00000179271
ENSG00000111725	0.298566	ENSG00000120158
ENSG00000188761	0.298566	ENSG00000243721
ENSG00000041982	0.298565	ENSG00000107562
ENSG00000104859	0.298565	ENSG00000145715
ENSG00000006062	0.298563	ENSG00000128438
ENSG00000229800	0.298562	ENSG00000232487
ENSG00000137700	0.298561	ENSG00000167815
ENSG00000162777	0.298561	ENSG00000185262
ENSG00000136048	0.29856	ENSG00000165650
ENSG00000115919	0.298559	ENSG00000138193
ENSG00000142546	0.298558	ENSG00000152556
ENSG00000169957	0.298558	ENSG00000179409
ENSG00000110721	0.298558	ENSG00000197841
ENSG00000175505	0.298558	ENSG00000257097
ENSG00000122435	0.298557	ENSG00000279897
ENSG00000116497	0.298556	ENSG00000174989
ENSG00000224940	0.298556	ENSG00000255587
ENSG00000062716	0.298555	ENSG00000114737
ENSG00000073464	0.298554	ENSG00000131669
ENSG00000125944	0.298553	ENSG00000147059
ENSG00000108829	0.298553	ENSG00000205609
ENSG00000065833	0.298552	ENSG00000196209
ENSG00000149418	0.298551	ENSG00000224106
ENSG00000171488	0.298551	ENSG00000244134
ENSG00000089335	0.29855	ENSG00000149131
ENSG00000109705	0.29855	ENSG00000186047
ENSG00000110880	0.29855	ENSG00000263787
ENSG00000176225	0.298549	ENSG00000213160
ENSG00000184292	0.298549	ENSG00000244627
ENSG00000138442	0.298548	ENSG00000166289
ENSG00000110925	0.298547	ENSG00000155090
ENSG00000020256	0.298546	ENSG00000137770
ENSG00000100311	0.298546	ENSG00000161929
ENSG00000174327	0.298546	ENSG00000272899
ENSG00000112249	0.298545	ENSG00000131748
ENSG00000090975	0.298545	ENSG00000165392
ENSG00000186047	0.298544	ENSG00000188313
ENSG00000091127	0.298541	ENSG00000168496
ENSG00000188322	0.29854	ENSG00000198846
ENSG00000102924	0.29854	ENSG00000273559
ENSG00000129910	0.298539	ENSG00000138835
ENSG00000150347	0.298538	ENSG00000164244
ENSG00000180354	0.298538	ENSG00000225636
ENSG00000174775	0.298538	ENSG00000273559
ENSG00000124541	0.298537	ENSG00000125304
ENSG00000088179	0.298537	ENSG00000143842
ENSG00000132205	0.298536	ENSG00000148680
ENSG00000163082	0.298536	ENSG00000196968
ENSG00000020426	0.298536	ENSG00000236699
ENSG00000123836	0.298536	ENSG00000261286
ENSG00000054654	0.298535	ENSG00000072858
ENSG00000101350	0.298534	ENSG00000124374
ENSG00000184792	0.298534	ENSG00000257108
ENSG00000114686	0.298533	ENSG00000141994
ENSG00000168970	0.298533	ENSG00000173141
ENSG00000078304	0.298532	ENSG00000111371
ENSG00000085415	0.298532	ENSG00000114812
ENSG00000105778	0.298532	ENSG00000122432
ENSG00000163251	0.298531	ENSG00000176058
ENSG00000170439	0.298531	ENSG00000197965
ENSG00000111665	0.29853	ENSG00000244627
ENSG00000121858	0.29853	ENSG00000256294
ENSG00000143450	0.298529	ENSG00000156510
ENSG00000001084	0.298529	ENSG00000162367
ENSG00000111981	0.298529	ENSG00000172466
ENSG00000150867	0.298528	ENSG00000158711
ENSG00000124549	0.298527	ENSG00000172057
ENSG00000185252	0.298527	ENSG00000197056
ENSG00000128268	0.298526	ENSG00000130560
ENSG00000148400	0.298526	ENSG00000148926
ENSG00000143499	0.298526	ENSG00000152409
ENSG00000111269	0.298526	ENSG00000226791
ENSG00000122417	0.298526	ENSG00000270959
ENSG00000153066	0.298525	ENSG00000164366
ENSG00000229463	0.298525	ENSG00000259073
ENSG00000110852	0.298524	ENSG00000140470
ENSG00000123191	0.298524	ENSG00000162402
ENSG00000105173	0.298524	ENSG00000174327
ENSG00000137221	0.298524	ENSG00000270647
ENSG00000002726	0.298523	ENSG00000136026
ENSG00000105173	0.298522	ENSG00000124486
ENSG00000122025	0.298522	ENSG00000163328
ENSG00000105643	0.29852	ENSG00000158411
ENSG00000145220	0.29852	ENSG00000185674
ENSG00000127184	0.298519	ENSG00000129562
ENSG00000167524	0.298519	ENSG00000187764
ENSG00000139977	0.298518	ENSG00000187607
ENSG00000077514	0.298517	ENSG00000249274
ENSG00000104903	0.298516	ENSG00000135250
ENSG00000138279	0.298516	ENSG00000155755
ENSG00000111339	0.298516	ENSG00000188582
ENSG00000140044	0.298516	ENSG00000235280
ENSG00000083845	0.298515	ENSG00000180773
ENSG00000121289	0.298513	ENSG00000189298
ENSG00000132965	0.298512	ENSG00000158321
ENSG00000162591	0.298512	ENSG00000165025
ENSG00000039068	0.298511	ENSG00000064687
ENSG00000108622	0.298511	ENSG00000165819
ENSG00000182095	0.29851	ENSG00000198795
ENSG00000166801	0.298509	ENSG00000186352
ENSG00000196700	0.298509	ENSG00000249532
ENSG00000114270	0.298508	ENSG00000117593
ENSG00000111696	0.298508	ENSG00000123500
ENSG00000113716	0.298508	ENSG00000156983
ENSG00000118922	0.298507	ENSG00000173744
ENSG00000133131	0.298507	ENSG00000198934
ENSG00000117090	0.298506	ENSG00000164291
ENSG00000174255	0.298506	ENSG00000186812
ENSG00000085719	0.298506	ENSG00000188549
ENSG00000105136	0.298506	ENSG00000197798
ENSG00000197557	0.298506	ENSG00000267272
ENSG00000101384	0.298504	ENSG00000175573
ENSG00000169991	0.298502	ENSG00000177868
ENSG00000122484	0.298502	ENSG00000238228
ENSG00000164037	0.298502	ENSG00000257103
ENSG00000104611	0.298501	ENSG00000151689
ENSG00000096063	0.298501	ENSG00000180712
ENSG00000170092	0.298501	ENSG00000226312
ENSG00000120910	0.2985	ENSG00000163755
ENSG00000133657	0.2985	ENSG00000168918
ENSG00000145012	0.298499	ENSG00000167037
ENSG00000092036	0.298499	ENSG00000237248
ENSG00000184792	0.298497	ENSG00000250361
ENSG00000119509	0.298496	ENSG00000158079
ENSG00000104320	0.298496	ENSG00000169129
ENSG00000055208	0.298495	ENSG00000091157
ENSG00000125484	0.298495	ENSG00000127824
ENSG00000106560	0.298494	ENSG00000178802
ENSG00000119772	0.298494	ENSG00000205808
ENSG00000108344	0.298493	ENSG00000122218
ENSG00000100592	0.298493	ENSG00000147324
ENSG00000124098	0.298493	ENSG00000155962
ENSG00000055044	0.298493	ENSG00000225518
ENSG00000126778	0.298492	ENSG00000177181
ENSG00000085063	0.29849	ENSG00000103018
ENSG00000119777	0.29849	ENSG00000159792
ENSG00000128294	0.298487	ENSG00000141510
ENSG00000136280	0.298487	ENSG00000170915
ENSG00000149480	0.298487	ENSG00000281376
ENSG00000134900	0.298486	ENSG00000148154
ENSG00000168092	0.298486	ENSG00000180354
ENSG00000128833	0.298486	ENSG00000188130
ENSG00000065559	0.298485	ENSG00000066777
ENSG00000010318	0.298485	ENSG00000085415
ENSG00000107736	0.298484	ENSG00000136153
ENSG00000062194	0.298483	ENSG00000128000
ENSG00000136522	0.298483	ENSG00000140522
ENSG00000083799	0.298482	ENSG00000197635
ENSG00000136810	0.298482	ENSG00000198258
ENSG00000100592	0.298482	ENSG00000205250
ENSG00000171435	0.298482	ENSG00000211674
ENSG00000175106	0.298482	ENSG00000233559
ENSG00000099326	0.298481	ENSG00000115318
ENSG00000122025	0.298481	ENSG00000160075
ENSG00000164323	0.298481	ENSG00000186063
ENSG00000108828	0.29848	ENSG00000121570
ENSG00000026508	0.29848	ENSG00000134253
ENSG00000165533	0.29848	ENSG00000197530
ENSG00000105483	0.29848	ENSG00000213809
ENSG00000126861	0.298478	ENSG00000257103
ENSG00000092201	0.298477	ENSG00000122574
ENSG00000115421	0.298477	ENSG00000143498
ENSG00000162390	0.298477	ENSG00000207725
ENSG00000051382	0.298477	ENSG00000281005
ENSG00000102312	0.298476	ENSG00000119509
ENSG00000167874	0.298476	ENSG00000181284
ENSG00000010671	0.298476	ENSG00000275342
ENSG00000111696	0.298475	ENSG00000124181
ENSG00000116871	0.298475	ENSG00000166188
ENSG00000133226	0.298475	ENSG00000168936
ENSG00000094631	0.298475	ENSG00000185052
ENSG00000105610	0.298474	ENSG00000108509
ENSG00000143198	0.298474	ENSG00000221988
ENSG00000180304	0.298473	ENSG00000197296
ENSG00000088451	0.298472	ENSG00000165775
ENSG00000159618	0.298472	ENSG00000235437
ENSG00000242259	0.298472	ENSG00000243609
ENSG00000127311	0.298471	ENSG00000196968
ENSG00000102580	0.29847	ENSG00000102805
ENSG00000117480	0.29847	ENSG00000139187
ENSG00000117479	0.29847	ENSG00000156171
ENSG00000108100	0.298469	ENSG00000119457
ENSG00000108091	0.298469	ENSG00000188033
ENSG00000100348	0.298468	ENSG00000108785
ENSG00000073111	0.298468	ENSG00000165181
ENSG00000044446	0.298468	ENSG00000251497
ENSG00000057757	0.298467	ENSG00000109184
ENSG00000140365	0.298467	ENSG00000143515
ENSG00000101752	0.298466	ENSG00000147408
ENSG00000074356	0.298466	ENSG00000170801
ENSG00000083844	0.298466	ENSG00000196712
ENSG00000130544	0.298466	ENSG00000197136
ENSG00000179941	0.298466	ENSG00000213694
ENSG00000002834	0.298465	ENSG00000146122
ENSG00000136383	0.298464	ENSG00000158813
ENSG00000105339	0.298464	ENSG00000168939
ENSG00000147324	0.298464	ENSG00000256269
ENSG00000167747	0.298463	ENSG00000168496
ENSG00000148400	0.298463	ENSG00000229692
ENSG00000102103	0.298463	ENSG00000236144
ENSG00000150687	0.298463	ENSG00000239704
ENSG00000134697	0.298462	ENSG00000162636
ENSG00000122224	0.298461	ENSG00000140471
ENSG00000103496	0.29846	ENSG00000157911
ENSG00000104738	0.29846	ENSG00000196436
ENSG00000004468	0.298459	ENSG00000135912
ENSG00000082212	0.298459	ENSG00000181830
ENSG00000134463	0.298458	ENSG00000147443
ENSG00000147059	0.298458	ENSG00000231503
ENSG00000198909	0.298458	ENSG00000263883
ENSG00000159899	0.298458	ENSG00000265354
ENSG00000141429	0.298457	ENSG00000198836
ENSG00000173486	0.298457	ENSG00000241343
ENSG00000157404	0.298455	ENSG00000206120
ENSG00000115339	0.298453	ENSG00000130811
ENSG00000108405	0.298453	ENSG00000138772
ENSG00000116212	0.298453	ENSG00000179841
ENSG00000120279	0.298453	ENSG00000180044
ENSG00000178177	0.298453	ENSG00000197093
ENSG00000164187	0.298452	ENSG00000180938
ENSG00000174989	0.298452	ENSG00000214826
ENSG00000168394	0.298452	ENSG00000239305
ENSG00000229622	0.298452	ENSG00000257195
ENSG00000111731	0.298451	ENSG00000150977
ENSG00000169495	0.298451	ENSG00000173597
ENSG00000100292	0.298451	ENSG00000176845
ENSG00000119714	0.298451	ENSG00000213203
ENSG00000147439	0.298451	ENSG00000270706
ENSG00000072736	0.298449	ENSG00000078043
ENSG00000152804	0.298449	ENSG00000196704
ENSG00000162777	0.298449	ENSG00000233515
ENSG00000176018	0.298448	ENSG00000181191
ENSG00000189298	0.298448	ENSG00000213203
ENSG00000072134	0.298446	ENSG00000114993
ENSG00000138829	0.298446	ENSG00000154760
ENSG00000154734	0.298446	ENSG00000176532
ENSG00000159147	0.298446	ENSG00000187045
ENSG00000128805	0.298446	ENSG00000205632
ENSG00000157895	0.298445	ENSG00000183032
ENSG00000117360	0.298444	ENSG00000196684
ENSG00000002745	0.298444	ENSG00000197818
ENSG00000117481	0.298444	ENSG00000206120
ENSG00000075618	0.298442	ENSG00000243701
ENSG00000147642	0.298441	ENSG00000231395
ENSG00000083844	0.29844	ENSG00000111445
ENSG00000124574	0.29844	ENSG00000144647
ENSG00000106609	0.29844	ENSG00000158290
ENSG00000150907	0.29844	ENSG00000169228
ENSG00000169239	0.29844	ENSG00000217527
ENSG00000111731	0.298439	ENSG00000196712
ENSG00000035403	0.298439	ENSG00000204611
ENSG00000085274	0.298438	ENSG00000147854
ENSG00000147316	0.298438	ENSG00000227825
ENSG00000104218	0.298437	ENSG00000185753
ENSG00000179933	0.298437	ENSG00000249302
ENSG00000117758	0.298436	ENSG00000135870
ENSG00000139505	0.298436	ENSG00000176261
ENSG00000180871	0.298436	ENSG00000198934
ENSG00000092148	0.298435	ENSG00000130764
ENSG00000020633	0.298435	ENSG00000167972
ENSG00000110713	0.298435	ENSG00000198728
ENSG00000078668	0.298435	ENSG00000217527
ENSG00000124532	0.298434	ENSG00000170915
ENSG00000140525	0.298434	ENSG00000186907
ENSG00000131398	0.298434	ENSG00000237276
ENSG00000162636	0.298433	ENSG00000179967
ENSG00000164930	0.298433	ENSG00000197093
ENSG00000099385	0.298432	ENSG00000184956
ENSG00000088325	0.29843	ENSG00000139531
ENSG00000132780	0.29843	ENSG00000181929
ENSG00000197111	0.29843	ENSG00000213326
ENSG00000105639	0.298429	ENSG00000105875
ENSG00000117009	0.298429	ENSG00000141551
ENSG00000101844	0.298428	ENSG00000256269
ENSG00000104218	0.298427	ENSG00000161509
ENSG00000141576	0.298427	ENSG00000176428
ENSG00000066294	0.298427	ENSG00000187688
ENSG00000108932	0.298426	ENSG00000134186
ENSG00000067606	0.298426	ENSG00000164291
ENSG00000141101	0.298424	ENSG00000165527
ENSG00000169957	0.298424	ENSG00000180530
ENSG00000075340	0.298424	ENSG00000253549
ENSG00000129673	0.298424	ENSG00000267272
ENSG00000135776	0.298423	ENSG00000160058
ENSG00000163251	0.298423	ENSG00000168785
ENSG00000121289	0.298423	ENSG00000171522
ENSG00000130270	0.29842	ENSG00000158481
ENSG00000105339	0.29842	ENSG00000170638
ENSG00000096063	0.29842	ENSG00000173171
ENSG00000147378	0.29842	ENSG00000187688
ENSG00000131828	0.29842	ENSG00000197860
ENSG00000102886	0.29842	ENSG00000240370
ENSG00000082212	0.298419	ENSG00000125875
ENSG00000057704	0.298419	ENSG00000140044
ENSG00000129353	0.298418	ENSG00000245164
ENSG00000158092	0.298417	ENSG00000177888
ENSG00000149474	0.298417	ENSG00000264538
ENSG00000161671	0.298416	ENSG00000166289
ENSG00000124508	0.298416	ENSG00000204611
ENSG00000155755	0.298415	ENSG00000180626
ENSG00000146828	0.298415	ENSG00000181929
ENSG00000063180	0.298415	ENSG00000226419
ENSG00000213694	0.298415	ENSG00000263002
ENSG00000236549	0.298414	ENSG00000255568
ENSG00000087088	0.298413	ENSG00000102390
ENSG00000141367	0.298413	ENSG00000215417
ENSG00000116690	0.298412	ENSG00000161671
ENSG00000128000	0.298411	ENSG00000140511
ENSG00000108785	0.298411	ENSG00000164576
ENSG00000173542	0.298411	ENSG00000183597
ENSG00000173852	0.298411	ENSG00000223865
ENSG00000188313	0.298411	ENSG00000260916
ENSG00000107789	0.29841	ENSG00000188672
ENSG00000180846	0.29841	ENSG00000252061
ENSG00000079215	0.298408	ENSG00000110906
ENSG00000080947	0.298408	ENSG00000121769
ENSG00000257097	0.298408	ENSG00000268500
ENSG00000164091	0.298406	ENSG00000197948
ENSG00000130826	0.298405	ENSG00000159363
ENSG00000154582	0.298405	ENSG00000198909
ENSG00000154269	0.298403	ENSG00000159884
ENSG00000135736	0.298403	ENSG00000165533
ENSG00000125772	0.298403	ENSG00000186847
ENSG00000114739	0.298402	ENSG00000135960
ENSG00000122126	0.298402	ENSG00000198742
ENSG00000166676	0.298401	ENSG00000198523
ENSG00000158470	0.298401	ENSG00000230061
ENSG00000171097	0.2984	ENSG00000263002
ENSG00000108785	0.298399	ENSG00000117593
ENSG00000164961	0.298398	ENSG00000229948
ENSG00000072786	0.298398	ENSG00000235740
ENSG00000036448	0.298397	ENSG00000135018
ENSG00000127452	0.298397	ENSG00000148634
ENSG00000118058	0.298395	ENSG00000251497
ENSG00000137770	0.298394	ENSG00000161298
ENSG00000116871	0.298393	ENSG00000139508
ENSG00000153179	0.298393	ENSG00000171940
ENSG00000119401	0.298393	ENSG00000172667
ENSG00000149308	0.298393	ENSG00000184557
ENSG00000006194	0.298391	ENSG00000175505
ENSG00000106635	0.298391	ENSG00000178229
ENSG00000080815	0.298389	ENSG00000149260
ENSG00000132640	0.298388	ENSG00000149308
ENSG00000165102	0.298388	ENSG00000167281
ENSG00000147364	0.298388	ENSG00000204624
ENSG00000140470	0.298387	ENSG00000205978
ENSG00000134453	0.298386	ENSG00000174485
ENSG00000003137	0.298385	ENSG00000108599
ENSG00000168661	0.298385	ENSG00000197008
ENSG00000085063	0.298384	ENSG00000131398
ENSG00000166224	0.298384	ENSG00000188033
ENSG00000049089	0.298383	ENSG00000104450
ENSG00000111802	0.298382	ENSG00000153250
ENSG00000102265	0.298381	ENSG00000144339
ENSG00000164930	0.298381	ENSG00000188157
ENSG00000203896	0.298381	ENSG00000206120
ENSG00000079999	0.298377	ENSG00000123191
ENSG00000109861	0.298376	ENSG00000115825
ENSG00000111252	0.298376	ENSG00000140320
ENSG00000140678	0.298376	ENSG00000176563
ENSG00000111615	0.298376	ENSG00000258951
ENSG00000130768	0.298375	ENSG00000197635
ENSG00000085978	0.298374	ENSG00000170802
ENSG00000198948	0.298374	ENSG00000261150
ENSG00000071282	0.298372	ENSG00000166532
ENSG00000136011	0.298372	ENSG00000168939
ENSG00000100216	0.298372	ENSG00000186575
ENSG00000088325	0.298371	ENSG00000157456
ENSG00000132334	0.298371	ENSG00000198743
ENSG00000109089	0.29837	ENSG00000171049
ENSG00000138669	0.29837	ENSG00000174059
ENSG00000114388	0.29837	ENSG00000231074
ENSG00000121570	0.29837	ENSG00000259845
ENSG00000131797	0.298369	ENSG00000136156
ENSG00000161509	0.298369	ENSG00000167333
ENSG00000068654	0.298368	ENSG00000101266
ENSG00000121903	0.298368	ENSG00000150977
ENSG00000138764	0.298368	ENSG00000166822
ENSG00000121289	0.298368	ENSG00000181830
ENSG00000141569	0.298368	ENSG00000197056
ENSG00000184428	0.298368	ENSG00000198728
ENSG00000008441	0.298367	ENSG00000168785
ENSG00000073464	0.298367	ENSG00000184445
ENSG00000226372	0.298367	ENSG00000241859
ENSG00000140284	0.298365	ENSG00000147408
ENSG00000123219	0.298364	ENSG00000221843
ENSG00000117394	0.298363	ENSG00000138623
ENSG00000099330	0.298363	ENSG00000165527
ENSG00000104343	0.298362	ENSG00000135424
ENSG00000151503	0.298362	ENSG00000188112
ENSG00000231074	0.298362	ENSG00000271503
ENSG00000178199	0.298361	ENSG00000182463
ENSG00000070961	0.29836	ENSG00000132434
ENSG00000111252	0.29836	ENSG00000166188
ENSG00000162702	0.29836	ENSG00000213277
ENSG00000114737	0.29836	ENSG00000249302
ENSG00000101935	0.298359	ENSG00000257108
ENSG00000121289	0.298358	ENSG00000175197
ENSG00000145349	0.298358	ENSG00000184445
ENSG00000100258	0.298358	ENSG00000229456
ENSG00000127870	0.298357	ENSG00000186907
ENSG00000114737	0.298357	ENSG00000230069
ENSG00000117475	0.298355	ENSG00000251586
ENSG00000153339	0.298354	ENSG00000260032
ENSG00000068323	0.298353	ENSG00000164556
ENSG00000005884	0.298353	ENSG00000204946
ENSG00000160818	0.298353	ENSG00000260032
ENSG00000111913	0.298352	ENSG00000168939
ENSG00000163755	0.298352	ENSG00000187045
ENSG00000147121	0.298352	ENSG00000232712
ENSG00000162892	0.298352	ENSG00000259956
ENSG00000116497	0.298351	ENSG00000173681
ENSG00000117411	0.298351	ENSG00000196503
ENSG00000124574	0.29835	ENSG00000148019
ENSG00000138795	0.29835	ENSG00000171621
ENSG00000171817	0.29835	ENSG00000184900
ENSG00000048140	0.298349	ENSG00000148341
ENSG00000107537	0.298349	ENSG00000163462
ENSG00000134827	0.298349	ENSG00000196700
ENSG00000083844	0.298347	ENSG00000204611
ENSG00000114631	0.298346	ENSG00000127022
ENSG00000017483	0.298346	ENSG00000158856
ENSG00000002016	0.298346	ENSG00000176624
ENSG00000123143	0.298345	ENSG00000158234
ENSG00000152939	0.298345	ENSG00000163864
ENSG00000160058	0.298345	ENSG00000206527
ENSG00000132199	0.298344	ENSG00000196712
ENSG00000069667	0.298344	ENSG00000233559
ENSG00000121989	0.298343	ENSG00000186026
ENSG00000184988	0.298343	ENSG00000213613
ENSG00000102221	0.298342	ENSG00000206120
ENSG00000160404	0.298342	ENSG00000251791
ENSG00000165661	0.298341	ENSG00000181856
ENSG00000117322	0.298341	ENSG00000255760
ENSG00000143398	0.29834	ENSG00000196878
ENSG00000105697	0.29834	ENSG00000200879
ENSG00000102753	0.29834	ENSG00000205930
ENSG00000113441	0.29834	ENSG00000281183
ENSG00000158470	0.298339	ENSG00000160948
ENSG00000136149	0.298339	ENSG00000169976
ENSG00000154642	0.298339	ENSG00000178974
ENSG00000122435	0.298338	ENSG00000128829
ENSG00000114395	0.298338	ENSG00000164961
ENSG00000115339	0.298338	ENSG00000177169
ENSG00000165113	0.298338	ENSG00000270872
ENSG00000086666	0.298337	ENSG00000100979
ENSG00000008517	0.298337	ENSG00000105136
ENSG00000051382	0.298337	ENSG00000112062
ENSG00000122068	0.298337	ENSG00000152556
ENSG00000115977	0.298336	ENSG00000233559
ENSG00000170571	0.298336	ENSG00000243721
ENSG00000002834	0.298335	ENSG00000135622
ENSG00000132842	0.298335	ENSG00000174945
ENSG00000135622	0.298333	ENSG00000139734
ENSG00000063169	0.298333	ENSG00000215417
ENSG00000054523	0.298332	ENSG00000133816
ENSG00000154274	0.298331	ENSG00000172057
ENSG00000123684	0.29833	ENSG00000155495
ENSG00000175581	0.29833	ENSG00000205784
ENSG00000177685	0.29833	ENSG00000214063
ENSG00000082213	0.298329	ENSG00000121067
ENSG00000133985	0.298329	ENSG00000213203
ENSG00000139117	0.298328	ENSG00000144655
ENSG00000104412	0.298328	ENSG00000177150
ENSG00000185252	0.298328	ENSG00000240954
ENSG00000112079	0.298326	ENSG00000163462
ENSG00000089195	0.298325	ENSG00000172840
ENSG00000059145	0.298325	ENSG00000186272
ENSG00000168653	0.298324	ENSG00000185291
ENSG00000161996	0.298324	ENSG00000198523
ENSG00000120458	0.298323	ENSG00000134255
ENSG00000125810	0.298323	ENSG00000143420
ENSG00000007062	0.298323	ENSG00000145708
ENSG00000142185	0.298323	ENSG00000159658
ENSG00000169718	0.298323	ENSG00000180389
ENSG00000133805	0.298322	ENSG00000175984
ENSG00000117533	0.298321	ENSG00000183207
ENSG00000170180	0.298321	ENSG00000187555
ENSG00000068971	0.298321	ENSG00000187997
ENSG00000156026	0.29832	ENSG00000164070
ENSG00000143845	0.29832	ENSG00000196371
ENSG00000013503	0.29832	ENSG00000232630
ENSG00000111371	0.298319	ENSG00000143499
ENSG00000102145	0.298318	ENSG00000152556
ENSG00000157554	0.298318	ENSG00000172466
ENSG00000128050	0.298318	ENSG00000214826
ENSG00000168807	0.298317	ENSG00000185800
ENSG00000167637	0.298317	ENSG00000236977
ENSG00000116473	0.298315	ENSG00000156521
ENSG00000108091	0.298314	ENSG00000188021
ENSG00000017260	0.298313	ENSG00000182183
ENSG00000117461	0.29831	ENSG00000174327
ENSG00000118363	0.29831	ENSG00000275111
ENSG00000119411	0.298309	ENSG00000128833
ENSG00000105643	0.298309	ENSG00000213694
ENSG00000116497	0.298308	ENSG00000211593
ENSG00000171451	0.298308	ENSG00000254860
ENSG00000132953	0.298307	ENSG00000205482
ENSG00000077684	0.298306	ENSG00000187257
ENSG00000175197	0.298305	ENSG00000178163
ENSG00000103064	0.298305	ENSG00000182621
ENSG00000075340	0.298304	ENSG00000131462
ENSG00000108785	0.298304	ENSG00000149635
ENSG00000100739	0.298304	ENSG00000165527
ENSG00000124181	0.298304	ENSG00000178665
ENSG00000102738	0.298304	ENSG00000205683
ENSG00000163697	0.298304	ENSG00000261488
ENSG00000136720	0.298303	ENSG00000140691
ENSG00000109684	0.298303	ENSG00000178404
ENSG00000135637	0.298302	ENSG00000157637
ENSG00000140400	0.298302	ENSG00000158006
ENSG00000104671	0.298302	ENSG00000166225
ENSG00000093167	0.298301	ENSG00000131196
ENSG00000007541	0.298301	ENSG00000142949
ENSG00000159352	0.298301	ENSG00000229894
ENSG00000164062	0.2983	ENSG00000235173
ENSG00000047457	0.298298	ENSG00000086666
ENSG00000111269	0.298298	ENSG00000134697
ENSG00000103534	0.298297	ENSG00000117013
ENSG00000135392	0.298296	ENSG00000137200
ENSG00000130255	0.298296	ENSG00000154723
ENSG00000133106	0.298296	ENSG00000184979
ENSG00000066777	0.298296	ENSG00000266338
ENSG00000118520	0.298295	ENSG00000124490
ENSG00000132434	0.298295	ENSG00000197056
ENSG00000089775	0.298295	ENSG00000197093
ENSG00000197818	0.298295	ENSG00000212464
ENSG00000107968	0.298294	ENSG00000131043
ENSG00000130821	0.298294	ENSG00000137713
ENSG00000117407	0.298294	ENSG00000146477
ENSG00000105483	0.298294	ENSG00000150455
ENSG00000236337	0.298294	ENSG00000236549
ENSG00000135870	0.298293	ENSG00000259315
ENSG00000066735	0.298292	ENSG00000112759
ENSG00000134697	0.298292	ENSG00000166257
ENSG00000156381	0.298292	ENSG00000187266
ENSG00000050393	0.298292	ENSG00000226688
ENSG00000035862	0.298291	ENSG00000267221
ENSG00000114388	0.29829	ENSG00000124508
ENSG00000131381	0.298289	ENSG00000171307
ENSG00000153914	0.298289	ENSG00000171823
ENSG00000163877	0.298289	ENSG00000223724
ENSG00000145431	0.298288	ENSG00000186283
ENSG00000186204	0.298288	ENSG00000197860
ENSG00000178935	0.298288	ENSG00000278768
ENSG00000047597	0.298287	ENSG00000114098
ENSG00000168970	0.298287	ENSG00000170515
ENSG00000011451	0.298286	ENSG00000100345
ENSG00000150977	0.298286	ENSG00000273559
ENSG00000125629	0.298285	ENSG00000213809
ENSG00000121594	0.298285	ENSG00000251791
ENSG00000073464	0.298284	ENSG00000123119
ENSG00000002919	0.298282	ENSG00000151090
ENSG00000106809	0.298281	ENSG00000108819
ENSG00000090686	0.298281	ENSG00000152818
ENSG00000115649	0.29828	ENSG00000132274
ENSG00000003147	0.29828	ENSG00000133805
ENSG00000137040	0.29828	ENSG00000227028
ENSG00000182979	0.29828	ENSG00000237991
ENSG00000047597	0.298279	ENSG00000112763
ENSG00000124532	0.298279	ENSG00000187994
ENSG00000124574	0.298279	ENSG00000224383
ENSG00000102054	0.298278	ENSG00000141012
ENSG00000165475	0.298278	ENSG00000197976
ENSG00000095015	0.298278	ENSG00000204130
ENSG00000173218	0.298276	ENSG00000179144
ENSG00000136842	0.298274	ENSG00000250361
ENSG00000083123	0.298273	ENSG00000171823
ENSG00000157764	0.298273	ENSG00000208018
ENSG00000062598	0.298272	ENSG00000111269
ENSG00000169762	0.298272	ENSG00000177084
ENSG00000141219	0.298272	ENSG00000177807
ENSG00000167333	0.298271	ENSG00000197385
ENSG00000124181	0.298271	ENSG00000197948
ENSG00000132780	0.298271	ENSG00000207954
ENSG00000106070	0.29827	ENSG00000156502
ENSG00000105982	0.29827	ENSG00000156831
ENSG00000141349	0.29827	ENSG00000185811
ENSG00000171115	0.29827	ENSG00000213714
ENSG00000050393	0.29827	ENSG00000254901
ENSG00000103353	0.298269	ENSG00000114026
ENSG00000100225	0.298268	ENSG00000111726
ENSG00000006459	0.298268	ENSG00000160746
ENSG00000168785	0.298268	ENSG00000236320
ENSG00000079134	0.298268	ENSG00000237190
ENSG00000118690	0.298267	ENSG00000259863
ENSG00000123219	0.298265	ENSG00000140795
ENSG00000165025	0.298265	ENSG00000175899
ENSG00000109079	0.298264	ENSG00000179331
ENSG00000154734	0.298263	ENSG00000162636
ENSG00000121753	0.298263	ENSG00000269743
ENSG00000112079	0.298262	ENSG00000120925
ENSG00000164951	0.298262	ENSG00000235568
ENSG00000147852	0.29826	ENSG00000160789
ENSG00000091039	0.29826	ENSG00000169239
ENSG00000089157	0.29826	ENSG00000245534
ENSG00000117480	0.298259	ENSG00000174099
ENSG00000175197	0.298259	ENSG00000227028
ENSG00000124209	0.298258	ENSG00000165416
ENSG00000002834	0.298257	ENSG00000187045
ENSG00000108622	0.298257	ENSG00000231721
ENSG00000076382	0.298257	ENSG00000258227
ENSG00000154582	0.298256	ENSG00000204271
ENSG00000178573	0.298256	ENSG00000277734
ENSG00000069998	0.298255	ENSG00000170322
ENSG00000143850	0.298255	ENSG00000257702
ENSG00000101138	0.298254	ENSG00000119401
ENSG00000110675	0.298253	ENSG00000131379
ENSG00000125657	0.298253	ENSG00000157978
ENSG00000070961	0.298253	ENSG00000281106
ENSG00000101951	0.298252	ENSG00000113269
ENSG00000106635	0.298252	ENSG00000204822
ENSG00000115998	0.298251	ENSG00000164291
ENSG00000101265	0.298251	ENSG00000185885
ENSG00000100055	0.29825	ENSG00000162728
ENSG00000139746	0.298249	ENSG00000205808
ENSG00000153179	0.298249	ENSG00000245164
ENSG00000011590	0.298248	ENSG00000172667
ENSG00000059588	0.298247	ENSG00000101400
ENSG00000151327	0.298247	ENSG00000196843
ENSG00000128000	0.298247	ENSG00000229948
ENSG00000125384	0.298246	ENSG00000217643
ENSG00000101844	0.298246	ENSG00000250361
ENSG00000173457	0.298245	ENSG00000174021
ENSG00000135083	0.298243	ENSG00000160948
ENSG00000100523	0.298243	ENSG00000237748
ENSG00000127507	0.298243	ENSG00000280734
ENSG00000060339	0.298241	ENSG00000240531
ENSG00000157978	0.29824	ENSG00000188921
ENSG00000110171	0.298239	ENSG00000153779
ENSG00000124155	0.298238	ENSG00000143106
ENSG00000164010	0.298237	ENSG00000165240
ENSG00000118873	0.298236	ENSG00000164934
ENSG00000101350	0.298236	ENSG00000203288
ENSG00000105851	0.298235	ENSG00000117280
ENSG00000136891	0.298234	ENSG00000161996
ENSG00000100592	0.298234	ENSG00000250361
ENSG00000162104	0.298232	ENSG00000198756
ENSG00000062598	0.298231	ENSG00000100092
ENSG00000111669	0.29823	ENSG00000133687
ENSG00000004142	0.29823	ENSG00000178921
ENSG00000133477	0.298229	ENSG00000136699
ENSG00000134061	0.298229	ENSG00000188739
ENSG00000163565	0.298228	ENSG00000243279
ENSG00000137713	0.298227	ENSG00000144659
ENSG00000121057	0.298226	ENSG00000244490
ENSG00000237672	0.298226	ENSG00000260689
ENSG00000149636	0.298225	ENSG00000197362
ENSG00000135083	0.298224	ENSG00000155016
ENSG00000138050	0.298224	ENSG00000160783
ENSG00000083123	0.298223	ENSG00000088812
ENSG00000134697	0.298223	ENSG00000150347
ENSG00000079432	0.298222	ENSG00000084444
ENSG00000205885	0.298221	ENSG00000214021
ENSG00000170035	0.298221	ENSG00000232021
ENSG00000095002	0.298219	ENSG00000168778
ENSG00000166123	0.298218	ENSG00000174099
ENSG00000140678	0.298217	ENSG00000161281
ENSG00000116120	0.298216	ENSG00000123700
ENSG00000118263	0.298216	ENSG00000156345
ENSG00000066855	0.298215	ENSG00000166323
ENSG00000132429	0.298214	ENSG00000165644
ENSG00000142686	0.298213	ENSG00000169221
ENSG00000128604	0.298211	ENSG00000134545
ENSG00000129292	0.298211	ENSG00000139508
ENSG00000072518	0.29821	ENSG00000081019
ENSG00000112146	0.29821	ENSG00000122641
ENSG00000152926	0.29821	ENSG00000176681
ENSG00000100258	0.298208	ENSG00000150753
ENSG00000100884	0.298206	ENSG00000126861
ENSG00000083799	0.298205	ENSG00000123124
ENSG00000166289	0.298205	ENSG00000167747
ENSG00000183864	0.298205	ENSG00000198826
ENSG00000131398	0.298205	ENSG00000231074
ENSG00000180389	0.298202	ENSG00000238795
ENSG00000024422	0.298201	ENSG00000143995
ENSG00000143772	0.298201	ENSG00000178199
ENSG00000066735	0.2982	ENSG00000103415
ENSG00000102226	0.2982	ENSG00000135476
ENSG00000107341	0.298199	ENSG00000165304
ENSG00000101003	0.298198	ENSG00000152484
ENSG00000135119	0.298198	ENSG00000154040
ENSG00000186847	0.298198	ENSG00000214826
ENSG00000165025	0.298197	ENSG00000176994
ENSG00000153317	0.298197	ENSG00000228486
ENSG00000135338	0.298196	ENSG00000136048
ENSG00000116521	0.298196	ENSG00000144161
ENSG00000125676	0.298195	ENSG00000131023
ENSG00000115421	0.298195	ENSG00000150977
ENSG00000131196	0.298194	ENSG00000188026
ENSG00000135919	0.298193	ENSG00000186187
ENSG00000187994	0.298193	ENSG00000213613
ENSG00000071051	0.298192	ENSG00000186806
ENSG00000185055	0.298192	ENSG00000197586
ENSG00000136383	0.298192	ENSG00000213277
ENSG00000017483	0.29819	ENSG00000075340
ENSG00000137770	0.298189	ENSG00000165775
ENSG00000099849	0.298189	ENSG00000170915
ENSG00000066697	0.298188	ENSG00000105483
ENSG00000118200	0.298186	ENSG00000151726
ENSG00000196388	0.298186	ENSG00000198408
ENSG00000102753	0.298185	ENSG00000159086
ENSG00000155096	0.298185	ENSG00000213186
ENSG00000091039	0.298184	ENSG00000143450
ENSG00000076513	0.298183	ENSG00000083844
ENSG00000110723	0.298183	ENSG00000196576
ENSG00000125875	0.298182	ENSG00000153815
ENSG00000072518	0.298182	ENSG00000196712
ENSG00000103037	0.298181	ENSG00000160783
ENSG00000128000	0.29818	ENSG00000150455
ENSG00000196329	0.29818	ENSG00000272899
ENSG00000101384	0.298179	ENSG00000111913
ENSG00000109762	0.298179	ENSG00000186235
ENSG00000125875	0.298178	ENSG00000166188
ENSG00000170801	0.298178	ENSG00000213373
ENSG00000111012	0.298177	ENSG00000130713
ENSG00000145439	0.298177	ENSG00000157306
ENSG00000153250	0.298177	ENSG00000164916
ENSG00000076248	0.298176	ENSG00000104889
ENSG00000164961	0.298176	ENSG00000165650
ENSG00000142185	0.298176	ENSG00000179967
ENSG00000104671	0.298173	ENSG00000122507
ENSG00000086189	0.298173	ENSG00000166311
ENSG00000103202	0.298172	ENSG00000148204
ENSG00000236337	0.298172	ENSG00000255141
ENSG00000117009	0.298171	ENSG00000140511
ENSG00000142507	0.298171	ENSG00000169446
ENSG00000010318	0.298169	ENSG00000196878
ENSG00000240531	0.298169	ENSG00000243404
ENSG00000110852	0.298169	ENSG00000267041
ENSG00000039068	0.298168	ENSG00000185909
ENSG00000172466	0.298168	ENSG00000197457
ENSG00000165416	0.298168	ENSG00000236086
ENSG00000178921	0.298168	ENSG00000236977
ENSG00000095261	0.298167	ENSG00000124508
ENSG00000076513	0.298167	ENSG00000148926
ENSG00000033100	0.298165	ENSG00000125484
ENSG00000122966	0.298165	ENSG00000169239
ENSG00000196793	0.298165	ENSG00000223546
ENSG00000172840	0.298164	ENSG00000176563
ENSG00000187105	0.298164	ENSG00000224045
ENSG00000073464	0.298163	ENSG00000148341
ENSG00000168016	0.298163	ENSG00000173171
ENSG00000160593	0.298163	ENSG00000188921
ENSG00000180871	0.298163	ENSG00000197860
ENSG00000175197	0.298163	ENSG00000203288
ENSG00000104218	0.298161	ENSG00000131828
ENSG00000196576	0.298161	ENSG00000198483
ENSG00000112146	0.298161	ENSG00000226688
ENSG00000149480	0.29816	ENSG00000164091
ENSG00000071626	0.298159	ENSG00000108774
ENSG00000104671	0.298158	ENSG00000163755
ENSG00000109079	0.298158	ENSG00000186047
ENSG00000183597	0.298158	ENSG00000198176
ENSG00000159352	0.298158	ENSG00000221962
ENSG00000136011	0.298156	ENSG00000179869
ENSG00000083290	0.298155	ENSG00000117090
ENSG00000128872	0.298155	ENSG00000167637
ENSG00000223949	0.298155	ENSG00000224144
ENSG00000100068	0.298154	ENSG00000140044
ENSG00000163568	0.298154	ENSG00000181826
ENSG00000165409	0.298152	ENSG00000167333
ENSG00000177169	0.298152	ENSG00000213694
ENSG00000105173	0.298152	ENSG00000221843
ENSG00000112394	0.298152	ENSG00000235944
ENSG00000197157	0.298151	ENSG00000225636
ENSG00000064201	0.298151	ENSG00000249850
ENSG00000008394	0.29815	ENSG00000057294
ENSG00000100304	0.29815	ENSG00000153551
ENSG00000142765	0.29815	ENSG00000187118
ENSG00000148019	0.298149	ENSG00000182010
ENSG00000006695	0.298149	ENSG00000226312
ENSG00000184675	0.298149	ENSG00000277027
ENSG00000110721	0.298148	ENSG00000171522
ENSG00000130517	0.298148	ENSG00000178229
ENSG00000176148	0.298148	ENSG00000187037
ENSG00000103811	0.298148	ENSG00000198934
ENSG00000135437	0.298148	ENSG00000214029
ENSG00000215440	0.298147	ENSG00000252061
ENSG00000109079	0.298147	ENSG00000273820
ENSG00000102870	0.298146	ENSG00000122025
ENSG00000040199	0.298146	ENSG00000261971
ENSG00000003249	0.298144	ENSG00000072694
ENSG00000127334	0.298144	ENSG00000136802
ENSG00000213235	0.298144	ENSG00000233846
ENSG00000144136	0.298143	ENSG00000150457
ENSG00000135596	0.298143	ENSG00000173597
ENSG00000145390	0.298143	ENSG00000187066
ENSG00000106829	0.298142	ENSG00000163393
ENSG00000012779	0.298141	ENSG00000166833
ENSG00000169710	0.298141	ENSG00000204186
ENSG00000142687	0.298141	ENSG00000231607
ENSG00000043143	0.29814	ENSG00000133816
ENSG00000037241	0.298139	ENSG00000161048
ENSG00000153563	0.298137	ENSG00000179091
ENSG00000135070	0.298136	ENSG00000165702
ENSG00000185885	0.298135	ENSG00000237248
ENSG00000001084	0.298134	ENSG00000063854
ENSG00000122435	0.298134	ENSG00000165609
ENSG00000148634	0.298133	ENSG00000161277
ENSG00000198746	0.298133	ENSG00000248415
ENSG00000101247	0.298132	ENSG00000174282
ENSG00000108061	0.298132	ENSG00000258730
ENSG00000111206	0.29813	ENSG00000130475
ENSG00000128641	0.29813	ENSG00000185436
ENSG00000162129	0.298129	ENSG00000165025
ENSG00000127334	0.298128	ENSG00000135622
ENSG00000109572	0.298128	ENSG00000183111
ENSG00000224083	0.298128	ENSG00000256436
ENSG00000106809	0.298127	ENSG00000118482
ENSG00000172661	0.298127	ENSG00000214655
ENSG00000100320	0.298126	ENSG00000106006
ENSG00000010610	0.298126	ENSG00000152592
ENSG00000085998	0.298125	ENSG00000169991
ENSG00000099341	0.298123	ENSG00000225636
ENSG00000168329	0.298123	ENSG00000242550
ENSG00000102145	0.298121	ENSG00000105610
ENSG00000099821	0.298121	ENSG00000136709
ENSG00000213203	0.298121	ENSG00000263874
ENSG00000100241	0.29812	ENSG00000112053
ENSG00000100216	0.29812	ENSG00000197157
ENSG00000185432	0.29812	ENSG00000225422
ENSG00000169220	0.298118	ENSG00000172466
ENSG00000060558	0.298118	ENSG00000235750
ENSG00000121406	0.298117	ENSG00000165879
ENSG00000104218	0.298116	ENSG00000140522
ENSG00000115317	0.298116	ENSG00000144659
ENSG00000164961	0.298116	ENSG00000172667
ENSG00000101146	0.298115	ENSG00000166676
ENSG00000127334	0.298114	ENSG00000148926
ENSG00000160949	0.298113	ENSG00000168754
ENSG00000124097	0.298111	ENSG00000235865
ENSG00000174010	0.29811	ENSG00000182183
ENSG00000156968	0.29811	ENSG00000188677
ENSG00000160948	0.29811	ENSG00000254726
ENSG00000168807	0.298109	ENSG00000225556
ENSG00000168259	0.298109	ENSG00000227855
ENSG00000138674	0.298108	ENSG00000187840
ENSG00000146122	0.298107	ENSG00000148400
ENSG00000109079	0.298107	ENSG00000176563
ENSG00000167460	0.298107	ENSG00000196437
ENSG00000136108	0.298106	ENSG00000167641
ENSG00000215417	0.298106	ENSG00000222365
ENSG00000127334	0.298106	ENSG00000290292
ENSG00000162775	0.298103	ENSG00000174939
ENSG00000155755	0.298103	ENSG00000183010
ENSG00000089351	0.298103	ENSG00000281106
ENSG00000109686	0.298102	ENSG00000165506
ENSG00000102805	0.298101	ENSG00000133574
ENSG00000118193	0.298101	ENSG00000133657
ENSG00000234369	0.2981	ENSG00000260032
ENSG00000138172	0.298099	ENSG00000162777
ENSG00000070814	0.298098	ENSG00000172375
ENSG00000171853	0.298097	ENSG00000197860
ENSG00000123143	0.298096	ENSG00000171823
ENSG00000185022	0.298096	ENSG00000198719
ENSG00000104228	0.298095	ENSG00000148204
ENSG00000005889	0.298094	ENSG00000119707
ENSG00000008130	0.298093	ENSG00000039319
ENSG00000104218	0.298093	ENSG00000136938
ENSG00000089050	0.298093	ENSG00000142546
ENSG00000001631	0.298091	ENSG00000148634
ENSG00000139351	0.298091	ENSG00000188766
ENSG00000112406	0.29809	ENSG00000117625
ENSG00000138835	0.29809	ENSG00000174989
ENSG00000140632	0.298089	ENSG00000148926
ENSG00000114867	0.298088	ENSG00000175106
ENSG00000108406	0.298088	ENSG00000217165
ENSG00000170525	0.298088	ENSG00000266777
ENSG00000090060	0.298087	ENSG00000112039
ENSG00000117569	0.298087	ENSG00000120063
ENSG00000108622	0.298087	ENSG00000224383
ENSG00000137070	0.298086	ENSG00000281183
ENSG00000146281	0.298085	ENSG00000159259
ENSG00000138376	0.298085	ENSG00000226174
ENSG00000131398	0.298084	ENSG00000165156
ENSG00000239713	0.298084	ENSG00000247315
ENSG00000124574	0.298083	ENSG00000139618
ENSG00000033100	0.298083	ENSG00000171862
ENSG00000119707	0.298083	ENSG00000174586
ENSG00000149016	0.298083	ENSG00000213064
ENSG00000169905	0.298083	ENSG00000224238
ENSG00000093167	0.298082	ENSG00000198873
ENSG00000082512	0.298081	ENSG00000162777
ENSG00000004779	0.29808	ENSG00000111181
ENSG00000109079	0.29808	ENSG00000173991
ENSG00000100558	0.298078	ENSG00000204613
ENSG00000132780	0.298078	ENSG00000236609
ENSG00000151503	0.298076	ENSG00000261557
ENSG00000100241	0.298075	ENSG00000127870
ENSG00000140463	0.298075	ENSG00000235908
ENSG00000107771	0.298074	ENSG00000141447
ENSG00000108599	0.298074	ENSG00000186198
ENSG00000103035	0.298074	ENSG00000236086
ENSG00000043143	0.298073	ENSG00000054523
ENSG00000110077	0.298073	ENSG00000118922
ENSG00000054654	0.298073	ENSG00000196704
ENSG00000111667	0.298072	ENSG00000151779
ENSG00000164291	0.298072	ENSG00000186198
ENSG00000176563	0.298072	ENSG00000186265
ENSG00000105088	0.298072	ENSG00000267041
ENSG00000054523	0.298071	ENSG00000156171
ENSG00000142686	0.29807	ENSG00000162607
ENSG00000196388	0.29807	ENSG00000240954
ENSG00000088881	0.298069	ENSG00000117281
ENSG00000100346	0.298069	ENSG00000147642
ENSG00000136478	0.298068	ENSG00000140044
ENSG00000088826	0.298068	ENSG00000173598
ENSG00000131495	0.298068	ENSG00000232487
ENSG00000160323	0.298067	ENSG00000165506
ENSG00000151948	0.298067	ENSG00000170092
ENSG00000131873	0.298067	ENSG00000185664
ENSG00000124374	0.298067	ENSG00000290292
ENSG00000110934	0.298066	ENSG00000119242
ENSG00000071051	0.298065	ENSG00000105176
ENSG00000197362	0.298065	ENSG00000275832
ENSG00000008441	0.298064	ENSG00000124214
ENSG00000196388	0.298064	ENSG00000204177
ENSG00000108774	0.298064	ENSG00000225636
ENSG00000090621	0.29806	ENSG00000109861
ENSG00000117281	0.29806	ENSG00000149294
ENSG00000136026	0.29806	ENSG00000168329
ENSG00000122507	0.29806	ENSG00000240891
ENSG00000128000	0.298059	ENSG00000136720
ENSG00000115318	0.298059	ENSG00000163362
ENSG00000109705	0.298058	ENSG00000138772
ENSG00000121903	0.298058	ENSG00000171302
ENSG00000126756	0.298058	ENSG00000172301
ENSG00000135446	0.298057	ENSG00000166289
ENSG00000132906	0.298056	ENSG00000167565
ENSG00000035115	0.298055	ENSG00000153066
ENSG00000088387	0.298055	ENSG00000167419
ENSG00000224975	0.298054	ENSG00000228956
ENSG00000066117	0.298053	ENSG00000217527
ENSG00000001084	0.298052	ENSG00000126088
ENSG00000140511	0.298052	ENSG00000178397
ENSG00000170035	0.298052	ENSG00000185909
ENSG00000179144	0.298052	ENSG00000198836
ENSG00000213186	0.298052	ENSG00000228057
ENSG00000225695	0.298052	ENSG00000265727
ENSG00000053438	0.29805	ENSG00000160752
ENSG00000044574	0.29805	ENSG00000161526
ENSG00000140691	0.298048	ENSG00000188868
ENSG00000184221	0.298048	ENSG00000205323
ENSG00000159374	0.298047	ENSG00000188549
ENSG00000119878	0.298046	ENSG00000132005
ENSG00000147130	0.298046	ENSG00000175061
ENSG00000127152	0.298046	ENSG00000258648
ENSG00000117983	0.298045	ENSG00000127334
ENSG00000118363	0.298045	ENSG00000143450
ENSG00000083817	0.298045	ENSG00000164951
ENSG00000135720	0.298045	ENSG00000169239
ENSG00000102753	0.298042	ENSG00000140525
ENSG00000139679	0.298042	ENSG00000171115
ENSG00000076201	0.298042	ENSG00000197157
ENSG00000104043	0.29804	ENSG00000144677
ENSG00000125629	0.29804	ENSG00000153066
ENSG00000109667	0.29804	ENSG00000175550
ENSG00000126012	0.29804	ENSG00000198408
ENSG00000138867	0.29804	ENSG00000255141
ENSG00000115085	0.298038	ENSG00000143845
ENSG00000166326	0.298038	ENSG00000172340
ENSG00000166188	0.298038	ENSG00000188822
ENSG00000091651	0.298037	ENSG00000107738
ENSG00000160097	0.298037	ENSG00000178999
ENSG00000112406	0.298036	ENSG00000176624
ENSG00000146192	0.298036	ENSG00000184588
ENSG00000113763	0.298035	ENSG00000123159
ENSG00000119681	0.298035	ENSG00000144354
ENSG00000135919	0.298035	ENSG00000168772
ENSG00000113790	0.298034	ENSG00000155254
ENSG00000123191	0.298033	ENSG00000162739
ENSG00000101138	0.298033	ENSG00000197457
ENSG00000129353	0.298032	ENSG00000174080
ENSG00000140749	0.298032	ENSG00000197249
ENSG00000118690	0.298032	ENSG00000197860
ENSG00000176142	0.298032	ENSG00000198743
ENSG00000162545	0.298031	ENSG00000185920
ENSG00000162777	0.298031	ENSG00000197841
ENSG00000141441	0.298031	ENSG00000275793
ENSG00000143457	0.29803	ENSG00000153767
ENSG00000076351	0.29803	ENSG00000169375
ENSG00000105063	0.29803	ENSG00000183401
ENSG00000116990	0.298029	ENSG00000171643
ENSG00000228599	0.298029	ENSG00000231307
ENSG00000179134	0.298028	ENSG00000236256
ENSG00000139990	0.298026	ENSG00000147533
ENSG00000183475	0.298025	ENSG00000204934
ENSG00000110721	0.298024	ENSG00000114739
ENSG00000100225	0.298024	ENSG00000156381
ENSG00000108785	0.298024	ENSG00000159363
ENSG00000161048	0.298024	ENSG00000162702
ENSG00000184574	0.298024	ENSG00000205220
ENSG00000112379	0.298023	ENSG00000221890
ENSG00000137841	0.298022	ENSG00000168995
ENSG00000143643	0.298022	ENSG00000184428
ENSG00000132429	0.29802	ENSG00000137841
ENSG00000142949	0.29802	ENSG00000158856
ENSG00000143061	0.29802	ENSG00000165801
ENSG00000141551	0.298019	ENSG00000164252
ENSG00000119844	0.298019	ENSG00000216937
ENSG00000110324	0.298018	ENSG00000166845
ENSG00000130758	0.298018	ENSG00000239305
ENSG00000164930	0.298017	ENSG00000184900
ENSG00000169375	0.298017	ENSG00000198455
ENSG00000119986	0.298016	ENSG00000135679
ENSG00000091947	0.298016	ENSG00000148158
ENSG00000081923	0.298016	ENSG00000186001
ENSG00000086289	0.298015	ENSG00000135525
ENSG00000072274	0.298015	ENSG00000148218
ENSG00000119714	0.298015	ENSG00000162669
ENSG00000125124	0.298015	ENSG00000182670
ENSG00000150045	0.298014	ENSG00000167851
ENSG00000143952	0.298014	ENSG00000240053
ENSG00000048028	0.298011	ENSG00000096996
ENSG00000106665	0.298011	ENSG00000146373
ENSG00000120733	0.298011	ENSG00000147383
ENSG00000153551	0.29801	ENSG00000223773
ENSG00000138080	0.298009	ENSG00000188848
ENSG00000168026	0.298008	ENSG00000177606
ENSG00000185129	0.298008	ENSG00000187257
ENSG00000114098	0.298008	ENSG00000198523
ENSG00000110367	0.298007	ENSG00000183495
ENSG00000131116	0.298007	ENSG00000244490
ENSG00000080802	0.298006	ENSG00000153044
ENSG00000106560	0.298006	ENSG00000187994
ENSG00000108021	0.298005	ENSG00000131844
ENSG00000135045	0.298004	ENSG00000148218
ENSG00000000460	0.298004	ENSG00000183527
ENSG00000105085	0.298003	ENSG00000128872
ENSG00000071859	0.298003	ENSG00000138495
ENSG00000124508	0.298003	ENSG00000152556
ENSG00000039319	0.298002	ENSG00000132259
ENSG00000117758	0.298001	ENSG00000164556
ENSG00000110721	0.298	ENSG00000186532
ENSG00000133026	0.297999	ENSG00000188582
ENSG00000085063	0.297998	ENSG00000118246
ENSG00000137221	0.297998	ENSG00000165609
ENSG00000166289	0.297998	ENSG00000183955
ENSG00000122958	0.297998	ENSG00000204172
ENSG00000140678	0.297996	ENSG00000153779
ENSG00000121858	0.297996	ENSG00000166747
ENSG00000108309	0.297995	ENSG00000147454
ENSG00000049089	0.297994	ENSG00000125945
ENSG00000066735	0.297994	ENSG00000126088
ENSG00000119401	0.297994	ENSG00000166402
ENSG00000108854	0.297994	ENSG00000196329
ENSG00000105483	0.297993	ENSG00000136478
ENSG00000168259	0.297993	ENSG00000168556
ENSG00000143450	0.297993	ENSG00000186185
ENSG00000111845	0.297992	ENSG00000170915
ENSG00000127419	0.297992	ENSG00000267100
ENSG00000140511	0.297991	ENSG00000176903
ENSG00000100647	0.29799	ENSG00000110925
ENSG00000109118	0.29799	ENSG00000160741
ENSG00000164919	0.297989	ENSG00000184076
ENSG00000131979	0.297989	ENSG00000204516
ENSG00000172375	0.297989	ENSG00000206344
ENSG00000167770	0.297989	ENSG00000214160
ENSG00000093167	0.297988	ENSG00000155099
ENSG00000148019	0.297988	ENSG00000170310
ENSG00000106462	0.297988	ENSG00000180422
ENSG00000177807	0.297988	ENSG00000184557
ENSG00000156521	0.297988	ENSG00000188822
ENSG00000183323	0.297988	ENSG00000205482
ENSG00000141458	0.297987	ENSG00000141622
ENSG00000111181	0.297987	ENSG00000198408
ENSG00000112308	0.297986	ENSG00000134962
ENSG00000166822	0.297986	ENSG00000181830
ENSG00000197976	0.297986	ENSG00000226312
ENSG00000117862	0.297985	ENSG00000143368
ENSG00000088812	0.297985	ENSG00000188033
ENSG00000071794	0.297984	ENSG00000136699
ENSG00000111181	0.297983	ENSG00000129250
ENSG00000140675	0.297983	ENSG00000248333
ENSG00000002726	0.297982	ENSG00000103479
ENSG00000109705	0.297982	ENSG00000118690
ENSG00000100897	0.297982	ENSG00000136842
ENSG00000105339	0.297982	ENSG00000197948
ENSG00000075151	0.297982	ENSG00000204272
ENSG00000124508	0.297981	ENSG00000133657
ENSG00000156642	0.29798	ENSG00000186026
ENSG00000029993	0.297979	ENSG00000072736
ENSG00000078304	0.297979	ENSG00000109956
ENSG00000071127	0.297979	ENSG00000130208
ENSG00000100296	0.297979	ENSG00000157764
ENSG00000085978	0.297978	ENSG00000124228
ENSG00000141959	0.297978	ENSG00000173065
ENSG00000166188	0.297977	ENSG00000171790
ENSG00000177556	0.297977	ENSG00000197647
ENSG00000070371	0.297976	ENSG00000140848
ENSG00000070371	0.297975	ENSG00000096006
ENSG00000149474	0.297975	ENSG00000161281
ENSG00000011132	0.297974	ENSG00000096968
ENSG00000117360	0.297974	ENSG00000153767
ENSG00000100084	0.297973	ENSG00000102908
ENSG00000035664	0.297972	ENSG00000104983
ENSG00000123219	0.297972	ENSG00000134109
ENSG00000020256	0.297972	ENSG00000166747
ENSG00000099194	0.297971	ENSG00000156345
ENSG00000160097	0.297971	ENSG00000166323
ENSG00000074356	0.297971	ENSG00000170049
ENSG00000090975	0.297971	ENSG00000173598
ENSG00000134294	0.297971	ENSG00000196329
ENSG00000172845	0.297971	ENSG00000196878
ENSG00000136940	0.297971	ENSG00000229948
ENSG00000090975	0.29797	ENSG00000118046
ENSG00000133812	0.297969	ENSG00000174004
ENSG00000161036	0.297969	ENSG00000174456
ENSG00000093167	0.297968	ENSG00000138639
ENSG00000108861	0.297967	ENSG00000120322
ENSG00000079435	0.297967	ENSG00000135835
ENSG00000046774	0.297966	ENSG00000105607
ENSG00000118515	0.297965	ENSG00000148339
ENSG00000140365	0.297965	ENSG00000162636
ENSG00000136541	0.297965	ENSG00000171097
ENSG00000105088	0.297964	ENSG00000204271
ENSG00000129467	0.297963	ENSG00000160593
ENSG00000147457	0.297963	ENSG00000175556
ENSG00000132661	0.297961	ENSG00000183496
ENSG00000169221	0.297961	ENSG00000235908
ENSG00000083444	0.29796	ENSG00000107331
ENSG00000123213	0.29796	ENSG00000125434
ENSG00000010803	0.29796	ENSG00000166822
ENSG00000163913	0.29796	ENSG00000198382
ENSG00000141510	0.29796	ENSG00000198728
ENSG00000116459	0.29796	ENSG00000236256
ENSG00000186532	0.29796	ENSG00000281106
ENSG00000119772	0.297959	ENSG00000133313
ENSG00000025434	0.297958	ENSG00000138050
ENSG00000105821	0.297957	ENSG00000169410
ENSG00000131748	0.297957	ENSG00000197586
ENSG00000109436	0.297955	ENSG00000158473
ENSG00000182208	0.297954	ENSG00000204264
ENSG00000100450	0.297953	ENSG00000159363
ENSG00000119714	0.297953	ENSG00000165792
ENSG00000105997	0.297953	ENSG00000232021
ENSG00000116212	0.297952	ENSG00000117281
ENSG00000110066	0.297952	ENSG00000204923
ENSG00000171115	0.297952	ENSG00000205559
ENSG00000163519	0.297951	ENSG00000181418
ENSG00000132359	0.297951	ENSG00000228340
ENSG00000047056	0.297949	ENSG00000158234
ENSG00000102390	0.297948	ENSG00000120458
ENSG00000130475	0.297948	ENSG00000170011
ENSG00000079385	0.297948	ENSG00000204860
ENSG00000100055	0.297948	ENSG00000239305
ENSG00000114098	0.297948	ENSG00000275832
ENSG00000132141	0.297948	ENSG00000281106
ENSG00000142330	0.297947	ENSG00000166188
ENSG00000104804	0.297946	ENSG00000149150
ENSG00000114388	0.297946	ENSG00000182324
ENSG00000163913	0.297946	ENSG00000189221
ENSG00000103121	0.297945	ENSG00000113387
ENSG00000012779	0.297944	ENSG00000079385
ENSG00000064989	0.297944	ENSG00000121858
ENSG00000133805	0.297942	ENSG00000135596
ENSG00000137070	0.297941	ENSG00000168229
ENSG00000111335	0.297941	ENSG00000177989
ENSG00000153064	0.297941	ENSG00000263413
ENSG00000055332	0.297939	ENSG00000111335
ENSG00000167280	0.297939	ENSG00000176532
ENSG00000161281	0.297939	ENSG00000181722
ENSG00000119707	0.297939	ENSG00000236086
ENSG00000013725	0.297938	ENSG00000186174
ENSG00000100902	0.297936	ENSG00000104671
ENSG00000109452	0.297936	ENSG00000182809
ENSG00000122025	0.297934	ENSG00000163655
ENSG00000127311	0.297933	ENSG00000132780
ENSG00000070444	0.29793	ENSG00000077684
ENSG00000113758	0.29793	ENSG00000158769
ENSG00000122218	0.29793	ENSG00000165271
ENSG00000004777	0.29793	ENSG00000168615
ENSG00000043143	0.29793	ENSG00000204271
ENSG00000135094	0.29793	ENSG00000243335
ENSG00000105374	0.297929	ENSG00000111801
ENSG00000108599	0.297929	ENSG00000141429
ENSG00000135870	0.297929	ENSG00000151726
ENSG00000108433	0.297928	ENSG00000136490
ENSG00000080839	0.297928	ENSG00000163755
ENSG00000104859	0.297926	ENSG00000118363
ENSG00000100413	0.297925	ENSG00000141012
ENSG00000077232	0.297925	ENSG00000143319
ENSG00000166257	0.297925	ENSG00000181544
ENSG00000167700	0.297925	ENSG00000197162
ENSG00000156603	0.297925	ENSG00000198363
ENSG00000152291	0.297925	ENSG00000269907
ENSG00000115107	0.297924	ENSG00000115993
ENSG00000124091	0.297924	ENSG00000186907
ENSG00000143847	0.297924	ENSG00000213830
ENSG00000003436	0.297923	ENSG00000110324
ENSG00000124831	0.297923	ENSG00000160683
ENSG00000171115	0.297923	ENSG00000221909
ENSG00000118058	0.297922	ENSG00000178074
ENSG00000135709	0.297921	ENSG00000140995
ENSG00000158122	0.297921	ENSG00000214029
ENSG00000143952	0.29792	ENSG00000239305
ENSG00000065559	0.297919	ENSG00000114739
ENSG00000158122	0.297919	ENSG00000235740
ENSG00000035403	0.297918	ENSG00000146112
ENSG00000103479	0.297918	ENSG00000240954
ENSG00000160310	0.297918	ENSG00000253250
ENSG00000161996	0.297916	ENSG00000180376
ENSG00000100764	0.297915	ENSG00000105982
ENSG00000104859	0.297915	ENSG00000132780
ENSG00000123836	0.297915	ENSG00000173546
ENSG00000136379	0.297915	ENSG00000183864
ENSG00000040633	0.297915	ENSG00000185220
ENSG00000111012	0.297914	ENSG00000146858
ENSG00000161048	0.297914	ENSG00000224238
ENSG00000085415	0.297914	ENSG00000237977
ENSG00000114812	0.297913	ENSG00000162664
ENSG00000124490	0.297913	ENSG00000168071
ENSG00000181896	0.297913	ENSG00000237276
ENSG00000155096	0.297913	ENSG00000237977
ENSG00000150753	0.297913	ENSG00000272767
ENSG00000166526	0.297912	ENSG00000182511
ENSG00000134365	0.297912	ENSG00000206652
ENSG00000214160	0.29791	ENSG00000236549
ENSG00000121769	0.297909	ENSG00000131653
ENSG00000162702	0.297908	ENSG00000179299
ENSG00000135722	0.297906	ENSG00000205138
ENSG00000137337	0.297904	ENSG00000182004
ENSG00000173418	0.297903	ENSG00000173660
ENSG00000109321	0.297903	ENSG00000181631
ENSG00000106484	0.297902	ENSG00000119714
ENSG00000147439	0.297902	ENSG00000154274
ENSG00000102908	0.297902	ENSG00000252481
ENSG00000049089	0.297901	ENSG00000104611
ENSG00000131196	0.297901	ENSG00000196876
ENSG00000003509	0.2979	ENSG00000108932
ENSG00000100462	0.2979	ENSG00000139537
ENSG00000091039	0.2979	ENSG00000232931
ENSG00000266028	0.2979	ENSG00000281183
ENSG00000067606	0.297899	ENSG00000156502
ENSG00000132434	0.297899	ENSG00000168329
ENSG00000111012	0.297899	ENSG00000179144
ENSG00000162636	0.297898	ENSG00000164077
ENSG00000147669	0.297898	ENSG00000213842
ENSG00000205929	0.297898	ENSG00000235488
ENSG00000137100	0.297898	ENSG00000267041
ENSG00000084774	0.297897	ENSG00000120438
ENSG00000005889	0.297897	ENSG00000142186
ENSG00000162728	0.297897	ENSG00000181929
ENSG00000065526	0.297896	ENSG00000149639
ENSG00000102384	0.297896	ENSG00000254463
ENSG00000118263	0.297895	ENSG00000159267
ENSG00000141084	0.297895	ENSG00000168477
ENSG00000065833	0.297895	ENSG00000182585
ENSG00000228663	0.297895	ENSG00000231074
ENSG00000075711	0.297894	ENSG00000160613
ENSG00000088387	0.297893	ENSG00000146373
ENSG00000089157	0.297893	ENSG00000175899
ENSG00000109079	0.297892	ENSG00000140525
ENSG00000147457	0.297892	ENSG00000196712
ENSG00000142507	0.297892	ENSG00000225695
ENSG00000171823	0.297891	ENSG00000254995
ENSG00000102886	0.29789	ENSG00000125731
ENSG00000091157	0.29789	ENSG00000159461
ENSG00000165525	0.29789	ENSG00000174720
ENSG00000104218	0.297889	ENSG00000204934
ENSG00000104081	0.297888	ENSG00000168329
ENSG00000068354	0.297888	ENSG00000178035
ENSG00000101138	0.297887	ENSG00000185262
ENSG00000100348	0.297887	ENSG00000188822
ENSG00000153147	0.297886	ENSG00000153561
ENSG00000133477	0.297886	ENSG00000171530
ENSG00000066739	0.297885	ENSG00000093183
ENSG00000119396	0.297884	ENSG00000169220
ENSG00000131196	0.297884	ENSG00000230061
ENSG00000008710	0.297883	ENSG00000138772
ENSG00000132965	0.297883	ENSG00000265354
ENSG00000101901	0.297882	ENSG00000158122
ENSG00000116871	0.297882	ENSG00000170915
ENSG00000179958	0.297882	ENSG00000213465
ENSG00000100300	0.29788	ENSG00000126882
ENSG00000119457	0.297879	ENSG00000136161
ENSG00000100311	0.297879	ENSG00000188266
ENSG00000105696	0.297878	ENSG00000139174
ENSG00000111913	0.297878	ENSG00000165416
ENSG00000112282	0.297878	ENSG00000172888
ENSG00000119401	0.297878	ENSG00000197566
ENSG00000164930	0.297877	ENSG00000171097
ENSG00000121742	0.297877	ENSG00000174327
ENSG00000108469	0.297877	ENSG00000187994
ENSG00000184675	0.297877	ENSG00000224420
ENSG00000119771	0.297876	ENSG00000240435
ENSG00000072858	0.297875	ENSG00000107816
ENSG00000155158	0.297875	ENSG00000156968
ENSG00000081019	0.297874	ENSG00000136541
ENSG00000127445	0.297874	ENSG00000272333
ENSG00000140675	0.297873	ENSG00000151148
ENSG00000153391	0.297873	ENSG00000233515
ENSG00000036054	0.297873	ENSG00000263934
ENSG00000111845	0.29787	ENSG00000156171
ENSG00000176438	0.29787	ENSG00000217128
ENSG00000002834	0.297869	ENSG00000171992
ENSG00000196247	0.297869	ENSG00000267128
ENSG00000006555	0.297868	ENSG00000083844
ENSG00000002745	0.297868	ENSG00000109705
ENSG00000175449	0.297868	ENSG00000181704
ENSG00000154642	0.297868	ENSG00000181826
ENSG00000025708	0.297867	ENSG00000152778
ENSG00000136891	0.297867	ENSG00000205784
ENSG00000163848	0.297867	ENSG00000240891
ENSG00000168016	0.297867	ENSG00000240891
ENSG00000114480	0.297866	ENSG00000124181
ENSG00000127311	0.297866	ENSG00000178177
ENSG00000115163	0.297865	ENSG00000119401
ENSG00000154188	0.297865	ENSG00000287151
ENSG00000156968	0.297862	ENSG00000175106
ENSG00000158089	0.297862	ENSG00000275066
ENSG00000101384	0.297861	ENSG00000198246
ENSG00000121858	0.29786	ENSG00000187118
ENSG00000073111	0.297858	ENSG00000105287
ENSG00000165023	0.297858	ENSG00000171115
ENSG00000136811	0.297858	ENSG00000239605
ENSG00000089351	0.297856	ENSG00000164933
ENSG00000141084	0.297856	ENSG00000171914
ENSG00000164077	0.297856	ENSG00000171940
ENSG00000118363	0.297856	ENSG00000196664
ENSG00000164934	0.297856	ENSG00000227117
ENSG00000141219	0.297855	ENSG00000186812
ENSG00000180626	0.297855	ENSG00000230069
ENSG00000181104	0.297855	ENSG00000235613
ENSG00000139832	0.297853	ENSG00000181634
ENSG00000137747	0.297853	ENSG00000213722
ENSG00000173451	0.297853	ENSG00000248323
ENSG00000173991	0.297852	ENSG00000204611
ENSG00000078304	0.297851	ENSG00000122025
ENSG00000120217	0.29785	ENSG00000136478
ENSG00000111801	0.29785	ENSG00000163913
ENSG00000144161	0.29785	ENSG00000181104
ENSG00000137713	0.29785	ENSG00000197465
ENSG00000118363	0.297849	ENSG00000138161
ENSG00000089335	0.297849	ENSG00000166788
ENSG00000112079	0.297849	ENSG00000174007
ENSG00000128059	0.297849	ENSG00000205220
ENSG00000214160	0.297848	ENSG00000260229
ENSG00000100365	0.297846	ENSG00000146094
ENSG00000198455	0.297846	ENSG00000260992
ENSG00000088833	0.297845	ENSG00000104154
ENSG00000204209	0.297845	ENSG00000244219
ENSG00000134955	0.297844	ENSG00000226328
ENSG00000123066	0.297843	ENSG00000134365
ENSG00000111962	0.297843	ENSG00000135083
ENSG00000086544	0.297842	ENSG00000142396
ENSG00000127152	0.297842	ENSG00000215012
ENSG00000119396	0.297841	ENSG00000176563
ENSG00000168421	0.29784	ENSG00000181896
ENSG00000181896	0.29784	ENSG00000183691
ENSG00000138802	0.29784	ENSG00000185862
ENSG00000141582	0.29784	ENSG00000203737
ENSG00000083123	0.297839	ENSG00000100979
ENSG00000119682	0.297838	ENSG00000157999
ENSG00000067082	0.297838	ENSG00000158545
ENSG00000122025	0.297838	ENSG00000183258
ENSG00000143515	0.297837	ENSG00000172057
ENSG00000141376	0.297837	ENSG00000222365
ENSG00000237758	0.297837	ENSG00000266445
ENSG00000139734	0.297836	ENSG00000240954
ENSG00000173991	0.297836	ENSG00000276644
ENSG00000125430	0.297834	ENSG00000153767
ENSG00000004700	0.297834	ENSG00000155016
ENSG00000100359	0.297834	ENSG00000178449
ENSG00000204227	0.297834	ENSG00000236256
ENSG00000160818	0.297834	ENSG00000263219
ENSG00000125356	0.297832	ENSG00000147059
ENSG00000161298	0.297832	ENSG00000163703
ENSG00000153147	0.297832	ENSG00000212464
ENSG00000109534	0.297831	ENSG00000213694
ENSG00000205189	0.297831	ENSG00000238057
ENSG00000072736	0.29783	ENSG00000175984
ENSG00000171115	0.29783	ENSG00000181544
ENSG00000101138	0.297829	ENSG00000175387
ENSG00000225190	0.297828	ENSG00000238197
ENSG00000160570	0.297827	ENSG00000172725
ENSG00000166224	0.297827	ENSG00000275066
ENSG00000116741	0.297826	ENSG00000140749
ENSG00000105647	0.297826	ENSG00000173598
ENSG00000109436	0.297826	ENSG00000250510
ENSG00000077092	0.297825	ENSG00000114982
ENSG00000147443	0.297825	ENSG00000185532
ENSG00000101236	0.297824	ENSG00000127334
ENSG00000177700	0.297823	ENSG00000184216
ENSG00000180787	0.297822	ENSG00000259151
ENSG00000135720	0.297821	ENSG00000140030
ENSG00000107738	0.297819	ENSG00000109667
ENSG00000104228	0.297818	ENSG00000118200
ENSG00000107338	0.297818	ENSG00000124574
ENSG00000147457	0.297818	ENSG00000166311
ENSG00000099937	0.297817	ENSG00000169905
ENSG00000065675	0.297816	ENSG00000149557
ENSG00000115590	0.297816	ENSG00000169895
ENSG00000140691	0.297816	ENSG00000235613
ENSG00000079385	0.297815	ENSG00000117682
ENSG00000104081	0.297814	ENSG00000179941
ENSG00000163710	0.297814	ENSG00000246898
ENSG00000185650	0.297813	ENSG00000198740
ENSG00000126759	0.297813	ENSG00000224083
ENSG00000160856	0.297812	ENSG00000188868
ENSG00000148297	0.297812	ENSG00000196922
ENSG00000082212	0.297811	ENSG00000100979
ENSG00000113763	0.29781	ENSG00000140943
ENSG00000107789	0.29781	ENSG00000168785
ENSG00000153767	0.29781	ENSG00000225518
ENSG00000078668	0.297809	ENSG00000102531
ENSG00000161405	0.297809	ENSG00000170142
ENSG00000161509	0.297808	ENSG00000171097
ENSG00000068137	0.297808	ENSG00000267750
ENSG00000108932	0.297807	ENSG00000272602
ENSG00000072858	0.297806	ENSG00000143499
ENSG00000103363	0.297806	ENSG00000233493
ENSG00000135622	0.297805	ENSG00000138668
ENSG00000141385	0.297805	ENSG00000150455
ENSG00000010610	0.297805	ENSG00000161281
ENSG00000007062	0.297805	ENSG00000235641
ENSG00000230590	0.297805	ENSG00000240905
ENSG00000088325	0.297804	ENSG00000198270
ENSG00000167700	0.297804	ENSG00000270706
ENSG00000103472	0.297803	ENSG00000213638
ENSG00000010318	0.297802	ENSG00000107140
ENSG00000173258	0.297801	ENSG00000174292
ENSG00000174007	0.297801	ENSG00000269235
ENSG00000004142	0.297799	ENSG00000149115
ENSG00000124155	0.297799	ENSG00000161013
ENSG00000149658	0.297799	ENSG00000244026
ENSG00000141219	0.297798	ENSG00000185436
ENSG00000091409	0.297798	ENSG00000197860
ENSG00000133805	0.297798	ENSG00000214189
ENSG00000150977	0.297798	ENSG00000270706
ENSG00000101290	0.297797	ENSG00000156313
ENSG00000089159	0.297796	ENSG00000159733
ENSG00000143224	0.297796	ENSG00000172270
ENSG00000164291	0.297793	ENSG00000232354
ENSG00000176920	0.297792	ENSG00000272282
ENSG00000072778	0.297791	ENSG00000141376
ENSG00000105339	0.297791	ENSG00000143450
ENSG00000040633	0.297791	ENSG00000161277
ENSG00000148943	0.297791	ENSG00000181929
ENSG00000162729	0.297791	ENSG00000185436
ENSG00000143515	0.297791	ENSG00000273559
ENSG00000165650	0.29779	ENSG00000196329
ENSG00000205930	0.29779	ENSG00000228486
ENSG00000096433	0.297789	ENSG00000118922
ENSG00000100558	0.297789	ENSG00000143416
ENSG00000135919	0.297787	ENSG00000163050
ENSG00000125731	0.297786	ENSG00000151729
ENSG00000169439	0.297785	ENSG00000204713
ENSG00000104884	0.297785	ENSG00000274211
ENSG00000139737	0.297784	ENSG00000146433
ENSG00000198743	0.297784	ENSG00000232354
ENSG00000059145	0.297783	ENSG00000212464
ENSG00000105643	0.297782	ENSG00000123416
ENSG00000132424	0.297782	ENSG00000173065
ENSG00000175322	0.297782	ENSG00000229619
ENSG00000101096	0.297781	ENSG00000139737
ENSG00000137992	0.29778	ENSG00000263874
ENSG00000106635	0.297779	ENSG00000204956
ENSG00000120158	0.297778	ENSG00000128268
ENSG00000121858	0.297778	ENSG00000162222
ENSG00000114098	0.297778	ENSG00000164879
ENSG00000156026	0.297777	ENSG00000172977
ENSG00000108479	0.297777	ENSG00000281344
ENSG00000124831	0.297776	ENSG00000174718
ENSG00000133935	0.297776	ENSG00000185033
ENSG00000100889	0.297775	ENSG00000130479
ENSG00000072736	0.297775	ENSG00000136810
ENSG00000150907	0.297775	ENSG00000197948
ENSG00000136811	0.297775	ENSG00000281106
ENSG00000144161	0.297774	ENSG00000243279
ENSG00000206650	0.297774	ENSG00000252391
ENSG00000077684	0.297773	ENSG00000108405
ENSG00000060339	0.297772	ENSG00000102908
ENSG00000002549	0.297771	ENSG00000111335
ENSG00000134824	0.297771	ENSG00000198795
ENSG00000090432	0.29777	ENSG00000134516
ENSG00000105088	0.29777	ENSG00000196664
ENSG00000005844	0.297769	ENSG00000172667
ENSG00000196388	0.297769	ENSG00000198743
ENSG00000065613	0.297768	ENSG00000119682
ENSG00000015285	0.297768	ENSG00000140983
ENSG00000111181	0.297768	ENSG00000178163
ENSG00000128438	0.297768	ENSG00000188033
ENSG00000013583	0.297767	ENSG00000135776
ENSG00000105851	0.297767	ENSG00000144369
ENSG00000136478	0.297767	ENSG00000158411
ENSG00000117013	0.297767	ENSG00000171914
ENSG00000144749	0.297767	ENSG00000197635
ENSG00000140403	0.297766	ENSG00000168477
ENSG00000125901	0.297766	ENSG00000169813
ENSG00000157388	0.297765	ENSG00000178904
ENSG00000141699	0.297764	ENSG00000166822
ENSG00000176454	0.297764	ENSG00000228638
ENSG00000179299	0.297764	ENSG00000275793
ENSG00000103528	0.297763	ENSG00000146674
ENSG00000105887	0.297763	ENSG00000180035
ENSG00000164077	0.297762	ENSG00000238197
ENSG00000069667	0.297762	ENSG00000239704
ENSG00000126759	0.297762	ENSG00000260032
ENSG00000102145	0.297761	ENSG00000131462
ENSG00000132646	0.297761	ENSG00000139977
ENSG00000119917	0.297761	ENSG00000183486
ENSG00000103037	0.29776	ENSG00000170525
ENSG00000073464	0.29776	ENSG00000185650
ENSG00000100365	0.29776	ENSG00000259823
ENSG00000119777	0.297759	ENSG00000182004
ENSG00000159658	0.297758	ENSG00000163625
ENSG00000005889	0.297758	ENSG00000166165
ENSG00000086504	0.297758	ENSG00000185252
ENSG00000006695	0.297758	ENSG00000197976
ENSG00000175538	0.297758	ENSG00000213694
ENSG00000168350	0.297758	ENSG00000247400
ENSG00000129667	0.297757	ENSG00000141376
ENSG00000174600	0.297757	ENSG00000180530
ENSG00000140678	0.297756	ENSG00000160570
ENSG00000110171	0.297754	ENSG00000161395
ENSG00000128294	0.297754	ENSG00000174348
ENSG00000124767	0.297754	ENSG00000186395
ENSG00000104228	0.297753	ENSG00000153179
ENSG00000070413	0.297753	ENSG00000248333
ENSG00000072818	0.297752	ENSG00000126062
ENSG00000117475	0.297752	ENSG00000198252
ENSG00000062598	0.297751	ENSG00000067606
ENSG00000150977	0.297751	ENSG00000170525
ENSG00000229456	0.297751	ENSG00000238025
ENSG00000099899	0.29775	ENSG00000118855
ENSG00000258839	0.29775	ENSG00000260032
ENSG00000100097	0.297749	ENSG00000116701
ENSG00000111860	0.297749	ENSG00000162194
ENSG00000149308	0.297749	ENSG00000186847
ENSG00000147059	0.297749	ENSG00000245910
ENSG00000118432	0.297747	ENSG00000167840
ENSG00000153317	0.297747	ENSG00000215845
ENSG00000100241	0.297746	ENSG00000117569
ENSG00000103160	0.297746	ENSG00000145723
ENSG00000109079	0.297746	ENSG00000173548
ENSG00000159131	0.297746	ENSG00000176532
ENSG00000172116	0.297746	ENSG00000204186
ENSG00000069493	0.297745	ENSG00000120008
ENSG00000129467	0.297745	ENSG00000135960
ENSG00000103351	0.297745	ENSG00000166323
ENSG00000124091	0.297745	ENSG00000198740
ENSG00000100060	0.297743	ENSG00000121101
ENSG00000099625	0.297743	ENSG00000162366
ENSG00000127445	0.297743	ENSG00000182183
ENSG00000135823	0.297742	ENSG00000148400
ENSG00000002016	0.297742	ENSG00000185252
ENSG00000010318	0.297741	ENSG00000105173
ENSG00000089159	0.297741	ENSG00000175061
ENSG00000175197	0.297741	ENSG00000204923
ENSG00000158234	0.297739	ENSG00000161509
ENSG00000013306	0.297738	ENSG00000141084
ENSG00000100739	0.297738	ENSG00000198054
ENSG00000215712	0.297738	ENSG00000225447
ENSG00000124098	0.297737	ENSG00000188672
ENSG00000113240	0.297736	ENSG00000119707
ENSG00000109519	0.297736	ENSG00000132912
ENSG00000123091	0.297736	ENSG00000141469
ENSG00000001084	0.297736	ENSG00000170180
ENSG00000064726	0.297736	ENSG00000172667
ENSG00000068137	0.297735	ENSG00000103064
ENSG00000157570	0.297735	ENSG00000168421
ENSG00000173391	0.297735	ENSG00000179869
ENSG00000249850	0.297735	ENSG00000251667
ENSG00000047597	0.297734	ENSG00000112759
ENSG00000106560	0.297734	ENSG00000155755
ENSG00000105323	0.297734	ENSG00000177663
ENSG00000166166	0.297734	ENSG00000211689
ENSG00000164086	0.297733	ENSG00000187554
ENSG00000054523	0.297732	ENSG00000164576
ENSG00000081014	0.297732	ENSG00000177189
ENSG00000175591	0.297732	ENSG00000181826
ENSG00000116903	0.29773	ENSG00000143368
ENSG00000106635	0.297728	ENSG00000127311
ENSG00000160472	0.297728	ENSG00000165023
ENSG00000096063	0.297727	ENSG00000205930
ENSG00000039319	0.297726	ENSG00000135424
ENSG00000103351	0.297725	ENSG00000130520
ENSG00000153066	0.297724	ENSG00000196664
ENSG00000114388	0.297723	ENSG00000196878
ENSG00000143751	0.297722	ENSG00000226493
ENSG00000137266	0.297722	ENSG00000253250
ENSG00000131462	0.297721	ENSG00000143198
ENSG00000137193	0.297721	ENSG00000150347
ENSG00000070182	0.297721	ENSG00000235169
ENSG00000165115	0.297721	ENSG00000261126
ENSG00000170310	0.29772	ENSG00000197448
ENSG00000090530	0.297719	ENSG00000172331
ENSG00000111247	0.297718	ENSG00000131943
ENSG00000156502	0.297718	ENSG00000176903
ENSG00000074356	0.297717	ENSG00000173391
ENSG00000159374	0.297717	ENSG00000224940
ENSG00000101574	0.297716	ENSG00000213516
ENSG00000135679	0.297716	ENSG00000235590
ENSG00000008441	0.297715	ENSG00000148341
ENSG00000075240	0.297715	ENSG00000155792
ENSG00000100425	0.297715	ENSG00000232354
ENSG00000064961	0.297714	ENSG00000185222
ENSG00000174038	0.297714	ENSG00000213741
ENSG00000113716	0.297713	ENSG00000138172
ENSG00000085063	0.297712	ENSG00000182183
ENSG00000165181	0.297712	ENSG00000196453
ENSG00000118922	0.297711	ENSG00000277363
ENSG00000083444	0.29771	ENSG00000120217
ENSG00000138669	0.29771	ENSG00000157404
ENSG00000073921	0.29771	ENSG00000168092
ENSG00000140511	0.29771	ENSG00000187994
ENSG00000099194	0.29771	ENSG00000203709
ENSG00000006555	0.297709	ENSG00000111785
ENSG00000010671	0.297709	ENSG00000112033
ENSG00000130589	0.297709	ENSG00000138646
ENSG00000104081	0.297708	ENSG00000144909
ENSG00000106355	0.297708	ENSG00000147123
ENSG00000143614	0.297708	ENSG00000162636
ENSG00000121851	0.297707	ENSG00000135956
ENSG00000116663	0.297707	ENSG00000261971
ENSG00000044574	0.297706	ENSG00000122507
ENSG00000081177	0.297706	ENSG00000138375
ENSG00000118922	0.297706	ENSG00000260916
ENSG00000124422	0.297705	ENSG00000247746
ENSG00000100104	0.297703	ENSG00000155962
ENSG00000096006	0.297703	ENSG00000157388
ENSG00000158006	0.297702	ENSG00000185187
ENSG00000069493	0.297701	ENSG00000145476
ENSG00000110514	0.297701	ENSG00000173171
ENSG00000140691	0.2977	ENSG00000172845
ENSG00000168496	0.2977	ENSG00000183814
ENSG00000104290	0.2977	ENSG00000211943
ENSG00000140526	0.297699	ENSG00000196083
ENSG00000185697	0.297699	ENSG00000223878
ENSG00000163565	0.297699	ENSG00000248483
ENSG00000111012	0.297697	ENSG00000172663
ENSG00000088340	0.297697	ENSG00000211677
ENSG00000107338	0.297695	ENSG00000119689
ENSG00000010322	0.297695	ENSG00000168393
ENSG00000116497	0.297694	ENSG00000160097
ENSG00000108091	0.297694	ENSG00000160570
ENSG00000100416	0.297693	ENSG00000109667
ENSG00000101400	0.297693	ENSG00000132780
ENSG00000144134	0.297693	ENSG00000145868
ENSG00000111726	0.297693	ENSG00000167994
ENSG00000078668	0.297693	ENSG00000171462
ENSG00000106785	0.297692	ENSG00000187122
ENSG00000149635	0.297691	ENSG00000164855
ENSG00000005187	0.297691	ENSG00000173852
ENSG00000037757	0.29769	ENSG00000112308
ENSG00000116667	0.29769	ENSG00000148248
ENSG00000147180	0.29769	ENSG00000163781
ENSG00000105176	0.297689	ENSG00000139618
ENSG00000112079	0.297689	ENSG00000205277
ENSG00000125945	0.297688	ENSG00000136811
ENSG00000162729	0.297688	ENSG00000221890
ENSG00000012963	0.297688	ENSG00000248405
ENSG00000115998	0.297687	ENSG00000127334
ENSG00000138592	0.297687	ENSG00000159176
ENSG00000158941	0.297687	ENSG00000179454
ENSG00000132361	0.297686	ENSG00000162695
ENSG00000081913	0.297686	ENSG00000164626
ENSG00000106070	0.297686	ENSG00000179532
ENSG00000145545	0.297686	ENSG00000250510
ENSG00000156968	0.297686	ENSG00000281398
ENSG00000135835	0.297685	ENSG00000147419
ENSG00000137841	0.297685	ENSG00000152953
ENSG00000103942	0.297685	ENSG00000196329
ENSG00000075711	0.297683	ENSG00000158717
ENSG00000131828	0.297683	ENSG00000171823
ENSG00000124786	0.297682	ENSG00000175711
ENSG00000100883	0.297682	ENSG00000249855
ENSG00000133048	0.297681	ENSG00000164236
ENSG00000117481	0.29768	ENSG00000143653
ENSG00000119396	0.29768	ENSG00000150977
ENSG00000109705	0.29768	ENSG00000171853
ENSG00000105352	0.297679	ENSG00000185101
ENSG00000089351	0.297678	ENSG00000121289
ENSG00000007047	0.297678	ENSG00000166526
ENSG00000084754	0.297677	ENSG00000115694
ENSG00000131748	0.297677	ENSG00000132199
ENSG00000108622	0.297677	ENSG00000170310
ENSG00000166311	0.297677	ENSG00000229948
ENSG00000188994	0.297677	ENSG00000272767
ENSG00000135437	0.297676	ENSG00000185630
ENSG00000090975	0.297675	ENSG00000143198
ENSG00000138835	0.297675	ENSG00000143643
ENSG00000158201	0.297675	ENSG00000215712
ENSG00000232487	0.297675	ENSG00000237758
ENSG00000238795	0.297675	ENSG00000243649
ENSG00000105221	0.297674	ENSG00000166326
ENSG00000136156	0.297674	ENSG00000179967
ENSG00000169220	0.297674	ENSG00000275111
ENSG00000142102	0.297673	ENSG00000160991
ENSG00000071537	0.297673	ENSG00000162729
ENSG00000105643	0.297672	ENSG00000148926
ENSG00000117560	0.297671	ENSG00000143499
ENSG00000042062	0.297671	ENSG00000160789
ENSG00000085276	0.297671	ENSG00000171502
ENSG00000153066	0.297671	ENSG00000180304
ENSG00000196329	0.297671	ENSG00000242689
ENSG00000162645	0.297671	ENSG00000268521
ENSG00000215769	0.297669	ENSG00000226688
ENSG00000139793	0.297669	ENSG00000231395
ENSG00000173991	0.297668	ENSG00000184557
ENSG00000117009	0.297668	ENSG00000227051
ENSG00000197056	0.297667	ENSG00000204371
ENSG00000105514	0.297666	ENSG00000156273
ENSG00000196664	0.297666	ENSG00000197249
ENSG00000066855	0.297666	ENSG00000198523
ENSG00000167881	0.297665	ENSG00000224975
ENSG00000104081	0.297664	ENSG00000137462
ENSG00000081692	0.297664	ENSG00000156521
ENSG00000080815	0.297662	ENSG00000159082
ENSG00000124486	0.297662	ENSG00000221843
ENSG00000156466	0.297661	ENSG00000165181
ENSG00000116668	0.297661	ENSG00000186204
ENSG00000188921	0.297661	ENSG00000228486
ENSG00000124762	0.29766	ENSG00000153066
ENSG00000063127	0.29766	ENSG00000204564
ENSG00000072364	0.297658	ENSG00000167182
ENSG00000146828	0.297657	ENSG00000169991
ENSG00000156642	0.297657	ENSG00000203288
ENSG00000141219	0.297657	ENSG00000273559
ENSG00000121406	0.297656	ENSG00000227028
ENSG00000089351	0.297654	ENSG00000175197
ENSG00000126062	0.297654	ENSG00000177565
ENSG00000027075	0.297654	ENSG00000235750
ENSG00000054965	0.297654	ENSG00000249661
ENSG00000150347	0.297653	ENSG00000156345
ENSG00000103064	0.297652	ENSG00000111860
ENSG00000133731	0.297651	ENSG00000164300
ENSG00000106819	0.29765	ENSG00000129158
ENSG00000144233	0.29765	ENSG00000272602
ENSG00000130940	0.297648	ENSG00000131196
ENSG00000111252	0.297648	ENSG00000162636
ENSG00000229222	0.297647	ENSG00000229622
ENSG00000065243	0.297646	ENSG00000141034
ENSG00000114735	0.297646	ENSG00000164251
ENSG00000023330	0.297645	ENSG00000035664
ENSG00000007312	0.297645	ENSG00000130348
ENSG00000140945	0.297645	ENSG00000172845
ENSG00000114861	0.297643	ENSG00000164300
ENSG00000136383	0.297643	ENSG00000179134
ENSG00000070404	0.297642	ENSG00000170801
ENSG00000094914	0.297642	ENSG00000179091
ENSG00000166311	0.297642	ENSG00000181754
ENSG00000079385	0.297642	ENSG00000235865
ENSG00000126759	0.297641	ENSG00000132205
ENSG00000115107	0.297641	ENSG00000140057
ENSG00000117859	0.297641	ENSG00000148400
ENSG00000170092	0.297641	ENSG00000196358
ENSG00000108785	0.29764	ENSG00000182585
ENSG00000183340	0.29764	ENSG00000196843
ENSG00000113441	0.297639	ENSG00000170265
ENSG00000240435	0.297639	ENSG00000240531
ENSG00000126768	0.297638	ENSG00000136522
ENSG00000113575	0.297638	ENSG00000137193
ENSG00000001084	0.297637	ENSG00000148218
ENSG00000122068	0.297637	ENSG00000149636
ENSG00000006194	0.297637	ENSG00000164091
ENSG00000143515	0.297637	ENSG00000204706
ENSG00000127507	0.297637	ENSG00000213203
ENSG00000091409	0.297637	ENSG00000232021
ENSG00000025796	0.297637	ENSG00000244627
ENSG00000128050	0.297636	ENSG00000176532
ENSG00000054523	0.297636	ENSG00000188033
ENSG00000213337	0.297636	ENSG00000249274
ENSG00000160613	0.297636	ENSG00000263787
ENSG00000019991	0.297635	ENSG00000123159
ENSG00000131043	0.297635	ENSG00000148634
ENSG00000100365	0.297634	ENSG00000149269
ENSG00000122507	0.297634	ENSG00000154734
ENSG00000128322	0.297633	ENSG00000155366
ENSG00000175087	0.297633	ENSG00000186174
ENSG00000146433	0.297632	ENSG00000163297
ENSG00000114650	0.297632	ENSG00000169410
ENSG00000115421	0.297631	ENSG00000153066
ENSG00000101916	0.29763	ENSG00000249532
ENSG00000108984	0.29763	ENSG00000259521
ENSG00000136840	0.297629	ENSG00000137460
ENSG00000128294	0.297629	ENSG00000157653
ENSG00000167685	0.297629	ENSG00000169189
ENSG00000107951	0.297628	ENSG00000154518
ENSG00000079435	0.297628	ENSG00000165028
ENSG00000133059	0.297627	ENSG00000135094
ENSG00000124209	0.297627	ENSG00000140675
ENSG00000230590	0.297626	ENSG00000279897
ENSG00000128590	0.297625	ENSG00000147224
ENSG00000118596	0.297625	ENSG00000161671
ENSG00000062598	0.297625	ENSG00000165533
ENSG00000110080	0.297621	ENSG00000143515
ENSG00000082512	0.297619	ENSG00000108219
ENSG00000150347	0.297619	ENSG00000161509
ENSG00000129158	0.297619	ENSG00000266028
ENSG00000090932	0.297618	ENSG00000095777
ENSG00000143924	0.297618	ENSG00000168939
ENSG00000122483	0.297617	ENSG00000148690
ENSG00000130560	0.297617	ENSG00000198176
ENSG00000125945	0.297616	ENSG00000169220
ENSG00000206650	0.297616	ENSG00000234369
ENSG00000196843	0.297615	ENSG00000226091
ENSG00000141376	0.297614	ENSG00000168092
ENSG00000133069	0.297614	ENSG00000248334
ENSG00000096006	0.297613	ENSG00000183019
ENSG00000128641	0.297613	ENSG00000198910
ENSG00000099364	0.297612	ENSG00000145782
ENSG00000188033	0.297612	ENSG00000242445
ENSG00000072518	0.297611	ENSG00000135736
ENSG00000169905	0.297611	ENSG00000197417
ENSG00000107719	0.29761	ENSG00000143643
ENSG00000117533	0.29761	ENSG00000181826
ENSG00000213188	0.29761	ENSG00000214160
ENSG00000107651	0.297609	ENSG00000150636
ENSG00000104915	0.297609	ENSG00000164967
ENSG00000177683	0.297609	ENSG00000182004
ENSG00000114439	0.297608	ENSG00000120690
ENSG00000104081	0.297608	ENSG00000135677
ENSG00000002726	0.297608	ENSG00000177807
ENSG00000081791	0.297608	ENSG00000185129
ENSG00000129467	0.297607	ENSG00000131187
ENSG00000136280	0.297606	ENSG00000168661
ENSG00000178996	0.297606	ENSG00000215421
ENSG00000140564	0.297605	ENSG00000167261
ENSG00000083844	0.297604	ENSG00000113441
ENSG00000167815	0.297604	ENSG00000198959
ENSG00000162664	0.297604	ENSG00000233515
ENSG00000035403	0.297603	ENSG00000146834
ENSG00000113739	0.297603	ENSG00000196220
ENSG00000102977	0.297603	ENSG00000248099
ENSG00000000460	0.297602	ENSG00000226067
ENSG00000162144	0.297602	ENSG00000266777
ENSG00000142686	0.297601	ENSG00000167182
ENSG00000071242	0.2976	ENSG00000188026
ENSG00000180035	0.2976	ENSG00000267795
ENSG00000119396	0.297599	ENSG00000169193
ENSG00000114737	0.297599	ENSG00000181634
ENSG00000111696	0.297599	ENSG00000214021
ENSG00000101577	0.297599	ENSG00000227855
ENSG00000137770	0.297598	ENSG00000217527
ENSG00000089351	0.297597	ENSG00000135046
ENSG00000132334	0.297597	ENSG00000141219
ENSG00000101138	0.297596	ENSG00000157554
ENSG00000043143	0.297596	ENSG00000221890
ENSG00000136383	0.297596	ENSG00000248333
ENSG00000185753	0.297596	ENSG00000275111
ENSG00000110925	0.297594	ENSG00000136720
ENSG00000125637	0.297593	ENSG00000177990
ENSG00000024422	0.297593	ENSG00000179115
ENSG00000135929	0.297592	ENSG00000164821
ENSG00000205559	0.297592	ENSG00000275111
ENSG00000074219	0.297592	ENSG00000290603
ENSG00000105483	0.297591	ENSG00000132361
ENSG00000105088	0.297591	ENSG00000167333
ENSG00000148019	0.297591	ENSG00000227487
ENSG00000240853	0.29759	ENSG00000242259
ENSG00000156502	0.297589	ENSG00000169239
ENSG00000147324	0.297589	ENSG00000188672
ENSG00000099956	0.297588	ENSG00000161048
ENSG00000166704	0.297588	ENSG00000235863
ENSG00000244490	0.297587	ENSG00000251667
ENSG00000100055	0.297586	ENSG00000119396
ENSG00000142657	0.297586	ENSG00000146433
ENSG00000000460	0.297586	ENSG00000157450
ENSG00000100346	0.297586	ENSG00000167333
ENSG00000085276	0.297585	ENSG00000100300
ENSG00000100364	0.297584	ENSG00000136636
ENSG00000141349	0.297584	ENSG00000166170
ENSG00000177565	0.297584	ENSG00000179299
ENSG00000139343	0.297583	ENSG00000147642
ENSG00000133226	0.297582	ENSG00000153339
ENSG00000075151	0.297582	ENSG00000183495
ENSG00000130826	0.297581	ENSG00000160683
ENSG00000188493	0.297581	ENSG00000198934
ENSG00000150753	0.297581	ENSG00000204822
ENSG00000163519	0.29758	ENSG00000223546
ENSG00000213842	0.29758	ENSG00000251667
ENSG00000241738	0.297579	ENSG00000248415
ENSG00000100365	0.297578	ENSG00000139531
ENSG00000166912	0.297578	ENSG00000175634
ENSG00000083444	0.297577	ENSG00000139154
ENSG00000111913	0.297577	ENSG00000153767
ENSG00000174842	0.297576	ENSG00000198853
ENSG00000067606	0.297576	ENSG00000213619
ENSG00000117479	0.297575	ENSG00000169439
ENSG00000140525	0.297575	ENSG00000169991
ENSG00000100055	0.297574	ENSG00000198133
ENSG00000160948	0.297574	ENSG00000204839
ENSG00000073111	0.297573	ENSG00000101266
ENSG00000132640	0.297573	ENSG00000139734
ENSG00000160336	0.297573	ENSG00000175189
ENSG00000140740	0.297573	ENSG00000188211
ENSG00000101928	0.297572	ENSG00000170832
ENSG00000213842	0.297572	ENSG00000228599
ENSG00000043093	0.297571	ENSG00000057757
ENSG00000004777	0.297571	ENSG00000109705
ENSG00000169718	0.297571	ENSG00000173486
ENSG00000134697	0.29757	ENSG00000197566
ENSG00000123405	0.297568	ENSG00000137842
ENSG00000139436	0.297567	ENSG00000214176
ENSG00000054523	0.297567	ENSG00000228486
ENSG00000123124	0.297565	ENSG00000160683
ENSG00000168016	0.297565	ENSG00000179981
ENSG00000183134	0.297565	ENSG00000196923
ENSG00000119812	0.297565	ENSG00000221963
ENSG00000130856	0.297563	ENSG00000135437
ENSG00000080802	0.297563	ENSG00000158636
ENSG00000119401	0.297563	ENSG00000168140
ENSG00000172247	0.297563	ENSG00000189221
ENSG00000064601	0.297563	ENSG00000205784
ENSG00000138669	0.297562	ENSG00000183166
ENSG00000040633	0.297562	ENSG00000186812
ENSG00000120658	0.297561	ENSG00000135622
ENSG00000106819	0.297561	ENSG00000141627
ENSG00000214189	0.297561	ENSG00000255587
ENSG00000107821	0.29756	ENSG00000149582
ENSG00000083635	0.29756	ENSG00000234040
ENSG00000035403	0.297559	ENSG00000106541
ENSG00000167207	0.297558	ENSG00000179593
ENSG00000100592	0.297558	ENSG00000181856
ENSG00000154451	0.297558	ENSG00000185697
ENSG00000196776	0.297557	ENSG00000281103
ENSG00000004777	0.297556	ENSG00000122641
ENSG00000108091	0.297555	ENSG00000170915
ENSG00000167191	0.297555	ENSG00000185909
ENSG00000137070	0.297555	ENSG00000197860
ENSG00000251497	0.297555	ENSG00000253250
ENSG00000162728	0.297554	ENSG00000186265
ENSG00000159352	0.297554	ENSG00000203737
ENSG00000104447	0.297552	ENSG00000163913
ENSG00000005844	0.297551	ENSG00000140044
ENSG00000149970	0.297551	ENSG00000164574
ENSG00000153317	0.297551	ENSG00000269313
ENSG00000118596	0.29755	ENSG00000154734
ENSG00000142546	0.29755	ENSG00000178802
ENSG00000213390	0.29755	ENSG00000247315
ENSG00000136813	0.297549	ENSG00000163389
ENSG00000118596	0.297549	ENSG00000171462
ENSG00000137642	0.297549	ENSG00000187116
ENSG00000108439	0.297548	ENSG00000119326
ENSG00000121289	0.297548	ENSG00000132434
ENSG00000064545	0.297547	ENSG00000160050
ENSG00000140950	0.297547	ENSG00000200169
ENSG00000095261	0.297545	ENSG00000100387
ENSG00000128311	0.297544	ENSG00000136940
ENSG00000048028	0.297544	ENSG00000198795
ENSG00000114737	0.297543	ENSG00000181754
ENSG00000140199	0.297542	ENSG00000157554
ENSG00000147642	0.297542	ENSG00000174021
ENSG00000130940	0.297542	ENSG00000181830
ENSG00000099194	0.29754	ENSG00000120533
ENSG00000116095	0.29754	ENSG00000269907
ENSG00000144554	0.297539	ENSG00000182183
ENSG00000170653	0.297539	ENSG00000183401
ENSG00000135046	0.297539	ENSG00000184221
ENSG00000107338	0.297538	ENSG00000165280
ENSG00000105088	0.297537	ENSG00000178163
ENSG00000139793	0.297537	ENSG00000204271
ENSG00000128000	0.297536	ENSG00000140526
ENSG00000005700	0.297536	ENSG00000214717
ENSG00000072042	0.297535	ENSG00000122223
ENSG00000146858	0.297535	ENSG00000177732
ENSG00000165156	0.297535	ENSG00000179144
ENSG00000134571	0.297535	ENSG00000204209
ENSG00000163568	0.297534	ENSG00000179967
ENSG00000124222	0.297534	ENSG00000197622
ENSG00000113441	0.297532	ENSG00000162695
ENSG00000100592	0.297532	ENSG00000170385
ENSG00000114735	0.297532	ENSG00000185262
ENSG00000198743	0.297532	ENSG00000251022
ENSG00000134955	0.297531	ENSG00000135709
ENSG00000129158	0.297531	ENSG00000178404
ENSG00000006534	0.297531	ENSG00000270629
ENSG00000095794	0.29753	ENSG00000130844
ENSG00000183032	0.297529	ENSG00000188677
ENSG00000197566	0.297529	ENSG00000197818
ENSG00000124731	0.297529	ENSG00000198948
ENSG00000082512	0.297529	ENSG00000233922
ENSG00000175582	0.297528	ENSG00000198795
ENSG00000105289	0.297528	ENSG00000233930
ENSG00000166619	0.297528	ENSG00000237711
ENSG00000215012	0.297528	ENSG00000281376
ENSG00000133657	0.297526	ENSG00000198538
ENSG00000007402	0.297525	ENSG00000155158
ENSG00000130222	0.297525	ENSG00000159335
ENSG00000156171	0.297525	ENSG00000173991
ENSG00000175322	0.297525	ENSG00000185664
ENSG00000149639	0.297524	ENSG00000185760
ENSG00000123500	0.297523	ENSG00000134242
ENSG00000100979	0.297523	ENSG00000257698
ENSG00000002834	0.297522	ENSG00000183955
ENSG00000003137	0.297521	ENSG00000104671
ENSG00000186111	0.297521	ENSG00000197111
ENSG00000064763	0.297521	ENSG00000228149
ENSG00000197721	0.297521	ENSG00000250361
ENSG00000115935	0.29752	ENSG00000143106
ENSG00000153066	0.29752	ENSG00000164556
ENSG00000124091	0.29752	ENSG00000173744
ENSG00000188033	0.29752	ENSG00000198873
ENSG00000135736	0.297519	ENSG00000189298
ENSG00000188313	0.297519	ENSG00000198948
ENSG00000106809	0.297519	ENSG00000242175
ENSG00000108798	0.297518	ENSG00000162591
ENSG00000176148	0.297518	ENSG00000213713
ENSG00000205784	0.297518	ENSG00000251497
ENSG00000094914	0.297516	ENSG00000198890
ENSG00000083817	0.297516	ENSG00000241343
ENSG00000103942	0.297515	ENSG00000130287
ENSG00000110651	0.297515	ENSG00000198951
ENSG00000106327	0.297514	ENSG00000215712
ENSG00000161509	0.297514	ENSG00000240857
ENSG00000077254	0.297514	ENSG00000264801
ENSG00000099337	0.297513	ENSG00000121858
ENSG00000101997	0.297513	ENSG00000142197
ENSG00000145545	0.297513	ENSG00000273559
ENSG00000159885	0.297512	ENSG00000247627
ENSG00000105700	0.297512	ENSG00000257195
ENSG00000041988	0.297511	ENSG00000141219
ENSG00000114388	0.297511	ENSG00000154269
ENSG00000153395	0.297511	ENSG00000167972
ENSG00000196262	0.29751	ENSG00000229622
ENSG00000103496	0.29751	ENSG00000247746
ENSG00000066117	0.297508	ENSG00000177683
ENSG00000180182	0.297508	ENSG00000227124
ENSG00000102145	0.297505	ENSG00000124214
ENSG00000146858	0.297505	ENSG00000155755
ENSG00000086717	0.297505	ENSG00000170049
ENSG00000173991	0.297505	ENSG00000196712
ENSG00000114423	0.297505	ENSG00000245105
ENSG00000172375	0.297504	ENSG00000183032
ENSG00000129467	0.297503	ENSG00000134453
ENSG00000171862	0.297503	ENSG00000177663
ENSG00000089351	0.297503	ENSG00000196664
ENSG00000055208	0.297502	ENSG00000122507
ENSG00000170522	0.297502	ENSG00000171483
ENSG00000118520	0.297502	ENSG00000172922
ENSG00000179144	0.297502	ENSG00000277258
ENSG00000061676	0.297501	ENSG00000085978
ENSG00000089195	0.297501	ENSG00000156171
ENSG00000130830	0.297499	ENSG00000143751
ENSG00000128000	0.297499	ENSG00000148634
ENSG00000164405	0.297499	ENSG00000226312
ENSG00000041357	0.297499	ENSG00000245910
ENSG00000123124	0.297498	ENSG00000136156
ENSG00000073803	0.297498	ENSG00000172071
ENSG00000164220	0.297498	ENSG00000233334
ENSG00000152556	0.297498	ENSG00000268521
ENSG00000232630	0.297497	ENSG00000237943
ENSG00000163864	0.297496	ENSG00000198728
ENSG00000113300	0.297495	ENSG00000178966
ENSG00000008405	0.297493	ENSG00000123159
ENSG00000005007	0.297492	ENSG00000155792
ENSG00000168394	0.297492	ENSG00000196267
ENSG00000089195	0.297492	ENSG00000198743
ENSG00000168661	0.297491	ENSG00000168807
ENSG00000185753	0.297491	ENSG00000204177
ENSG00000084733	0.29749	ENSG00000138674
ENSG00000124374	0.29749	ENSG00000204371
ENSG00000049089	0.297489	ENSG00000105866
ENSG00000048028	0.297489	ENSG00000162739
ENSG00000149480	0.297489	ENSG00000168939
ENSG00000168778	0.297489	ENSG00000234684
ENSG00000160593	0.297488	ENSG00000164077
ENSG00000224083	0.297488	ENSG00000255141
ENSG00000023171	0.297486	ENSG00000126653
ENSG00000091436	0.297486	ENSG00000134955
ENSG00000157823	0.297486	ENSG00000173171
ENSG00000158089	0.297486	ENSG00000181045
ENSG00000168397	0.297486	ENSG00000185753
ENSG00000164530	0.297486	ENSG00000188493
ENSG00000090975	0.297484	ENSG00000126705
ENSG00000100129	0.297484	ENSG00000136783
ENSG00000164010	0.297484	ENSG00000196517
ENSG00000170906	0.297484	ENSG00000197111
ENSG00000010704	0.297483	ENSG00000106348
ENSG00000002745	0.297483	ENSG00000132334
ENSG00000119707	0.297483	ENSG00000169239
ENSG00000166569	0.297483	ENSG00000175387
ENSG00000168807	0.297482	ENSG00000186198
ENSG00000091106	0.297482	ENSG00000237892
ENSG00000152592	0.297481	ENSG00000175556
ENSG00000204842	0.29748	ENSG00000235613
ENSG00000144445	0.297479	ENSG00000165914
ENSG00000215784	0.297479	ENSG00000256667
ENSG00000112367	0.297478	ENSG00000118564
ENSG00000135637	0.297478	ENSG00000147654
ENSG00000114812	0.297478	ENSG00000223546
ENSG00000178921	0.297477	ENSG00000211689
ENSG00000087111	0.297475	ENSG00000170322
ENSG00000116213	0.297475	ENSG00000255587
ENSG00000104731	0.297474	ENSG00000135446
ENSG00000138439	0.297474	ENSG00000149798
ENSG00000091073	0.297473	ENSG00000119326
ENSG00000126391	0.297473	ENSG00000146828
ENSG00000111801	0.297473	ENSG00000155158
ENSG00000155158	0.297473	ENSG00000173166
ENSG00000124508	0.297472	ENSG00000173991
ENSG00000137845	0.297471	ENSG00000198521
ENSG00000127311	0.29747	ENSG00000183309
ENSG00000117090	0.297469	ENSG00000186185
ENSG00000164291	0.297469	ENSG00000235750
ENSG00000113575	0.297468	ENSG00000121903
ENSG00000141510	0.297468	ENSG00000226419
ENSG00000053254	0.297467	ENSG00000079385
ENSG00000070540	0.297466	ENSG00000137462
ENSG00000137770	0.297466	ENSG00000165023
ENSG00000228672	0.297465	ENSG00000268658
ENSG00000115317	0.297464	ENSG00000179335
ENSG00000171097	0.297464	ENSG00000197056
ENSG00000169621	0.297464	ENSG00000213842
ENSG00000127334	0.297462	ENSG00000174123
ENSG00000132361	0.297462	ENSG00000198208
ENSG00000151835	0.297462	ENSG00000205482
ENSG00000027869	0.29746	ENSG00000132478
ENSG00000164919	0.29746	ENSG00000186575
ENSG00000119326	0.297459	ENSG00000136699
ENSG00000167207	0.297459	ENSG00000234444
ENSG00000119703	0.297458	ENSG00000122008
ENSG00000066923	0.297458	ENSG00000141441
ENSG00000102312	0.297457	ENSG00000163564
ENSG00000165138	0.297457	ENSG00000166341
ENSG00000096996	0.297456	ENSG00000168496
ENSG00000111669	0.297455	ENSG00000117640
ENSG00000164091	0.297455	ENSG00000204922
ENSG00000164252	0.297454	ENSG00000185262
ENSG00000163053	0.297453	ENSG00000180071
ENSG00000240869	0.297453	ENSG00000270429
ENSG00000115762	0.297452	ENSG00000146006
ENSG00000145721	0.297452	ENSG00000197381
ENSG00000090013	0.297451	ENSG00000163251
ENSG00000147324	0.297451	ENSG00000164068
ENSG00000140522	0.29745	ENSG00000273820
ENSG00000004864	0.297448	ENSG00000196547
ENSG00000089006	0.297448	ENSG00000204410
ENSG00000003147	0.297447	ENSG00000159374
ENSG00000132965	0.297446	ENSG00000169220
ENSG00000058063	0.297445	ENSG00000101138
ENSG00000117090	0.297445	ENSG00000127311
ENSG00000009307	0.297445	ENSG00000181938
ENSG00000111731	0.297445	ENSG00000281106
ENSG00000139631	0.297444	ENSG00000173698
ENSG00000175899	0.297444	ENSG00000185920
ENSG00000105254	0.297443	ENSG00000136478
ENSG00000110693	0.297443	ENSG00000170540
ENSG00000164091	0.297443	ENSG00000173660
ENSG00000136379	0.297443	ENSG00000181004
ENSG00000168754	0.297443	ENSG00000196503
ENSG00000108599	0.297442	ENSG00000140740
ENSG00000130150	0.297442	ENSG00000168661
ENSG00000168936	0.297441	ENSG00000224238
ENSG00000100345	0.29744	ENSG00000108587
ENSG00000159082	0.29744	ENSG00000184613
ENSG00000100918	0.29744	ENSG00000185482
ENSG00000063854	0.29744	ENSG00000187997
ENSG00000160683	0.297439	ENSG00000173744
ENSG00000162430	0.297439	ENSG00000198824
ENSG00000104081	0.297439	ENSG00000263002
ENSG00000164919	0.297438	ENSG00000184481
ENSG00000139832	0.297438	ENSG00000185252
ENSG00000184988	0.297438	ENSG00000187778
ENSG00000100558	0.297437	ENSG00000136542
ENSG00000100068	0.297437	ENSG00000173705
ENSG00000132612	0.297437	ENSG00000228223
ENSG00000099956	0.297436	ENSG00000131943
ENSG00000160685	0.297436	ENSG00000169220
ENSG00000123636	0.297435	ENSG00000173744
ENSG00000100084	0.297434	ENSG00000154839
ENSG00000129158	0.297433	ENSG00000221914
ENSG00000130150	0.297432	ENSG00000149798
ENSG00000005884	0.297432	ENSG00000155265
ENSG00000111860	0.297431	ENSG00000149294
ENSG00000146094	0.297431	ENSG00000157554
ENSG00000182983	0.297431	ENSG00000211611
ENSG00000100055	0.29743	ENSG00000248693
ENSG00000017483	0.297429	ENSG00000110693
ENSG00000105339	0.297429	ENSG00000124731
ENSG00000004487	0.297429	ENSG00000172794
ENSG00000146433	0.297429	ENSG00000196704
ENSG00000120725	0.297429	ENSG00000278535
ENSG00000079974	0.297428	ENSG00000112799
ENSG00000107816	0.297428	ENSG00000223878
ENSG00000075340	0.297427	ENSG00000119280
ENSG00000136383	0.297427	ENSG00000164687
ENSG00000071073	0.297426	ENSG00000168421
ENSG00000204934	0.297426	ENSG00000275111
ENSG00000104081	0.297425	ENSG00000132801
ENSG00000043093	0.297425	ENSG00000132819
ENSG00000106635	0.297425	ENSG00000147439
ENSG00000114388	0.297425	ENSG00000197530
ENSG00000127084	0.297424	ENSG00000132646
ENSG00000124562	0.297424	ENSG00000150753
ENSG00000198743	0.297424	ENSG00000204934
ENSG00000107789	0.297423	ENSG00000167671
ENSG00000163605	0.297422	ENSG00000168283
ENSG00000182247	0.297421	ENSG00000187231
ENSG00000078304	0.29742	ENSG00000102221
ENSG00000079435	0.29742	ENSG00000177058
ENSG00000164707	0.297418	ENSG00000226067
ENSG00000059145	0.297417	ENSG00000148400
ENSG00000110880	0.297417	ENSG00000159423
ENSG00000075239	0.297417	ENSG00000176986
ENSG00000101916	0.297416	ENSG00000104081
ENSG00000079332	0.297416	ENSG00000110367
ENSG00000105948	0.297416	ENSG00000135525
ENSG00000128050	0.297416	ENSG00000139618
ENSG00000114388	0.297416	ENSG00000172081
ENSG00000112715	0.297416	ENSG00000188313
ENSG00000015285	0.297415	ENSG00000227063
ENSG00000135537	0.297414	ENSG00000144554
ENSG00000131748	0.297413	ENSG00000140320
ENSG00000141098	0.297413	ENSG00000170801
ENSG00000134453	0.297413	ENSG00000205930
ENSG00000035403	0.297412	ENSG00000164576
ENSG00000140320	0.297412	ENSG00000181544
ENSG00000104267	0.297412	ENSG00000240583
ENSG00000088827	0.29741	ENSG00000157601
ENSG00000119689	0.297409	ENSG00000168661
ENSG00000106809	0.297408	ENSG00000131196
ENSG00000110171	0.297408	ENSG00000161281
ENSG00000138193	0.297408	ENSG00000162368
ENSG00000131097	0.297407	ENSG00000143621
ENSG00000151466	0.297407	ENSG00000170027
ENSG00000107537	0.297407	ENSG00000170310
ENSG00000129667	0.297407	ENSG00000186187
ENSG00000197892	0.297407	ENSG00000258648
ENSG00000135835	0.297405	ENSG00000145975
ENSG00000156345	0.297405	ENSG00000186265
ENSG00000020256	0.297404	ENSG00000054523
ENSG00000100413	0.297404	ENSG00000141854
ENSG00000163297	0.297404	ENSG00000186187
ENSG00000008517	0.297403	ENSG00000132471
ENSG00000116785	0.297402	ENSG00000160953
ENSG00000157978	0.297402	ENSG00000173597
ENSG00000150867	0.297402	ENSG00000196323
ENSG00000174255	0.297402	ENSG00000197249
ENSG00000143751	0.297402	ENSG00000227117
ENSG00000134955	0.297402	ENSG00000235568
ENSG00000006555	0.297401	ENSG00000111801
ENSG00000059691	0.297401	ENSG00000167207
ENSG00000232021	0.297401	ENSG00000276043
ENSG00000164300	0.297399	ENSG00000169228
ENSG00000188211	0.297399	ENSG00000230982
ENSG00000235552	0.297399	ENSG00000239559
ENSG00000168306	0.297399	ENSG00000271503
ENSG00000110002	0.297397	ENSG00000117625
ENSG00000103037	0.297397	ENSG00000131351
ENSG00000104081	0.297397	ENSG00000131724
ENSG00000140678	0.297397	ENSG00000232021
ENSG00000085063	0.297396	ENSG00000153317
ENSG00000115155	0.297396	ENSG00000162614
ENSG00000123066	0.297396	ENSG00000174007
ENSG00000245164	0.297396	ENSG00000273559
ENSG00000116497	0.297395	ENSG00000140945
ENSG00000135720	0.297395	ENSG00000188021
ENSG00000134697	0.297395	ENSG00000205476
ENSG00000213277	0.297395	ENSG00000221914
ENSG00000079308	0.297394	ENSG00000124098
ENSG00000148399	0.297393	ENSG00000164896
ENSG00000198246	0.297393	ENSG00000245164
ENSG00000041988	0.297391	ENSG00000105643
ENSG00000105088	0.297391	ENSG00000149798
ENSG00000104218	0.297391	ENSG00000173660
ENSG00000057657	0.297391	ENSG00000185697
ENSG00000130940	0.29739	ENSG00000186047
ENSG00000175556	0.29739	ENSG00000196437
ENSG00000134697	0.297389	ENSG00000141994
ENSG00000136280	0.297389	ENSG00000160097
ENSG00000135679	0.297389	ENSG00000197182
ENSG00000088881	0.297388	ENSG00000163297
ENSG00000066735	0.297388	ENSG00000164010
ENSG00000164576	0.297388	ENSG00000173991
ENSG00000070961	0.297387	ENSG00000117479
ENSG00000117090	0.297387	ENSG00000121289
ENSG00000104671	0.297384	ENSG00000131748
ENSG00000096996	0.297383	ENSG00000179593
ENSG00000108375	0.297383	ENSG00000237748
ENSG00000057657	0.297382	ENSG00000156787
ENSG00000127184	0.297382	ENSG00000164919
ENSG00000178397	0.297382	ENSG00000186204
ENSG00000125484	0.297381	ENSG00000126062
ENSG00000066739	0.297381	ENSG00000143198
ENSG00000100298	0.297379	ENSG00000104903
ENSG00000162729	0.297379	ENSG00000270706
ENSG00000072786	0.297378	ENSG00000140795
ENSG00000160593	0.297378	ENSG00000174292
ENSG00000119714	0.297378	ENSG00000180304
ENSG00000004897	0.297378	ENSG00000236320
ENSG00000143164	0.297377	ENSG00000158470
ENSG00000163510	0.297377	ENSG00000163874
ENSG00000140511	0.297377	ENSG00000174123
ENSG00000174238	0.297377	ENSG00000185262
ENSG00000119711	0.297377	ENSG00000198171
ENSG00000035664	0.297377	ENSG00000225697
ENSG00000160593	0.297376	ENSG00000162729
ENSG00000172345	0.297376	ENSG00000176903
ENSG00000063180	0.297374	ENSG00000120963
ENSG00000113282	0.297374	ENSG00000138772
ENSG00000064115	0.297374	ENSG00000179348
ENSG00000122507	0.297374	ENSG00000186907
ENSG00000123066	0.297373	ENSG00000173681
ENSG00000121903	0.297372	ENSG00000151490
ENSG00000067596	0.297371	ENSG00000078795
ENSG00000100889	0.297371	ENSG00000105088
ENSG00000139835	0.297369	ENSG00000181523
ENSG00000106560	0.297368	ENSG00000144647
ENSG00000111860	0.297368	ENSG00000157978
ENSG00000159339	0.297368	ENSG00000168939
ENSG00000140199	0.297368	ENSG00000172673
ENSG00000172824	0.297368	ENSG00000185670
ENSG00000166405	0.297367	ENSG00000172508
ENSG00000176624	0.297367	ENSG00000181830
ENSG00000132122	0.297366	ENSG00000186566
ENSG00000141582	0.297366	ENSG00000258730
ENSG00000157306	0.297366	ENSG00000288596
ENSG00000109323	0.297365	ENSG00000244627
ENSG00000113319	0.297364	ENSG00000123159
ENSG00000041988	0.297364	ENSG00000197182
ENSG00000135436	0.297364	ENSG00000198689
ENSG00000115825	0.297363	ENSG00000155096
ENSG00000174292	0.297363	ENSG00000189136
ENSG00000004866	0.297362	ENSG00000111731
ENSG00000146828	0.297362	ENSG00000160685
ENSG00000119326	0.297362	ENSG00000165283
ENSG00000180422	0.297362	ENSG00000274020
ENSG00000104824	0.297361	ENSG00000159618
ENSG00000121858	0.29736	ENSG00000160472
ENSG00000100387	0.29736	ENSG00000172915
ENSG00000215193	0.29736	ENSG00000235917
ENSG00000164919	0.297359	ENSG00000166987
ENSG00000170915	0.297359	ENSG00000188822
ENSG00000155252	0.297358	ENSG00000204977
ENSG00000119862	0.297357	ENSG00000168939
ENSG00000100888	0.297356	ENSG00000205683
ENSG00000100413	0.297356	ENSG00000234040
ENSG00000163507	0.297356	ENSG00000253328
ENSG00000151718	0.297355	ENSG00000172803
ENSG00000197976	0.297355	ENSG00000223749
ENSG00000133805	0.297354	ENSG00000138639
ENSG00000094914	0.297354	ENSG00000165092
ENSG00000100416	0.297352	ENSG00000160818
ENSG00000106263	0.297352	ENSG00000173898
ENSG00000070476	0.297351	ENSG00000178397
ENSG00000138674	0.29735	ENSG00000188493
ENSG00000101596	0.297349	ENSG00000160948
ENSG00000106608	0.297348	ENSG00000162729
ENSG00000155755	0.297348	ENSG00000185664
ENSG00000105643	0.297347	ENSG00000164077
ENSG00000100109	0.297347	ENSG00000173812
ENSG00000134453	0.297346	ENSG00000147119
ENSG00000187994	0.297346	ENSG00000263874
ENSG00000101096	0.297344	ENSG00000136783
ENSG00000170684	0.297344	ENSG00000198133
ENSG00000105088	0.297343	ENSG00000165775
ENSG00000140675	0.29734	ENSG00000164576
ENSG00000100281	0.297339	ENSG00000163946
ENSG00000110934	0.297338	ENSG00000165025
ENSG00000104671	0.297337	ENSG00000143450
ENSG00000090432	0.297337	ENSG00000207005
ENSG00000072163	0.297336	ENSG00000111012
ENSG00000048028	0.297336	ENSG00000178921
ENSG00000162490	0.297336	ENSG00000270629
ENSG00000111726	0.297335	ENSG00000165434
ENSG00000088836	0.297334	ENSG00000115738
ENSG00000104368	0.297334	ENSG00000186104
ENSG00000110395	0.297333	ENSG00000131748
ENSG00000117859	0.297333	ENSG00000166224
ENSG00000160789	0.297333	ENSG00000179335
ENSG00000157734	0.297333	ENSG00000188690
ENSG00000106803	0.297332	ENSG00000166402
ENSG00000115163	0.297331	ENSG00000125875
ENSG00000043143	0.297331	ENSG00000167333
ENSG00000123104	0.297331	ENSG00000177888
ENSG00000198523	0.29733	ENSG00000251497
ENSG00000104043	0.297329	ENSG00000134627
ENSG00000157570	0.297329	ENSG00000158941
ENSG00000017483	0.297329	ENSG00000162878
ENSG00000150782	0.297329	ENSG00000164070
ENSG00000164934	0.297329	ENSG00000197457
ENSG00000213853	0.297329	ENSG00000265929
ENSG00000035403	0.297328	ENSG00000173114
ENSG00000178409	0.297328	ENSG00000203879
ENSG00000108091	0.297327	ENSG00000164251
ENSG00000102531	0.297326	ENSG00000147383
ENSG00000212125	0.297326	ENSG00000235863
ENSG00000232373	0.297325	ENSG00000254791
ENSG00000147457	0.297325	ENSG00000273559
ENSG00000187118	0.297324	ENSG00000213613
ENSG00000237758	0.297324	ENSG00000241535
ENSG00000159339	0.297322	ENSG00000196968
ENSG00000142798	0.297321	ENSG00000179409
ENSG00000114735	0.297321	ENSG00000186532
ENSG00000130227	0.29732	ENSG00000132819
ENSG00000070770	0.29732	ENSG00000143373
ENSG00000136866	0.29732	ENSG00000174238
ENSG00000164603	0.29732	ENSG00000197951
ENSG00000125304	0.29732	ENSG00000242992
ENSG00000137992	0.297319	ENSG00000150455
ENSG00000109171	0.297318	ENSG00000135720
ENSG00000111802	0.297317	ENSG00000139746
ENSG00000086504	0.297316	ENSG00000101138
ENSG00000110435	0.297316	ENSG00000166557
ENSG00000111877	0.297316	ENSG00000186812
ENSG00000092531	0.297315	ENSG00000174327
ENSG00000160781	0.297315	ENSG00000186583
ENSG00000198001	0.297315	ENSG00000241738
ENSG00000139508	0.297314	ENSG00000260916
ENSG00000175538	0.297313	ENSG00000232354
ENSG00000011426	0.297312	ENSG00000171940
ENSG00000183134	0.297312	ENSG00000185252
ENSG00000205929	0.297312	ENSG00000233515
ENSG00000150455	0.297311	ENSG00000173110
ENSG00000152475	0.297311	ENSG00000185504
ENSG00000164010	0.297311	ENSG00000213186
ENSG00000116741	0.29731	ENSG00000170915
ENSG00000013306	0.297309	ENSG00000116675
ENSG00000134824	0.297309	ENSG00000157404
ENSG00000151726	0.297308	ENSG00000240505
ENSG00000174327	0.297307	ENSG00000184557
ENSG00000120686	0.297306	ENSG00000261366
ENSG00000002726	0.297305	ENSG00000114737
ENSG00000133985	0.297305	ENSG00000156521
ENSG00000141279	0.297305	ENSG00000160588
ENSG00000141576	0.297305	ENSG00000172663
ENSG00000010818	0.297304	ENSG00000168646
ENSG00000111269	0.297304	ENSG00000197860
ENSG00000158321	0.297303	ENSG00000224238
ENSG00000261336	0.297303	ENSG00000270986
ENSG00000224080	0.297302	ENSG00000263787
ENSG00000104081	0.2973	ENSG00000140678
ENSG00000096996	0.297299	ENSG00000135083
ENSG00000102103	0.297298	ENSG00000231395
ENSG00000163565	0.297297	ENSG00000214872
ENSG00000105643	0.297296	ENSG00000132781
ENSG00000073331	0.297295	ENSG00000131828
ENSG00000145476	0.297295	ENSG00000146112
ENSG00000127311	0.297295	ENSG00000169439
ENSG00000211654	0.297295	ENSG00000235621
ENSG00000010610	0.297294	ENSG00000130826
ENSG00000134242	0.297294	ENSG00000164091
ENSG00000115459	0.297293	ENSG00000176148
ENSG00000010610	0.297292	ENSG00000130035
ENSG00000103227	0.297292	ENSG00000146083
ENSG00000183134	0.297292	ENSG00000196437
ENSG00000158234	0.297292	ENSG00000205930
ENSG00000073464	0.297291	ENSG00000128268
ENSG00000106348	0.297291	ENSG00000131845
ENSG00000170915	0.297291	ENSG00000213626
ENSG00000180846	0.297291	ENSG00000237711
ENSG00000111801	0.297291	ENSG00000265354
ENSG00000117906	0.29729	ENSG00000153707
ENSG00000130826	0.29729	ENSG00000156502
ENSG00000136280	0.297289	ENSG00000171462
ENSG00000135040	0.297288	ENSG00000204569
ENSG00000184428	0.297288	ENSG00000243156
ENSG00000002745	0.297287	ENSG00000139679
ENSG00000165028	0.297287	ENSG00000205784
ENSG00000112079	0.297287	ENSG00000237943
ENSG00000109083	0.297287	ENSG00000284922
ENSG00000135365	0.297286	ENSG00000145781
ENSG00000134247	0.297286	ENSG00000165409
ENSG00000160190	0.297286	ENSG00000271425
ENSG00000065618	0.297285	ENSG00000135392
ENSG00000023608	0.297285	ENSG00000146112
ENSG00000108219	0.297285	ENSG00000163053
ENSG00000085415	0.297285	ENSG00000163950
ENSG00000005175	0.297285	ENSG00000197008
ENSG00000189127	0.297285	ENSG00000204681
ENSG00000113319	0.297282	ENSG00000154814
ENSG00000140740	0.297282	ENSG00000256294
ENSG00000131398	0.297281	ENSG00000147443
ENSG00000108091	0.297281	ENSG00000168397
ENSG00000180938	0.297281	ENSG00000256069
ENSG00000114735	0.29728	ENSG00000130758
ENSG00000116747	0.29728	ENSG00000157350
ENSG00000229222	0.29728	ENSG00000237711
ENSG00000085117	0.297279	ENSG00000146830
ENSG00000110066	0.297278	ENSG00000166845
ENSG00000107331	0.297278	ENSG00000214900
ENSG00000128815	0.297278	ENSG00000242580
ENSG00000074966	0.297277	ENSG00000176155
ENSG00000127540	0.297277	ENSG00000258730
ENSG00000015285	0.297276	ENSG00000100441
ENSG00000183475	0.297276	ENSG00000189298
ENSG00000105088	0.297275	ENSG00000106560
ENSG00000120265	0.297274	ENSG00000164252
ENSG00000130332	0.297274	ENSG00000168936
ENSG00000070961	0.297274	ENSG00000188021
ENSG00000124098	0.297274	ENSG00000197465
ENSG00000066117	0.297273	ENSG00000119714
ENSG00000092529	0.297273	ENSG00000139631
ENSG00000057657	0.297273	ENSG00000232434
ENSG00000135387	0.297272	ENSG00000235162
ENSG00000125810	0.297271	ENSG00000162144
ENSG00000070371	0.297271	ENSG00000230061
ENSG00000138867	0.297271	ENSG00000240853
ENSG00000143889	0.29727	ENSG00000150782
ENSG00000013810	0.297269	ENSG00000130956
ENSG00000164603	0.297269	ENSG00000205189
ENSG00000170092	0.297269	ENSG00000242175
ENSG00000165066	0.297269	ENSG00000271503
ENSG00000001631	0.297268	ENSG00000148690
ENSG00000158411	0.297268	ENSG00000198740
ENSG00000112282	0.297268	ENSG00000208018
ENSG00000149548	0.297268	ENSG00000223482
ENSG00000121989	0.297267	ENSG00000124209
ENSG00000133574	0.297267	ENSG00000136720
ENSG00000130479	0.297267	ENSG00000140740
ENSG00000156642	0.297267	ENSG00000170684
ENSG00000124091	0.297267	ENSG00000178163
ENSG00000140983	0.297267	ENSG00000197603
ENSG00000049769	0.297266	ENSG00000233930
ENSG00000071051	0.297265	ENSG00000139734
ENSG00000108509	0.297264	ENSG00000119326
ENSG00000127922	0.297263	ENSG00000158290
ENSG00000172270	0.297263	ENSG00000235169
ENSG00000103197	0.297261	ENSG00000135823
ENSG00000047597	0.29726	ENSG00000102145
ENSG00000032444	0.29726	ENSG00000185158
ENSG00000107537	0.29726	ENSG00000196776
ENSG00000055211	0.297259	ENSG00000119326
ENSG00000004777	0.297259	ENSG00000124181
ENSG00000064995	0.297258	ENSG00000160472
ENSG00000106263	0.297258	ENSG00000187735
ENSG00000171451	0.297258	ENSG00000196968
ENSG00000108370	0.297257	ENSG00000134539
ENSG00000167283	0.297257	ENSG00000238795
ENSG00000163362	0.297256	ENSG00000179869
ENSG00000129158	0.297255	ENSG00000163848
ENSG00000172183	0.297255	ENSG00000256069
ENSG00000006576	0.297254	ENSG00000187118
ENSG00000015133	0.297253	ENSG00000035928
ENSG00000071242	0.297253	ENSG00000171049
ENSG00000173214	0.297252	ENSG00000228663
ENSG00000108219	0.297251	ENSG00000129071
ENSG00000138674	0.297251	ENSG00000177663
ENSG00000105011	0.29725	ENSG00000244038
ENSG00000048392	0.297248	ENSG00000116793
ENSG00000148341	0.297248	ENSG00000163565
ENSG00000153767	0.297248	ENSG00000163946
ENSG00000090097	0.297247	ENSG00000157653
ENSG00000143630	0.297245	ENSG00000167701
ENSG00000094631	0.297245	ENSG00000179144
ENSG00000136026	0.297245	ENSG00000180787
ENSG00000197157	0.297245	ENSG00000203808
ENSG00000232487	0.297245	ENSG00000272767
ENSG00000094914	0.297244	ENSG00000174165
ENSG00000171819	0.297244	ENSG00000229622
ENSG00000179454	0.297244	ENSG00000236256
ENSG00000138867	0.297244	ENSG00000257195
ENSG00000158292	0.297243	ENSG00000185215
ENSG00000158769	0.297243	ENSG00000196922
ENSG00000100297	0.297242	ENSG00000143842
ENSG00000168724	0.297242	ENSG00000176542
ENSG00000177383	0.297241	ENSG00000197705
ENSG00000057704	0.29724	ENSG00000100036
ENSG00000156642	0.297239	ENSG00000223705
ENSG00000086289	0.297237	ENSG00000102030
ENSG00000137770	0.297237	ENSG00000160783
ENSG00000166526	0.297237	ENSG00000181847
ENSG00000166526	0.297236	ENSG00000188322
ENSG00000108819	0.297235	ENSG00000155495
ENSG00000160570	0.297235	ENSG00000169991
ENSG00000156171	0.297235	ENSG00000171130
ENSG00000137100	0.297234	ENSG00000187778
ENSG00000043143	0.297233	ENSG00000257103
ENSG00000117500	0.297232	ENSG00000213762
ENSG00000131475	0.297231	ENSG00000159363
ENSG00000093183	0.297231	ENSG00000229989
ENSG00000113389	0.29723	ENSG00000128602
ENSG00000106089	0.29723	ENSG00000147894
ENSG00000175048	0.29723	ENSG00000213339
ENSG00000133657	0.29723	ENSG00000265354
ENSG00000159214	0.297229	ENSG00000196517
ENSG00000106355	0.297228	ENSG00000115541
ENSG00000111725	0.297228	ENSG00000133477
ENSG00000036448	0.297228	ENSG00000136541
ENSG00000164105	0.297228	ENSG00000166532
ENSG00000004897	0.297227	ENSG00000156381
ENSG00000151150	0.297227	ENSG00000198642
ENSG00000156026	0.297226	ENSG00000198829
ENSG00000131748	0.297226	ENSG00000205930
ENSG00000102034	0.297226	ENSG00000213790
ENSG00000173674	0.297226	ENSG00000225037
ENSG00000105619	0.297225	ENSG00000137221
ENSG00000125629	0.297225	ENSG00000143643
ENSG00000153767	0.297225	ENSG00000168374
ENSG00000117523	0.297225	ENSG00000204272
ENSG00000099956	0.297225	ENSG00000204685
ENSG00000111276	0.297225	ENSG00000258546
ENSG00000091039	0.297224	ENSG00000111252
ENSG00000044446	0.297224	ENSG00000135835
ENSG00000100092	0.297224	ENSG00000136811
ENSG00000005007	0.297224	ENSG00000188996
ENSG00000156521	0.297224	ENSG00000243335
ENSG00000164062	0.297223	ENSG00000165115
ENSG00000203797	0.297223	ENSG00000251022
ENSG00000109083	0.297222	ENSG00000135424
ENSG00000115163	0.297222	ENSG00000175197
ENSG00000100889	0.297222	ENSG00000179361
ENSG00000141034	0.297222	ENSG00000208018
ENSG00000086666	0.29722	ENSG00000092108
ENSG00000003137	0.29722	ENSG00000139679
ENSG00000134460	0.297219	ENSG00000164930
ENSG00000158481	0.297219	ENSG00000198246
ENSG00000135473	0.297218	ENSG00000143373
ENSG00000107864	0.297218	ENSG00000151726
ENSG00000151726	0.297218	ENSG00000161298
ENSG00000073331	0.297217	ENSG00000127334
ENSG00000119772	0.297217	ENSG00000196876
ENSG00000117360	0.297216	ENSG00000117475
ENSG00000124209	0.297216	ENSG00000130304
ENSG00000105339	0.297216	ENSG00000170915
ENSG00000165821	0.297216	ENSG00000276293
ENSG00000121753	0.297215	ENSG00000196704
ENSG00000104903	0.297214	ENSG00000146858
ENSG00000131797	0.297214	ENSG00000162729
ENSG00000147168	0.297213	ENSG00000158773
ENSG00000095321	0.297213	ENSG00000185800
ENSG00000160570	0.297212	ENSG00000162729
ENSG00000063127	0.297211	ENSG00000120690
ENSG00000135776	0.297211	ENSG00000137713
ENSG00000025039	0.297211	ENSG00000197712
ENSG00000071537	0.29721	ENSG00000169239
ENSG00000111880	0.29721	ENSG00000177485
ENSG00000153066	0.29721	ENSG00000188211
ENSG00000010818	0.297209	ENSG00000143772
ENSG00000146112	0.297208	ENSG00000204650
ENSG00000232373	0.297208	ENSG00000236549
ENSG00000122068	0.297207	ENSG00000130311
ENSG00000136026	0.297207	ENSG00000162222
ENSG00000108091	0.297207	ENSG00000172725
ENSG00000147082	0.297207	ENSG00000179088
ENSG00000156502	0.297206	ENSG00000196511
ENSG00000073614	0.297205	ENSG00000150753
ENSG00000159339	0.297205	ENSG00000159374
ENSG00000167333	0.297205	ENSG00000179331
ENSG00000136141	0.297205	ENSG00000185305
ENSG00000152939	0.297204	ENSG00000182923
ENSG00000114268	0.297203	ENSG00000186056
ENSG00000143924	0.297203	ENSG00000224420
ENSG00000139793	0.297202	ENSG00000182885
ENSG00000135686	0.297202	ENSG00000227028
ENSG00000124228	0.2972	ENSG00000183340
ENSG00000064545	0.2972	ENSG00000228057
ENSG00000058063	0.297199	ENSG00000102886
ENSG00000106785	0.297199	ENSG00000143155
ENSG00000149131	0.297199	ENSG00000164934
ENSG00000114316	0.297198	ENSG00000224420
ENSG00000123700	0.297197	ENSG00000162636
ENSG00000184481	0.297197	ENSG00000188493
ENSG00000129084	0.297196	ENSG00000148834
ENSG00000135749	0.297196	ENSG00000156475
ENSG00000122126	0.297196	ENSG00000168071
ENSG00000179869	0.297196	ENSG00000196358
ENSG00000121406	0.297195	ENSG00000157764
ENSG00000225518	0.297195	ENSG00000246877
ENSG00000104081	0.297194	ENSG00000132334
ENSG00000131378	0.297193	ENSG00000136810
ENSG00000128708	0.297193	ENSG00000171817
ENSG00000125875	0.297192	ENSG00000188822
ENSG00000114013	0.297192	ENSG00000198910
ENSG00000165704	0.297191	ENSG00000168288
ENSG00000128000	0.297191	ENSG00000173221
ENSG00000072134	0.297191	ENSG00000188690
ENSG00000072518	0.29719	ENSG00000082212
ENSG00000125430	0.29719	ENSG00000125629
ENSG00000140400	0.29719	ENSG00000181847
ENSG00000236609	0.29719	ENSG00000239305
ENSG00000164855	0.29719	ENSG00000240954
ENSG00000100241	0.297189	ENSG00000106809
ENSG00000196262	0.297189	ENSG00000272767
ENSG00000100596	0.297188	ENSG00000155792
ENSG00000168152	0.297188	ENSG00000246366
ENSG00000110665	0.297187	ENSG00000250490
ENSG00000108515	0.297186	ENSG00000118520
ENSG00000103126	0.297186	ENSG00000121753
ENSG00000119401	0.297186	ENSG00000132640
ENSG00000104903	0.297186	ENSG00000136699
ENSG00000171612	0.297186	ENSG00000213999
ENSG00000169129	0.297185	ENSG00000189298
ENSG00000002016	0.297185	ENSG00000231395
ENSG00000070423	0.297184	ENSG00000109667
ENSG00000085719	0.297184	ENSG00000157388
ENSG00000143653	0.297184	ENSG00000179091
ENSG00000166947	0.297184	ENSG00000182795
ENSG00000117569	0.297184	ENSG00000204791
ENSG00000178904	0.297184	ENSG00000204860
ENSG00000161929	0.297182	ENSG00000168461
ENSG00000154813	0.297182	ENSG00000169375
ENSG00000151474	0.297182	ENSG00000181704
ENSG00000100077	0.29718	ENSG00000124222
ENSG00000116663	0.29718	ENSG00000166503
ENSG00000140983	0.29718	ENSG00000170906
ENSG00000066735	0.29718	ENSG00000179144
ENSG00000130227	0.29718	ENSG00000274180
ENSG00000172888	0.29718	ENSG00000279078
ENSG00000131378	0.297179	ENSG00000136156
ENSG00000091157	0.297178	ENSG00000139793
ENSG00000129116	0.297178	ENSG00000148426
ENSG00000149150	0.297178	ENSG00000159335
ENSG00000139618	0.297178	ENSG00000184574
ENSG00000120519	0.297177	ENSG00000151117
ENSG00000005844	0.297177	ENSG00000160271
ENSG00000085063	0.297176	ENSG00000085415
ENSG00000120217	0.297176	ENSG00000160570
ENSG00000100029	0.297175	ENSG00000111142
ENSG00000090975	0.297175	ENSG00000124098
ENSG00000147274	0.297175	ENSG00000170142
ENSG00000177311	0.297174	ENSG00000182400
ENSG00000076685	0.297172	ENSG00000146021
ENSG00000109171	0.297172	ENSG00000153179
ENSG00000160818	0.297172	ENSG00000169718
ENSG00000168421	0.297172	ENSG00000197008
ENSG00000058600	0.297172	ENSG00000238113
ENSG00000102886	0.297171	ENSG00000136541
ENSG00000150977	0.297171	ENSG00000183955
ENSG00000164056	0.297171	ENSG00000196684
ENSG00000243609	0.297171	ENSG00000256436
ENSG00000104218	0.29717	ENSG00000161298
ENSG00000158623	0.297169	ENSG00000215006
ENSG00000109083	0.297169	ENSG00000259823
ENSG00000129353	0.297168	ENSG00000139734
ENSG00000161048	0.297168	ENSG00000188211
ENSG00000109667	0.297168	ENSG00000281376
ENSG00000069345	0.297166	ENSG00000124171
ENSG00000110025	0.297166	ENSG00000162869
ENSG00000120868	0.297166	ENSG00000254470
ENSG00000137992	0.297165	ENSG00000179144
ENSG00000116711	0.297164	ENSG00000142583
ENSG00000114737	0.297164	ENSG00000170542
ENSG00000057019	0.297163	ENSG00000122025
ENSG00000150977	0.297162	ENSG00000186047
ENSG00000105088	0.297161	ENSG00000124508
ENSG00000104671	0.297161	ENSG00000181830
ENSG00000175556	0.297159	ENSG00000186866
ENSG00000167723	0.297159	ENSG00000218891
ENSG00000156345	0.297158	ENSG00000164749
ENSG00000140675	0.297158	ENSG00000170525
ENSG00000115507	0.297158	ENSG00000239697
ENSG00000162144	0.297158	ENSG00000241343
ENSG00000054523	0.297157	ENSG00000071127
ENSG00000142546	0.297157	ENSG00000174292
ENSG00000105643	0.297157	ENSG00000185753
ENSG00000139734	0.297156	ENSG00000160570
ENSG00000137509	0.297156	ENSG00000189298
ENSG00000072736	0.297155	ENSG00000111860
ENSG00000140320	0.297155	ENSG00000163755
ENSG00000152332	0.297155	ENSG00000164535
ENSG00000196199	0.297155	ENSG00000279192
ENSG00000117461	0.297154	ENSG00000174405
ENSG00000184613	0.297154	ENSG00000196700
ENSG00000088808	0.297153	ENSG00000100596
ENSG00000121858	0.297153	ENSG00000221843
ENSG00000076242	0.297152	ENSG00000162777
ENSG00000105643	0.29715	ENSG00000148400
ENSG00000133069	0.29715	ENSG00000166947
ENSG00000125657	0.29715	ENSG00000197566
ENSG00000020256	0.297149	ENSG00000204427
ENSG00000149474	0.297148	ENSG00000165102
ENSG00000101333	0.297147	ENSG00000120217
ENSG00000146063	0.297147	ENSG00000157017
ENSG00000170142	0.297146	ENSG00000225264
ENSG00000186575	0.297146	ENSG00000272767
ENSG00000117013	0.297145	ENSG00000157734
ENSG00000156521	0.297145	ENSG00000160783
ENSG00000167645	0.297145	ENSG00000215845
ENSG00000103035	0.297144	ENSG00000154124
ENSG00000109323	0.297144	ENSG00000159082
ENSG00000120805	0.297143	ENSG00000149516
ENSG00000106004	0.297143	ENSG00000187994
ENSG00000181418	0.297143	ENSG00000221867
ENSG00000105339	0.297142	ENSG00000166224
ENSG00000117360	0.297141	ENSG00000119401
ENSG00000185813	0.297141	ENSG00000238113
ENSG00000146731	0.29714	ENSG00000239672
ENSG00000106462	0.297138	ENSG00000175854
ENSG00000122224	0.297138	ENSG00000187994
ENSG00000156968	0.297138	ENSG00000196547
ENSG00000122188	0.297137	ENSG00000181826
ENSG00000149260	0.297137	ENSG00000257698
ENSG00000035403	0.297136	ENSG00000160683
ENSG00000147403	0.297136	ENSG00000169718
ENSG00000053372	0.297135	ENSG00000165092
ENSG00000072274	0.297134	ENSG00000154917
ENSG00000055163	0.297134	ENSG00000160683
ENSG00000132646	0.297134	ENSG00000169439
ENSG00000120709	0.297133	ENSG00000135473
ENSG00000100099	0.297132	ENSG00000132879
ENSG00000091073	0.297132	ENSG00000153443
ENSG00000105483	0.297132	ENSG00000154269
ENSG00000167207	0.297132	ENSG00000243279
ENSG00000069696	0.297131	ENSG00000099834
ENSG00000100591	0.297131	ENSG00000156482
ENSG00000010318	0.297131	ENSG00000165271
ENSG00000023228	0.29713	ENSG00000086619
ENSG00000052795	0.29713	ENSG00000099365
ENSG00000106560	0.29713	ENSG00000110721
ENSG00000185697	0.29713	ENSG00000244682
ENSG00000131398	0.297129	ENSG00000155755
ENSG00000162729	0.297129	ENSG00000178397
ENSG00000180190	0.297129	ENSG00000189067
ENSG00000163464	0.297129	ENSG00000214013
ENSG00000130956	0.297128	ENSG00000231721
ENSG00000116871	0.297127	ENSG00000134061
ENSG00000103248	0.297127	ENSG00000145348
ENSG00000119401	0.297127	ENSG00000164556
ENSG00000140675	0.297127	ENSG00000164556
ENSG00000110711	0.297126	ENSG00000145545
ENSG00000151657	0.297126	ENSG00000168259
ENSG00000164919	0.297126	ENSG00000171813
ENSG00000100558	0.297124	ENSG00000133069
ENSG00000153066	0.297124	ENSG00000162636
ENSG00000069667	0.297123	ENSG00000105254
ENSG00000176732	0.297123	ENSG00000198553
ENSG00000017483	0.297123	ENSG00000248890
ENSG00000027075	0.297122	ENSG00000172375
ENSG00000105483	0.297122	ENSG00000197296
ENSG00000247746	0.297122	ENSG00000258839
ENSG00000125384	0.297121	ENSG00000171115
ENSG00000159733	0.297121	ENSG00000186487
ENSG00000184557	0.297121	ENSG00000196388
ENSG00000166166	0.29712	ENSG00000182446
ENSG00000141873	0.297119	ENSG00000182923
ENSG00000006432	0.297118	ENSG00000221829
ENSG00000119280	0.297117	ENSG00000165704
ENSG00000156521	0.297117	ENSG00000166188
ENSG00000121858	0.297116	ENSG00000140320
ENSG00000067606	0.297116	ENSG00000156968
ENSG00000167283	0.297116	ENSG00000167797
ENSG00000024422	0.297115	ENSG00000154188
ENSG00000139734	0.297115	ENSG00000158092
ENSG00000100297	0.297115	ENSG00000267272
ENSG00000069248	0.297114	ENSG00000140497
ENSG00000144659	0.297114	ENSG00000170271
ENSG00000141576	0.297113	ENSG00000151612
ENSG00000080819	0.297113	ENSG00000162878
ENSG00000091157	0.297111	ENSG00000120594
ENSG00000137460	0.297111	ENSG00000137814
ENSG00000235865	0.297111	ENSG00000280543
ENSG00000011426	0.29711	ENSG00000145545
ENSG00000175426	0.29711	ENSG00000266904
ENSG00000092929	0.297109	ENSG00000152804
ENSG00000114388	0.297109	ENSG00000165271
ENSG00000117560	0.297108	ENSG00000129968
ENSG00000196712	0.297108	ENSG00000257698
ENSG00000172845	0.297107	ENSG00000213809
ENSG00000090905	0.297106	ENSG00000174292
ENSG00000083799	0.297106	ENSG00000197880
ENSG00000101972	0.297105	ENSG00000260229
ENSG00000048140	0.297104	ENSG00000130560
ENSG00000143479	0.297104	ENSG00000173542
ENSG00000149798	0.297104	ENSG00000184557
ENSG00000131016	0.297103	ENSG00000136237
ENSG00000165879	0.297103	ENSG00000225695
ENSG00000068137	0.297102	ENSG00000178605
ENSG00000166845	0.297101	ENSG00000204611
ENSG00000173080	0.297101	ENSG00000259863
ENSG00000105339	0.2971	ENSG00000164855
ENSG00000136213	0.2971	ENSG00000171812
ENSG00000111801	0.2971	ENSG00000186198
ENSG00000104320	0.2971	ENSG00000198105
ENSG00000103064	0.297099	ENSG00000240373
ENSG00000076351	0.297097	ENSG00000208018
ENSG00000168092	0.297097	ENSG00000227124
ENSG00000155508	0.297097	ENSG00000251350
ENSG00000231579	0.297097	ENSG00000258648
ENSG00000071626	0.297096	ENSG00000100258
ENSG00000140945	0.297096	ENSG00000213613
ENSG00000153214	0.297096	ENSG00000227688
ENSG00000132819	0.297096	ENSG00000236320
ENSG00000178665	0.297095	ENSG00000181830
ENSG00000152270	0.297093	ENSG00000173597
ENSG00000119397	0.297093	ENSG00000266236
ENSG00000037241	0.297092	ENSG00000212125
ENSG00000133935	0.29709	ENSG00000197586
ENSG00000186710	0.29709	ENSG00000197879
ENSG00000135119	0.297088	ENSG00000150907
ENSG00000126759	0.297087	ENSG00000168936
ENSG00000167987	0.297087	ENSG00000171115
ENSG00000112996	0.297086	ENSG00000141526
ENSG00000114439	0.297086	ENSG00000189180
ENSG00000137216	0.297085	ENSG00000146556
ENSG00000093217	0.297085	ENSG00000198881
ENSG00000102241	0.297085	ENSG00000225921
ENSG00000111012	0.297084	ENSG00000136280
ENSG00000196569	0.297084	ENSG00000197467
ENSG00000135686	0.297084	ENSG00000239911
ENSG00000103534	0.297083	ENSG00000165115
ENSG00000104447	0.297082	ENSG00000163702
ENSG00000162825	0.297082	ENSG00000197385
ENSG00000183134	0.297082	ENSG00000213064
ENSG00000140526	0.297081	ENSG00000164073
ENSG00000089022	0.29708	ENSG00000131558
ENSG00000109519	0.297079	ENSG00000160472
ENSG00000083812	0.297079	ENSG00000277027
ENSG00000089876	0.297078	ENSG00000108861
ENSG00000073111	0.297078	ENSG00000204463
ENSG00000011451	0.297077	ENSG00000161202
ENSG00000173221	0.297077	ENSG00000204923
ENSG00000048991	0.297074	ENSG00000105281
ENSG00000065000	0.297074	ENSG00000132964
ENSG00000102531	0.297074	ENSG00000229692
ENSG00000114455	0.297073	ENSG00000117281
ENSG00000134001	0.297073	ENSG00000144659
ENSG00000111731	0.297073	ENSG00000169239
ENSG00000111981	0.297073	ENSG00000186812
ENSG00000113387	0.297073	ENSG00000203791
ENSG00000204706	0.297071	ENSG00000248008
ENSG00000114737	0.297069	ENSG00000275111
ENSG00000088035	0.297068	ENSG00000116497
ENSG00000116741	0.297068	ENSG00000186847
ENSG00000124107	0.297068	ENSG00000260924
ENSG00000111530	0.297067	ENSG00000163946
ENSG00000141994	0.297067	ENSG00000227051
ENSG00000186204	0.297067	ENSG00000232354
ENSG00000069943	0.297066	ENSG00000132356
ENSG00000139508	0.297066	ENSG00000151726
ENSG00000152592	0.297066	ENSG00000154059
ENSG00000156639	0.297066	ENSG00000160007
ENSG00000166341	0.297066	ENSG00000275066
ENSG00000109171	0.297065	ENSG00000113240
ENSG00000076685	0.297065	ENSG00000162367
ENSG00000224975	0.297065	ENSG00000267795
ENSG00000057704	0.297065	ENSG00000275111
ENSG00000085978	0.297063	ENSG00000100036
ENSG00000155096	0.297063	ENSG00000155760
ENSG00000004468	0.297063	ENSG00000179299
ENSG00000132780	0.297062	ENSG00000171992
ENSG00000131943	0.297062	ENSG00000273841
ENSG00000089159	0.297061	ENSG00000178573
ENSG00000105619	0.29706	ENSG00000105700
ENSG00000117682	0.29706	ENSG00000146215
ENSG00000109762	0.29706	ENSG00000148288
ENSG00000150347	0.29706	ENSG00000169439
ENSG00000111845	0.297059	ENSG00000197622
ENSG00000234369	0.297059	ENSG00000258951
ENSG00000101138	0.297058	ENSG00000174945
ENSG00000166343	0.297057	ENSG00000215041
ENSG00000118804	0.297056	ENSG00000157823
ENSG00000020633	0.297056	ENSG00000159733
ENSG00000055917	0.297056	ENSG00000232487
ENSG00000064270	0.297055	ENSG00000123104
ENSG00000104081	0.297055	ENSG00000182885
ENSG00000005961	0.297055	ENSG00000237672
ENSG00000196705	0.297053	ENSG00000198355
ENSG00000086717	0.297052	ENSG00000101079
ENSG00000132326	0.297052	ENSG00000185187
ENSG00000105643	0.297052	ENSG00000245164
ENSG00000105221	0.29705	ENSG00000153989
ENSG00000135698	0.29705	ENSG00000188389
ENSG00000168936	0.29705	ENSG00000225796
ENSG00000103876	0.29705	ENSG00000275832
ENSG00000096006	0.297049	ENSG00000168939
ENSG00000168329	0.297047	ENSG00000183134
ENSG00000118263	0.297047	ENSG00000185101
ENSG00000182107	0.297047	ENSG00000197694
ENSG00000086827	0.297046	ENSG00000132326
ENSG00000102760	0.297046	ENSG00000143889
ENSG00000124181	0.297045	ENSG00000139832
ENSG00000182463	0.297045	ENSG00000198121
ENSG00000114737	0.297045	ENSG00000275835
ENSG00000149115	0.297044	ENSG00000165702
ENSG00000115657	0.297044	ENSG00000182512
ENSG00000178404	0.297043	ENSG00000238197
ENSG00000161048	0.297043	ENSG00000269956
ENSG00000140691	0.297042	ENSG00000197249
ENSG00000214851	0.297042	ENSG00000233334
ENSG00000115355	0.297041	ENSG00000170037
ENSG00000170915	0.297041	ENSG00000197296
ENSG00000049769	0.297039	ENSG00000111731
ENSG00000049618	0.297038	ENSG00000091157
ENSG00000110987	0.297038	ENSG00000197705
ENSG00000156639	0.297038	ENSG00000274317
ENSG00000115539	0.297036	ENSG00000138764
ENSG00000160818	0.297036	ENSG00000182518
ENSG00000171115	0.297036	ENSG00000214826
ENSG00000185716	0.297036	ENSG00000239453
ENSG00000111012	0.297035	ENSG00000183527
ENSG00000154265	0.297034	ENSG00000160781
ENSG00000160360	0.297034	ENSG00000165617
ENSG00000132334	0.297034	ENSG00000189298
ENSG00000102383	0.297033	ENSG00000154274
ENSG00000106683	0.297033	ENSG00000177990
ENSG00000122882	0.297033	ENSG00000242028
ENSG00000105088	0.297032	ENSG00000174327
ENSG00000253549	0.297032	ENSG00000256269
ENSG00000163541	0.297031	ENSG00000173698
ENSG00000171735	0.297031	ENSG00000174007
ENSG00000129467	0.29703	ENSG00000156026
ENSG00000160305	0.29703	ENSG00000259699
ENSG00000188997	0.29703	ENSG00000277957
ENSG00000139746	0.297028	ENSG00000177683
ENSG00000134109	0.297027	ENSG00000160593
ENSG00000167641	0.297026	ENSG00000179299
ENSG00000163565	0.297026	ENSG00000211689
ENSG00000132434	0.297026	ENSG00000230982
ENSG00000136149	0.297025	ENSG00000159352
ENSG00000124608	0.297024	ENSG00000163710
ENSG00000178741	0.297024	ENSG00000236086
ENSG00000180712	0.297024	ENSG00000275066
ENSG00000147082	0.297023	ENSG00000173068
ENSG00000128272	0.297022	ENSG00000159147
ENSG00000086717	0.297021	ENSG00000131196
ENSG00000160949	0.29702	ENSG00000229140
ENSG00000139514	0.297019	ENSG00000147118
ENSG00000121858	0.297019	ENSG00000154359
ENSG00000141026	0.297019	ENSG00000213809
ENSG00000112079	0.297018	ENSG00000119865
ENSG00000109171	0.297018	ENSG00000123124
ENSG00000167106	0.297018	ENSG00000281106
ENSG00000158711	0.297017	ENSG00000173868
ENSG00000071073	0.297016	ENSG00000140526
ENSG00000085733	0.297016	ENSG00000167363
ENSG00000155792	0.297016	ENSG00000167851
ENSG00000133121	0.297016	ENSG00000172183
ENSG00000171735	0.297016	ENSG00000178177
ENSG00000056558	0.297015	ENSG00000102886
ENSG00000104043	0.297013	ENSG00000198829
ENSG00000071242	0.297011	ENSG00000122641
ENSG00000108953	0.297011	ENSG00000146731
ENSG00000151148	0.297011	ENSG00000205138
ENSG00000175787	0.297011	ENSG00000228060
ENSG00000113575	0.29701	ENSG00000148943
ENSG00000143198	0.29701	ENSG00000267750
ENSG00000148110	0.29701	ENSG00000269235
ENSG00000104731	0.297008	ENSG00000159674
ENSG00000055118	0.297007	ENSG00000119688
ENSG00000155760	0.297006	ENSG00000179144
ENSG00000004897	0.297005	ENSG00000166167
ENSG00000105281	0.297002	ENSG00000130821
ENSG00000124508	0.297002	ENSG00000143515
ENSG00000167333	0.297002	ENSG00000180626
ENSG00000120158	0.297001	ENSG00000173692
ENSG00000083844	0.297001	ENSG00000207954
ENSG00000092847	0.297	ENSG00000134744
ENSG00000111339	0.297	ENSG00000136929
ENSG00000158636	0.297	ENSG00000165501
ENSG00000145723	0.297	ENSG00000277443
ENSG00000111670	0.296999	ENSG00000163464
ENSG00000124222	0.296999	ENSG00000198133
ENSG00000100902	0.296998	ENSG00000162664
ENSG00000062725	0.296998	ENSG00000184221
ENSG00000140471	0.296997	ENSG00000142546
ENSG00000133657	0.296996	ENSG00000215712
ENSG00000131408	0.296995	ENSG00000156983
ENSG00000100068	0.296994	ENSG00000104671
ENSG00000035403	0.296994	ENSG00000141219
ENSG00000096996	0.296994	ENSG00000169957
ENSG00000140030	0.296993	ENSG00000145014
ENSG00000099992	0.296993	ENSG00000155792
ENSG00000080293	0.296993	ENSG00000179364
ENSG00000025039	0.296993	ENSG00000186174
ENSG00000155016	0.296993	ENSG00000268521
ENSG00000002834	0.296992	ENSG00000106803
ENSG00000003137	0.296989	ENSG00000137193
ENSG00000122778	0.296989	ENSG00000183166
ENSG00000130544	0.296989	ENSG00000245910
ENSG00000055917	0.296988	ENSG00000152926
ENSG00000198795	0.296988	ENSG00000214826
ENSG00000136891	0.296987	ENSG00000144554
ENSG00000104812	0.296987	ENSG00000168939
ENSG00000114812	0.296987	ENSG00000217643
ENSG00000135720	0.296986	ENSG00000188554
ENSG00000128000	0.296984	ENSG00000177807
ENSG00000133985	0.296984	ENSG00000204923
ENSG00000117758	0.296983	ENSG00000164144
ENSG00000108175	0.296983	ENSG00000199436
ENSG00000198054	0.296983	ENSG00000229715
ENSG00000142197	0.296982	ENSG00000163606
ENSG00000111860	0.296982	ENSG00000185305
ENSG00000137502	0.296982	ENSG00000197093
ENSG00000100726	0.296981	ENSG00000119383
ENSG00000119707	0.296981	ENSG00000123836
ENSG00000106785	0.296981	ENSG00000164252
ENSG00000099992	0.296981	ENSG00000253305
ENSG00000154642	0.296981	ENSG00000263874
ENSG00000101596	0.29698	ENSG00000122126
ENSG00000117009	0.29698	ENSG00000174255
ENSG00000180626	0.29698	ENSG00000248405
ENSG00000143653	0.296979	ENSG00000180530
ENSG00000120458	0.296979	ENSG00000182095
ENSG00000142864	0.296979	ENSG00000196935
ENSG00000188761	0.296978	ENSG00000255587
ENSG00000231395	0.296975	ENSG00000248333
ENSG00000116977	0.296972	ENSG00000181800
ENSG00000124574	0.296972	ENSG00000196659
ENSG00000119681	0.296972	ENSG00000213722
ENSG00000172667	0.296972	ENSG00000273033
ENSG00000156968	0.296971	ENSG00000185697
ENSG00000144642	0.29697	ENSG00000166704
ENSG00000135045	0.29697	ENSG00000198336
ENSG00000116005	0.296968	ENSG00000170915
ENSG00000105281	0.296967	ENSG00000116918
ENSG00000123143	0.296967	ENSG00000176624
ENSG00000183340	0.296967	ENSG00000196670
ENSG00000162636	0.296967	ENSG00000196923
ENSG00000150045	0.296967	ENSG00000198821
ENSG00000106263	0.296967	ENSG00000228060
ENSG00000092330	0.296967	ENSG00000281649
ENSG00000106591	0.296966	ENSG00000235958
ENSG00000007237	0.296965	ENSG00000108622
ENSG00000049323	0.296965	ENSG00000184792
ENSG00000180846	0.296965	ENSG00000186517
ENSG00000151148	0.296965	ENSG00000205930
ENSG00000174059	0.296965	ENSG00000232022
ENSG00000126062	0.296964	ENSG00000186517
ENSG00000124228	0.296963	ENSG00000196843
ENSG00000047597	0.296961	ENSG00000135926
ENSG00000120217	0.296961	ENSG00000169991
ENSG00000163975	0.296961	ENSG00000173715
ENSG00000073331	0.29696	ENSG00000101079
ENSG00000101266	0.29696	ENSG00000165879
ENSG00000255141	0.29696	ENSG00000272767
ENSG00000059588	0.296959	ENSG00000139734
ENSG00000165023	0.296959	ENSG00000180871
ENSG00000139154	0.296959	ENSG00000269743
ENSG00000173898	0.296958	ENSG00000178802
ENSG00000051108	0.296956	ENSG00000115758
ENSG00000124091	0.296956	ENSG00000168939
ENSG00000177757	0.296956	ENSG00000240531
ENSG00000169239	0.296955	ENSG00000185262
ENSG00000073331	0.296954	ENSG00000116525
ENSG00000129353	0.296954	ENSG00000281106
ENSG00000145736	0.296953	ENSG00000166073
ENSG00000100299	0.296952	ENSG00000110422
ENSG00000110880	0.296952	ENSG00000148680
ENSG00000058600	0.29695	ENSG00000153234
ENSG00000152556	0.29695	ENSG00000159131
ENSG00000147443	0.29695	ENSG00000188157
ENSG00000065802	0.296949	ENSG00000119401
ENSG00000118596	0.296949	ENSG00000141458
ENSG00000179967	0.296949	ENSG00000186847
ENSG00000115107	0.296948	ENSG00000145757
ENSG00000102753	0.296948	ENSG00000164828
ENSG00000122126	0.296947	ENSG00000136156
ENSG00000161929	0.296947	ENSG00000213190
ENSG00000007402	0.296947	ENSG00000232434
ENSG00000144481	0.296947	ENSG00000277734
ENSG00000003147	0.296945	ENSG00000150782
ENSG00000211753	0.296945	ENSG00000246922
ENSG00000120705	0.296944	ENSG00000128000
ENSG00000109572	0.296944	ENSG00000141084
ENSG00000091127	0.296944	ENSG00000144647
ENSG00000065357	0.296944	ENSG00000166311
ENSG00000167723	0.296944	ENSG00000197530
ENSG00000108379	0.296944	ENSG00000243323
ENSG00000004809	0.296943	ENSG00000087085
ENSG00000139194	0.296942	ENSG00000160993
ENSG00000112062	0.296942	ENSG00000173171
ENSG00000048405	0.29694	ENSG00000160570
ENSG00000079999	0.29694	ENSG00000185650
ENSG00000100304	0.296939	ENSG00000111725
ENSG00000139343	0.296939	ENSG00000173141
ENSG00000197343	0.296939	ENSG00000198885
ENSG00000120217	0.296938	ENSG00000173457
ENSG00000123737	0.296938	ENSG00000276644
ENSG00000124508	0.296937	ENSG00000146828
ENSG00000004059	0.296937	ENSG00000187609
ENSG00000150753	0.296937	ENSG00000199436
ENSG00000091039	0.296936	ENSG00000141034
ENSG00000068137	0.296936	ENSG00000146112
ENSG00000230590	0.296936	ENSG00000237758
ENSG00000130762	0.296933	ENSG00000134748
ENSG00000104081	0.296933	ENSG00000141219
ENSG00000122223	0.296932	ENSG00000186847
ENSG00000186566	0.296932	ENSG00000248283
ENSG00000100311	0.296931	ENSG00000235750
ENSG00000105364	0.29693	ENSG00000127334
ENSG00000101346	0.29693	ENSG00000147164
ENSG00000113657	0.29693	ENSG00000226419
ENSG00000148019	0.296929	ENSG00000166289
ENSG00000151148	0.296929	ENSG00000167333
ENSG00000000460	0.296928	ENSG00000144579
ENSG00000126070	0.296926	ENSG00000177700
ENSG00000102010	0.296926	ENSG00000281106
ENSG00000105088	0.296925	ENSG00000123104
ENSG00000133657	0.296925	ENSG00000168229
ENSG00000105723	0.296925	ENSG00000173214
ENSG00000139977	0.296925	ENSG00000198934
ENSG00000142102	0.296925	ENSG00000225190
ENSG00000150756	0.296925	ENSG00000230581
ENSG00000121858	0.296924	ENSG00000135211
ENSG00000012963	0.296924	ENSG00000171097
ENSG00000026751	0.296924	ENSG00000214851
ENSG00000102543	0.296921	ENSG00000104043
ENSG00000117281	0.296921	ENSG00000143162
ENSG00000124813	0.296921	ENSG00000276045
ENSG00000047644	0.29692	ENSG00000137824
ENSG00000149636	0.29692	ENSG00000162624
ENSG00000108405	0.29692	ENSG00000185252
ENSG00000188313	0.29692	ENSG00000188554
ENSG00000182010	0.296919	ENSG00000184428
ENSG00000167286	0.296919	ENSG00000197763
ENSG00000221914	0.296918	ENSG00000227638
ENSG00000116251	0.296917	ENSG00000130255
ENSG00000104218	0.296917	ENSG00000137177
ENSG00000125657	0.296917	ENSG00000160593
ENSG00000125945	0.296917	ENSG00000166532
ENSG00000000457	0.296916	ENSG00000134255
ENSG00000168229	0.296916	ENSG00000181830
ENSG00000140691	0.296915	ENSG00000213190
ENSG00000139734	0.296914	ENSG00000166341
ENSG00000131943	0.296914	ENSG00000205022
ENSG00000167325	0.296914	ENSG00000281501
ENSG00000092929	0.296913	ENSG00000113319
ENSG00000088247	0.296912	ENSG00000107317
ENSG00000119862	0.296912	ENSG00000152102
ENSG00000113319	0.296912	ENSG00000184445
ENSG00000116604	0.296912	ENSG00000186517
ENSG00000168679	0.296912	ENSG00000276644
ENSG00000125356	0.29691	ENSG00000245910
ENSG00000114993	0.296909	ENSG00000166946
ENSG00000179335	0.296909	ENSG00000188690
ENSG00000125875	0.296909	ENSG00000265354
ENSG00000100297	0.296908	ENSG00000128973
ENSG00000123505	0.296908	ENSG00000155189
ENSG00000144057	0.296908	ENSG00000180044
ENSG00000172466	0.296908	ENSG00000186812
ENSG00000129422	0.296907	ENSG00000174136
ENSG00000114166	0.296907	ENSG00000184792
ENSG00000101096	0.296907	ENSG00000197530
ENSG00000159352	0.296907	ENSG00000270986
ENSG00000105245	0.296906	ENSG00000119383
ENSG00000155096	0.296906	ENSG00000183032
ENSG00000146083	0.296906	ENSG00000186566
ENSG00000172725	0.296906	ENSG00000245164
ENSG00000125733	0.296905	ENSG00000197296
ENSG00000143753	0.296905	ENSG00000198146
ENSG00000106348	0.296904	ENSG00000266777
ENSG00000133026	0.296903	ENSG00000140403
ENSG00000134815	0.296903	ENSG00000165879
ENSG00000136280	0.296903	ENSG00000178988
ENSG00000101290	0.296902	ENSG00000110002
ENSG00000134748	0.296902	ENSG00000152409
ENSG00000149564	0.296902	ENSG00000183914
ENSG00000156521	0.296902	ENSG00000197818
ENSG00000166902	0.296902	ENSG00000273033
ENSG00000081692	0.296901	ENSG00000103274
ENSG00000123636	0.296901	ENSG00000151689
ENSG00000100462	0.296901	ENSG00000169957
ENSG00000086289	0.2969	ENSG00000107317
ENSG00000132749	0.2969	ENSG00000141447
ENSG00000086827	0.2969	ENSG00000162695
ENSG00000085552	0.296899	ENSG00000136478
ENSG00000055208	0.296899	ENSG00000168679
ENSG00000120158	0.296898	ENSG00000168754
ENSG00000139508	0.296898	ENSG00000186204
ENSG00000132357	0.296897	ENSG00000132694
ENSG00000152484	0.296897	ENSG00000170180
ENSG00000106803	0.296896	ENSG00000156521
ENSG00000125910	0.296896	ENSG00000169583
ENSG00000102057	0.296894	ENSG00000167524
ENSG00000065559	0.296893	ENSG00000126861
ENSG00000108774	0.296893	ENSG00000180846
ENSG00000110395	0.296893	ENSG00000183475
ENSG00000230982	0.296892	ENSG00000236287
ENSG00000064995	0.296891	ENSG00000112079
ENSG00000079308	0.296891	ENSG00000184481
ENSG00000196372	0.296891	ENSG00000205744
ENSG00000162378	0.29689	ENSG00000198910
ENSG00000118922	0.296887	ENSG00000167524
ENSG00000170634	0.296887	ENSG00000170915
ENSG00000083844	0.296886	ENSG00000150977
ENSG00000124541	0.296886	ENSG00000164220
ENSG00000143450	0.296886	ENSG00000170915
ENSG00000106803	0.296886	ENSG00000197385
ENSG00000002834	0.296885	ENSG00000178163
ENSG00000120925	0.296885	ENSG00000204186
ENSG00000082212	0.296884	ENSG00000120217
ENSG00000137221	0.296883	ENSG00000188186
ENSG00000078269	0.296882	ENSG00000140545
ENSG00000091009	0.296882	ENSG00000150867
ENSG00000107338	0.296882	ENSG00000153391
ENSG00000136104	0.296881	ENSG00000165879
ENSG00000063169	0.296881	ENSG00000211460
ENSG00000064652	0.29688	ENSG00000148339
ENSG00000104131	0.296879	ENSG00000143947
ENSG00000185950	0.296879	ENSG00000263366
ENSG00000085840	0.296877	ENSG00000165271
ENSG00000179134	0.296877	ENSG00000181029
ENSG00000153779	0.296877	ENSG00000217527
ENSG00000117280	0.296876	ENSG00000161405
ENSG00000162729	0.296875	ENSG00000197818
ENSG00000137571	0.296875	ENSG00000204839
ENSG00000197056	0.296875	ENSG00000229719
ENSG00000002745	0.296874	ENSG00000113575
ENSG00000111058	0.296873	ENSG00000183856
ENSG00000115998	0.296872	ENSG00000140030
ENSG00000092200	0.296872	ENSG00000196850
ENSG00000187045	0.296872	ENSG00000281183
ENSG00000118518	0.296871	ENSG00000142687
ENSG00000129691	0.29687	ENSG00000175711
ENSG00000131473	0.296869	ENSG00000132382
ENSG00000100479	0.296869	ENSG00000133657
ENSG00000082212	0.296869	ENSG00000161405
ENSG00000153391	0.296869	ENSG00000162777
ENSG00000248283	0.296869	ENSG00000248487
ENSG00000155275	0.296868	ENSG00000164220
ENSG00000019102	0.296868	ENSG00000184216
ENSG00000106785	0.296867	ENSG00000197442
ENSG00000139154	0.296866	ENSG00000185015
ENSG00000111269	0.296865	ENSG00000136478
ENSG00000101342	0.296865	ENSG00000157014
ENSG00000157999	0.296865	ENSG00000214429
ENSG00000119403	0.296864	ENSG00000142546
ENSG00000111802	0.296864	ENSG00000174136
ENSG00000130159	0.296864	ENSG00000264176
ENSG00000208018	0.296864	ENSG00000269907
ENSG00000122507	0.296863	ENSG00000132199
ENSG00000126391	0.296863	ENSG00000188822
ENSG00000133985	0.296863	ENSG00000196712
ENSG00000144233	0.296862	ENSG00000153879
ENSG00000158941	0.296862	ENSG00000204650
ENSG00000143515	0.296861	ENSG00000175538
ENSG00000039523	0.296861	ENSG00000177283
ENSG00000140691	0.29686	ENSG00000155755
ENSG00000042980	0.29686	ENSG00000176971
ENSG00000175416	0.29686	ENSG00000227638
ENSG00000168394	0.296859	ENSG00000181634
ENSG00000101138	0.296858	ENSG00000186919
ENSG00000167333	0.296858	ENSG00000198743
ENSG00000151726	0.296857	ENSG00000173991
ENSG00000086666	0.296855	ENSG00000180626
ENSG00000181143	0.296855	ENSG00000187260
ENSG00000096746	0.296854	ENSG00000134548
ENSG00000043143	0.296853	ENSG00000108405
ENSG00000057704	0.296851	ENSG00000180035
ENSG00000187109	0.296851	ENSG00000197603
ENSG00000204323	0.296851	ENSG00000213585
ENSG00000139193	0.29685	ENSG00000146373
ENSG00000176563	0.29685	ENSG00000181929
ENSG00000106803	0.296849	ENSG00000153779
ENSG00000083844	0.296848	ENSG00000169991
ENSG00000100567	0.296848	ENSG00000188313
ENSG00000069345	0.296848	ENSG00000215012
ENSG00000123836	0.296846	ENSG00000129353
ENSG00000155324	0.296846	ENSG00000172164
ENSG00000173269	0.296846	ENSG00000174292
ENSG00000155792	0.296843	ENSG00000167286
ENSG00000172568	0.296843	ENSG00000232928
ENSG00000100297	0.296843	ENSG00000237943
ENSG00000108774	0.296843	ENSG00000256393
ENSG00000114388	0.296842	ENSG00000119812
ENSG00000124181	0.296842	ENSG00000162636
ENSG00000120158	0.296842	ENSG00000178802
ENSG00000159753	0.296842	ENSG00000197976
ENSG00000120438	0.296841	ENSG00000179520
ENSG00000001036	0.296841	ENSG00000196652
ENSG00000091039	0.29684	ENSG00000158234
ENSG00000117758	0.29684	ENSG00000226791
ENSG00000151338	0.296839	ENSG00000164037
ENSG00000197008	0.296839	ENSG00000211699
ENSG00000139618	0.296839	ENSG00000230266
ENSG00000165156	0.296837	ENSG00000235750
ENSG00000112796	0.296836	ENSG00000187118
ENSG00000087269	0.296835	ENSG00000100055
ENSG00000002834	0.296835	ENSG00000188313
ENSG00000149308	0.296835	ENSG00000197860
ENSG00000055211	0.296835	ENSG00000204899
ENSG00000172663	0.296835	ENSG00000221886
ENSG00000119714	0.296835	ENSG00000273841
ENSG00000107372	0.296834	ENSG00000109118
ENSG00000123104	0.296834	ENSG00000137177
ENSG00000008130	0.296833	ENSG00000168010
ENSG00000150455	0.296833	ENSG00000168917
ENSG00000161405	0.296833	ENSG00000240766
ENSG00000160613	0.296832	ENSG00000176261
ENSG00000146828	0.296832	ENSG00000176903
ENSG00000150977	0.296832	ENSG00000182150
ENSG00000157450	0.296832	ENSG00000183475
ENSG00000101928	0.296832	ENSG00000213186
ENSG00000131378	0.296832	ENSG00000235865
ENSG00000054523	0.296831	ENSG00000135249
ENSG00000140995	0.296831	ENSG00000160703
ENSG00000153767	0.296831	ENSG00000248405
ENSG00000224083	0.29683	ENSG00000231503
ENSG00000100897	0.296829	ENSG00000109572
ENSG00000105254	0.296828	ENSG00000105810
ENSG00000093167	0.296827	ENSG00000116661
ENSG00000164821	0.296827	ENSG00000164951
ENSG00000114098	0.296825	ENSG00000135250
ENSG00000131828	0.296825	ENSG00000136156
ENSG00000065029	0.296822	ENSG00000146083
ENSG00000108963	0.296822	ENSG00000288596
ENSG00000187187	0.296821	ENSG00000188211
ENSG00000173531	0.296821	ENSG00000198646
ENSG00000181467	0.296821	ENSG00000225796
ENSG00000011132	0.29682	ENSG00000105483
ENSG00000100416	0.29682	ENSG00000130332
ENSG00000072736	0.29682	ENSG00000166974
ENSG00000118513	0.29682	ENSG00000196188
ENSG00000162104	0.29682	ENSG00000203485
ENSG00000133121	0.296819	ENSG00000189221
ENSG00000068323	0.296818	ENSG00000132694
ENSG00000152556	0.296818	ENSG00000153317
ENSG00000229391	0.296818	ENSG00000232629
ENSG00000128335	0.296817	ENSG00000154102
ENSG00000072736	0.296817	ENSG00000156787
ENSG00000180871	0.296817	ENSG00000213694
ENSG00000140987	0.296817	ENSG00000238227
ENSG00000005893	0.296816	ENSG00000106049
ENSG00000128973	0.296816	ENSG00000144647
ENSG00000117016	0.296816	ENSG00000197705
ENSG00000115762	0.296815	ENSG00000163374
ENSG00000121058	0.296815	ENSG00000182575
ENSG00000213347	0.296815	ENSG00000254901
ENSG00000154451	0.296814	ENSG00000179841
ENSG00000171862	0.296813	ENSG00000197136
ENSG00000117360	0.296813	ENSG00000204271
ENSG00000110066	0.296812	ENSG00000124222
ENSG00000042062	0.296811	ENSG00000126088
ENSG00000117394	0.296811	ENSG00000141084
ENSG00000104979	0.296811	ENSG00000156482
ENSG00000117632	0.296811	ENSG00000188596
ENSG00000177807	0.296811	ENSG00000198743
ENSG00000167552	0.296811	ENSG00000198951
ENSG00000102908	0.29681	ENSG00000131495
ENSG00000133816	0.296808	ENSG00000213277
ENSG00000106263	0.296807	ENSG00000107140
ENSG00000168329	0.296807	ENSG00000171940
ENSG00000185753	0.296807	ENSG00000204934
ENSG00000113575	0.296807	ENSG00000238227
ENSG00000145476	0.296806	ENSG00000186866
ENSG00000157823	0.296806	ENSG00000197070
ENSG00000017483	0.296806	ENSG00000228672
ENSG00000181631	0.296806	ENSG00000235280
ENSG00000112077	0.296805	ENSG00000128578
ENSG00000149798	0.296805	ENSG00000173110
ENSG00000107140	0.296804	ENSG00000165775
ENSG00000181830	0.296804	ENSG00000232354
ENSG00000131023	0.296803	ENSG00000221867
ENSG00000004777	0.296802	ENSG00000092529
ENSG00000111339	0.296802	ENSG00000223609
ENSG00000089486	0.296801	ENSG00000122068
ENSG00000110987	0.296801	ENSG00000266074
ENSG00000057935	0.2968	ENSG00000067177
ENSG00000137177	0.2968	ENSG00000156639
ENSG00000044446	0.2968	ENSG00000205784
ENSG00000142686	0.2968	ENSG00000235665
ENSG00000075234	0.296799	ENSG00000132359
ENSG00000104081	0.296799	ENSG00000174327
ENSG00000169413	0.296799	ENSG00000204287
ENSG00000103264	0.296799	ENSG00000227855
ENSG00000117569	0.296798	ENSG00000135127
ENSG00000109171	0.296798	ENSG00000266777
ENSG00000129084	0.296797	ENSG00000227638
ENSG00000053770	0.296796	ENSG00000204685
ENSG00000146094	0.296794	ENSG00000188554
ENSG00000118473	0.296792	ENSG00000144369
ENSG00000150867	0.296791	ENSG00000159023
ENSG00000120055	0.29679	ENSG00000121101
ENSG00000150687	0.29679	ENSG00000182010
ENSG00000172840	0.29679	ENSG00000197841
ENSG00000079435	0.29679	ENSG00000213186
ENSG00000130202	0.296789	ENSG00000152749
ENSG00000167797	0.296789	ENSG00000173369
ENSG00000020256	0.296789	ENSG00000237977
ENSG00000169891	0.296789	ENSG00000248487
ENSG00000114861	0.296789	ENSG00000270641
ENSG00000123636	0.296788	ENSG00000198455
ENSG00000074966	0.296786	ENSG00000120915
ENSG00000110852	0.296786	ENSG00000135250
ENSG00000164252	0.296786	ENSG00000177888
ENSG00000010818	0.296785	ENSG00000171603
ENSG00000155755	0.296785	ENSG00000175322
ENSG00000138772	0.296784	ENSG00000213373
ENSG00000074966	0.296783	ENSG00000162695
ENSG00000153914	0.296783	ENSG00000163625
ENSG00000012963	0.296783	ENSG00000169220
ENSG00000185607	0.296783	ENSG00000204227
ENSG00000047056	0.29678	ENSG00000149131
ENSG00000135720	0.29678	ENSG00000168229
ENSG00000101596	0.29678	ENSG00000168615
ENSG00000101096	0.296779	ENSG00000232434
ENSG00000033867	0.296778	ENSG00000078808
ENSG00000103160	0.296778	ENSG00000169220
ENSG00000124831	0.296777	ENSG00000136002
ENSG00000080947	0.296776	ENSG00000165025
ENSG00000136161	0.296776	ENSG00000169239
ENSG00000124374	0.296775	ENSG00000166987
ENSG00000122224	0.296775	ENSG00000198523
ENSG00000109736	0.296774	ENSG00000163328
ENSG00000164291	0.296774	ENSG00000172081
ENSG00000143889	0.296774	ENSG00000180071
ENSG00000132773	0.296773	ENSG00000165271
ENSG00000149503	0.296773	ENSG00000168758
ENSG00000107937	0.296772	ENSG00000165475
ENSG00000105483	0.296771	ENSG00000139352
ENSG00000160712	0.296771	ENSG00000172183
ENSG00000088179	0.296771	ENSG00000182010
ENSG00000100365	0.29677	ENSG00000158163
ENSG00000124383	0.29677	ENSG00000173141
ENSG00000140365	0.29677	ENSG00000257097
ENSG00000116580	0.296769	ENSG00000280080
ENSG00000123124	0.296768	ENSG00000142546
ENSG00000134539	0.296767	ENSG00000174600
ENSG00000156345	0.296767	ENSG00000197880
ENSG00000197157	0.296767	ENSG00000230590
ENSG00000103569	0.296766	ENSG00000137876
ENSG00000100350	0.296765	ENSG00000187118
ENSG00000112695	0.296764	ENSG00000168936
ENSG00000162777	0.296764	ENSG00000232630
ENSG00000166987	0.296764	ENSG00000274211
ENSG00000015133	0.296763	ENSG00000155158
ENSG00000103197	0.296762	ENSG00000188033
ENSG00000104218	0.296762	ENSG00000188554
ENSG00000254791	0.296762	ENSG00000255040
ENSG00000119632	0.296761	ENSG00000127774
ENSG00000175197	0.296761	ENSG00000179454
ENSG00000130768	0.296761	ENSG00000197622
ENSG00000119401	0.29676	ENSG00000137563
ENSG00000103202	0.29676	ENSG00000167363
ENSG00000112695	0.296759	ENSG00000171161
ENSG00000157992	0.296758	ENSG00000264176
ENSG00000007237	0.296757	ENSG00000144589
ENSG00000115163	0.296757	ENSG00000168175
ENSG00000173114	0.296756	ENSG00000197818
ENSG00000110514	0.296755	ENSG00000139631
ENSG00000136478	0.296755	ENSG00000149970
ENSG00000064601	0.296754	ENSG00000222041
ENSG00000188163	0.296754	ENSG00000228060
ENSG00000117983	0.296753	ENSG00000141034
ENSG00000137770	0.296753	ENSG00000146112
ENSG00000119396	0.296752	ENSG00000182150
ENSG00000220842	0.296752	ENSG00000238025
ENSG00000005844	0.296751	ENSG00000105088
ENSG00000136603	0.296751	ENSG00000137955
ENSG00000231579	0.296751	ENSG00000237758
ENSG00000166477	0.29675	ENSG00000175416
ENSG00000125885	0.29675	ENSG00000181652
ENSG00000155792	0.296749	ENSG00000187994
ENSG00000174010	0.296748	ENSG00000231074
ENSG00000089041	0.296747	ENSG00000091436
ENSG00000088451	0.296747	ENSG00000157978
ENSG00000124209	0.296746	ENSG00000171940
ENSG00000162194	0.296746	ENSG00000247596
ENSG00000248283	0.296746	ENSG00000261336
ENSG00000182134	0.296746	ENSG00000266338
ENSG00000039123	0.296745	ENSG00000099822
ENSG00000040199	0.296745	ENSG00000165702
ENSG00000007541	0.296744	ENSG00000131462
ENSG00000186566	0.296742	ENSG00000228057
ENSG00000068654	0.296741	ENSG00000159461
ENSG00000135919	0.296741	ENSG00000178573
ENSG00000160570	0.29674	ENSG00000161298
ENSG00000010818	0.29674	ENSG00000162194
ENSG00000154734	0.296739	ENSG00000161509
ENSG00000174485	0.296739	ENSG00000178502
ENSG00000100558	0.296738	ENSG00000123091
ENSG00000103496	0.296738	ENSG00000245534
ENSG00000002745	0.296737	ENSG00000109171
ENSG00000114735	0.296737	ENSG00000131351
ENSG00000243964	0.296737	ENSG00000258648
ENSG00000141574	0.296736	ENSG00000242574
ENSG00000103064	0.296735	ENSG00000172164
ENSG00000116793	0.296734	ENSG00000270903
ENSG00000042445	0.296733	ENSG00000135046
ENSG00000083444	0.296732	ENSG00000131943
ENSG00000033100	0.296732	ENSG00000143368
ENSG00000121406	0.296732	ENSG00000213842
ENSG00000105483	0.296731	ENSG00000131873
ENSG00000131080	0.296731	ENSG00000132912
ENSG00000008710	0.296731	ENSG00000179397
ENSG00000048392	0.296731	ENSG00000281691
ENSG00000055208	0.29673	ENSG00000118363
ENSG00000110693	0.29673	ENSG00000187997
ENSG00000230590	0.29673	ENSG00000241738
ENSG00000101445	0.296729	ENSG00000143452
ENSG00000122223	0.296729	ENSG00000175073
ENSG00000107338	0.296729	ENSG00000222345
ENSG00000116497	0.296728	ENSG00000124532
ENSG00000124813	0.296728	ENSG00000185920
ENSG00000085415	0.296726	ENSG00000124549
ENSG00000133477	0.296726	ENSG00000156968
ENSG00000143515	0.296726	ENSG00000157554
ENSG00000129691	0.296726	ENSG00000172243
ENSG00000131844	0.296726	ENSG00000177663
ENSG00000004848	0.296726	ENSG00000196388
ENSG00000184557	0.296726	ENSG00000197622
ENSG00000110395	0.296725	ENSG00000110721
ENSG00000114999	0.296725	ENSG00000122966
ENSG00000110934	0.296725	ENSG00000181847
ENSG00000140044	0.296725	ENSG00000204934
ENSG00000174996	0.296723	ENSG00000240373
ENSG00000069998	0.296722	ENSG00000164951
ENSG00000181350	0.296722	ENSG00000184792
ENSG00000100151	0.296721	ENSG00000180891
ENSG00000162669	0.296721	ENSG00000186185
ENSG00000220267	0.296721	ENSG00000238133
ENSG00000088325	0.296721	ENSG00000257103
ENSG00000100100	0.29672	ENSG00000160208
ENSG00000139187	0.296719	ENSG00000157404
ENSG00000131196	0.296718	ENSG00000139631
ENSG00000224940	0.296718	ENSG00000235865
ENSG00000184900	0.296717	ENSG00000185262
ENSG00000154734	0.296717	ENSG00000186185
ENSG00000122025	0.296715	ENSG00000156531
ENSG00000011275	0.296715	ENSG00000273033
ENSG00000105993	0.296714	ENSG00000106070
ENSG00000004809	0.296714	ENSG00000172270
ENSG00000110880	0.296714	ENSG00000258839
ENSG00000124222	0.296712	ENSG00000156642
ENSG00000113575	0.296712	ENSG00000179299
ENSG00000124177	0.29671	ENSG00000235865
ENSG00000135720	0.29671	ENSG00000253649
ENSG00000088035	0.296709	ENSG00000141429
ENSG00000150687	0.296709	ENSG00000160111
ENSG00000006459	0.296708	ENSG00000149260
ENSG00000235488	0.296708	ENSG00000247400
ENSG00000172671	0.296707	ENSG00000270011
ENSG00000011426	0.296706	ENSG00000158941
ENSG00000112406	0.296705	ENSG00000137343
ENSG00000105889	0.296705	ENSG00000181544
ENSG00000167994	0.296705	ENSG00000275832
ENSG00000023330	0.296704	ENSG00000158163
ENSG00000140795	0.296704	ENSG00000175581
ENSG00000111181	0.296702	ENSG00000130826
ENSG00000174327	0.296702	ENSG00000181418
ENSG00000138378	0.296702	ENSG00000185885
ENSG00000153086	0.296702	ENSG00000196923
ENSG00000131043	0.296701	ENSG00000142765
ENSG00000207741	0.296701	ENSG00000265681
ENSG00000081791	0.2967	ENSG00000164077
ENSG00000186198	0.2967	ENSG00000188868
ENSG00000134297	0.296699	ENSG00000174989
ENSG00000127311	0.296699	ENSG00000204956
ENSG00000111676	0.296698	ENSG00000161202
ENSG00000100092	0.296698	ENSG00000164077
ENSG00000116668	0.296698	ENSG00000228956
ENSG00000100228	0.296697	ENSG00000144026
ENSG00000108370	0.296697	ENSG00000148019
ENSG00000141551	0.296697	ENSG00000151490
ENSG00000137831	0.296697	ENSG00000205309
ENSG00000102543	0.296696	ENSG00000269119
ENSG00000073111	0.296695	ENSG00000130726
ENSG00000108439	0.296695	ENSG00000138867
ENSG00000107819	0.296694	ENSG00000108509
ENSG00000072858	0.296694	ENSG00000135002
ENSG00000047230	0.296694	ENSG00000186187
ENSG00000100580	0.296693	ENSG00000244040
ENSG00000080845	0.296691	ENSG00000121057
ENSG00000020633	0.29669	ENSG00000148019
ENSG00000162669	0.29669	ENSG00000212125
ENSG00000114735	0.296689	ENSG00000135211
ENSG00000120925	0.296689	ENSG00000153563
ENSG00000101138	0.296688	ENSG00000124222
ENSG00000214160	0.296687	ENSG00000243279
ENSG00000064652	0.296686	ENSG00000127334
ENSG00000101695	0.296686	ENSG00000197457
ENSG00000111249	0.296685	ENSG00000113300
ENSG00000102010	0.296685	ENSG00000135720
ENSG00000134001	0.296684	ENSG00000137713
ENSG00000104826	0.296684	ENSG00000145569
ENSG00000089195	0.296683	ENSG00000151876
ENSG00000137770	0.296683	ENSG00000204271
ENSG00000100034	0.296682	ENSG00000130304
ENSG00000083290	0.296681	ENSG00000151338
ENSG00000137992	0.296681	ENSG00000187994
ENSG00000105176	0.29668	ENSG00000131242
ENSG00000083844	0.29668	ENSG00000203993
ENSG00000107864	0.296679	ENSG00000109654
ENSG00000148341	0.296679	ENSG00000175087
ENSG00000118596	0.296679	ENSG00000240505
ENSG00000175556	0.296678	ENSG00000204923
ENSG00000171522	0.296677	ENSG00000232354
ENSG00000111339	0.296676	ENSG00000125869
ENSG00000124831	0.296676	ENSG00000139508
ENSG00000105993	0.296676	ENSG00000143379
ENSG00000162669	0.296674	ENSG00000162851
ENSG00000135164	0.296673	ENSG00000182796
ENSG00000107779	0.296672	ENSG00000131797
ENSG00000054523	0.296672	ENSG00000134627
ENSG00000134697	0.296672	ENSG00000197622
ENSG00000108774	0.296672	ENSG00000243649
ENSG00000070770	0.296671	ENSG00000084092
ENSG00000125968	0.296671	ENSG00000142687
ENSG00000148204	0.296671	ENSG00000214826
ENSG00000096006	0.29667	ENSG00000124490
ENSG00000140795	0.29667	ENSG00000143643
ENSG00000150455	0.29667	ENSG00000165181
ENSG00000149485	0.29667	ENSG00000197057
ENSG00000003137	0.29667	ENSG00000213057
ENSG00000197756	0.29667	ENSG00000242094
ENSG00000108239	0.296668	ENSG00000109436
ENSG00000065809	0.296668	ENSG00000119922
ENSG00000121742	0.296668	ENSG00000184557
ENSG00000101901	0.296668	ENSG00000185958
ENSG00000103351	0.296667	ENSG00000118058
ENSG00000142676	0.296667	ENSG00000167182
ENSG00000080293	0.296666	ENSG00000163806
ENSG00000180071	0.296666	ENSG00000238197
ENSG00000116729	0.296665	ENSG00000204385
ENSG00000103942	0.296664	ENSG00000117479
ENSG00000117143	0.296664	ENSG00000145431
ENSG00000105889	0.296664	ENSG00000159363
ENSG00000161277	0.296664	ENSG00000166676
ENSG00000141576	0.296664	ENSG00000168421
ENSG00000129911	0.296664	ENSG00000215039
ENSG00000147180	0.296663	ENSG00000198795
ENSG00000224083	0.296663	ENSG00000231307
ENSG00000094975	0.296662	ENSG00000130222
ENSG00000066923	0.296662	ENSG00000147894
ENSG00000128000	0.296662	ENSG00000181938
ENSG00000141699	0.296661	ENSG00000150637
ENSG00000167723	0.296661	ENSG00000184428
ENSG00000154269	0.296661	ENSG00000249302
ENSG00000002549	0.29666	ENSG00000126709
ENSG00000138180	0.29666	ENSG00000160360
ENSG00000105339	0.29666	ENSG00000164687
ENSG00000080815	0.296659	ENSG00000121594
ENSG00000085415	0.296659	ENSG00000121858
ENSG00000100644	0.296658	ENSG00000235280
ENSG00000109083	0.296656	ENSG00000112146
ENSG00000160683	0.296656	ENSG00000181830
ENSG00000107554	0.296656	ENSG00000197653
ENSG00000169220	0.296656	ENSG00000224238
ENSG00000138185	0.296655	ENSG00000196358
ENSG00000141576	0.296655	ENSG00000266338
ENSG00000048140	0.296654	ENSG00000158164
ENSG00000070814	0.296654	ENSG00000173614
ENSG00000136383	0.296653	ENSG00000215012
ENSG00000006194	0.296652	ENSG00000133619
ENSG00000143575	0.296652	ENSG00000147010
ENSG00000137700	0.296652	ENSG00000167536
ENSG00000008710	0.296652	ENSG00000175857
ENSG00000090013	0.296652	ENSG00000197721
ENSG00000004939	0.296651	ENSG00000102100
ENSG00000125459	0.296651	ENSG00000126861
ENSG00000162636	0.296651	ENSG00000169220
ENSG00000002834	0.29665	ENSG00000157554
ENSG00000113282	0.29665	ENSG00000178404
ENSG00000090975	0.29665	ENSG00000214517
ENSG00000136720	0.296649	ENSG00000181938
ENSG00000105497	0.296648	ENSG00000157978
ENSG00000118520	0.296648	ENSG00000184292
ENSG00000055208	0.296648	ENSG00000188021
ENSG00000143952	0.296648	ENSG00000188313
ENSG00000149480	0.296648	ENSG00000263002
ENSG00000141026	0.296647	ENSG00000155760
ENSG00000023516	0.296647	ENSG00000170525
ENSG00000127152	0.296647	ENSG00000227372
ENSG00000126005	0.296647	ENSG00000277778
ENSG00000106004	0.296645	ENSG00000181418
ENSG00000103160	0.296644	ENSG00000196712
ENSG00000100413	0.296643	ENSG00000117682
ENSG00000128833	0.296643	ENSG00000134323
ENSG00000010803	0.296643	ENSG00000163393
ENSG00000102580	0.296643	ENSG00000165819
ENSG00000130479	0.296643	ENSG00000234925
ENSG00000139343	0.296642	ENSG00000167797
ENSG00000134545	0.296642	ENSG00000198574
ENSG00000148400	0.296641	ENSG00000205808
ENSG00000139116	0.296641	ENSG00000245534
ENSG00000096996	0.296639	ENSG00000132879
ENSG00000117411	0.296638	ENSG00000137502
ENSG00000162385	0.296638	ENSG00000173486
ENSG00000131187	0.296637	ENSG00000159374
ENSG00000079385	0.296637	ENSG00000162836
ENSG00000185800	0.296637	ENSG00000205045
ENSG00000128000	0.296636	ENSG00000165775
ENSG00000170634	0.296636	ENSG00000257698
ENSG00000104447	0.296635	ENSG00000107679
ENSG00000108861	0.296635	ENSG00000135378
ENSG00000140365	0.296635	ENSG00000165409
ENSG00000138623	0.296634	ENSG00000143479
ENSG00000118200	0.296634	ENSG00000163053
ENSG00000123066	0.296633	ENSG00000172828
ENSG00000135686	0.296633	ENSG00000212125
ENSG00000181830	0.296633	ENSG00000213203
ENSG00000117758	0.296632	ENSG00000118363
ENSG00000112406	0.296632	ENSG00000122507
ENSG00000013375	0.296632	ENSG00000166289
ENSG00000204427	0.296632	ENSG00000237977
ENSG00000015133	0.296631	ENSG00000080947
ENSG00000116741	0.296629	ENSG00000134755
ENSG00000186814	0.296629	ENSG00000240373
ENSG00000123562	0.296628	ENSG00000147274
ENSG00000153936	0.296628	ENSG00000162711
ENSG00000158715	0.296628	ENSG00000164211
ENSG00000135119	0.296628	ENSG00000221988
ENSG00000197622	0.296628	ENSG00000227051
ENSG00000154734	0.296627	ENSG00000197056
ENSG00000197712	0.296627	ENSG00000224080
ENSG00000135632	0.296627	ENSG00000254901
ENSG00000147099	0.296626	ENSG00000159917
ENSG00000105088	0.296626	ENSG00000166188
ENSG00000119689	0.296626	ENSG00000170906
ENSG00000169439	0.296626	ENSG00000189298
ENSG00000140403	0.296626	ENSG00000253549
ENSG00000221914	0.296625	ENSG00000226312
ENSG00000085832	0.296625	ENSG00000242247
ENSG00000103966	0.296624	ENSG00000151500
ENSG00000146828	0.296624	ENSG00000170634
ENSG00000123066	0.296624	ENSG00000179168
ENSG00000100034	0.296624	ENSG00000188997
ENSG00000109079	0.296624	ENSG00000203326
ENSG00000157764	0.296624	ENSG00000275793
ENSG00000096968	0.296622	ENSG00000185052
ENSG00000110514	0.296621	ENSG00000143164
ENSG00000131873	0.296621	ENSG00000263883
ENSG00000103160	0.29662	ENSG00000111801
ENSG00000174136	0.29662	ENSG00000181830
ENSG00000124209	0.29662	ENSG00000185252
ENSG00000123213	0.296619	ENSG00000141376
ENSG00000149557	0.296618	ENSG00000174348
ENSG00000136002	0.296617	ENSG00000153179
ENSG00000166188	0.296617	ENSG00000168229
ENSG00000138835	0.296617	ENSG00000186185
ENSG00000001084	0.296616	ENSG00000105701
ENSG00000120594	0.296616	ENSG00000198121
ENSG00000108100	0.296615	ENSG00000131446
ENSG00000121931	0.296614	ENSG00000143319
ENSG00000121406	0.296614	ENSG00000153914
ENSG00000102245	0.296614	ENSG00000172845
ENSG00000116044	0.296614	ENSG00000198826
ENSG00000120805	0.296614	ENSG00000223839
ENSG00000010539	0.296613	ENSG00000135636
ENSG00000176994	0.296613	ENSG00000196576
ENSG00000180626	0.296613	ENSG00000198743
ENSG00000198455	0.296613	ENSG00000236256
ENSG00000111445	0.296612	ENSG00000120925
ENSG00000144036	0.296612	ENSG00000187051
ENSG00000049323	0.296612	ENSG00000197465
ENSG00000236287	0.296612	ENSG00000254388
ENSG00000091039	0.296611	ENSG00000105339
ENSG00000166349	0.296611	ENSG00000188833
ENSG00000102221	0.296611	ENSG00000214900
ENSG00000158555	0.296611	ENSG00000256269
ENSG00000104267	0.29661	ENSG00000135926
ENSG00000109685	0.29661	ENSG00000136770
ENSG00000168229	0.29661	ENSG00000260083
ENSG00000101350	0.296608	ENSG00000175711
ENSG00000197279	0.296608	ENSG00000268471
ENSG00000143476	0.296607	ENSG00000151117
ENSG00000145723	0.296604	ENSG00000174989
ENSG00000165572	0.296604	ENSG00000204791
ENSG00000143847	0.296604	ENSG00000272636
ENSG00000112130	0.296603	ENSG00000134697
ENSG00000099942	0.296603	ENSG00000180182
ENSG00000103199	0.296602	ENSG00000104884
ENSG00000107736	0.296602	ENSG00000119121
ENSG00000197912	0.296602	ENSG00000212694
ENSG00000197385	0.296601	ENSG00000204271
ENSG00000070214	0.2966	ENSG00000136280
ENSG00000198826	0.2966	ENSG00000280039
ENSG00000103227	0.296599	ENSG00000179241
ENSG00000134779	0.296597	ENSG00000169629
ENSG00000162396	0.296597	ENSG00000181634
ENSG00000137078	0.296597	ENSG00000197457
ENSG00000157764	0.296597	ENSG00000243964
ENSG00000107679	0.296596	ENSG00000111801
ENSG00000149308	0.296596	ENSG00000205930
ENSG00000119681	0.296596	ENSG00000233723
ENSG00000111181	0.296596	ENSG00000266777
ENSG00000105610	0.296595	ENSG00000118518
ENSG00000139832	0.296595	ENSG00000140511
ENSG00000102195	0.296594	ENSG00000138750
ENSG00000129158	0.296594	ENSG00000188021
ENSG00000204842	0.296594	ENSG00000232564
ENSG00000215251	0.296594	ENSG00000247315
ENSG00000136603	0.296593	ENSG00000167625
ENSG00000108785	0.296592	ENSG00000197056
ENSG00000165240	0.296592	ENSG00000198176
ENSG00000112578	0.29659	ENSG00000146776
ENSG00000120217	0.29659	ENSG00000242550
ENSG00000177683	0.29659	ENSG00000263002
ENSG00000109971	0.296589	ENSG00000204389
ENSG00000167637	0.296588	ENSG00000173905
ENSG00000123091	0.296587	ENSG00000136929
ENSG00000134297	0.296586	ENSG00000153779
ENSG00000162739	0.296583	ENSG00000173991
ENSG00000162729	0.296581	ENSG00000168394
ENSG00000185650	0.296581	ENSG00000186532
ENSG00000149294	0.29658	ENSG00000149541
ENSG00000104368	0.29658	ENSG00000159314
ENSG00000160991	0.29658	ENSG00000235257
ENSG00000141551	0.29658	ENSG00000275111
ENSG00000165810	0.296579	ENSG00000187994
ENSG00000110711	0.296578	ENSG00000148339
ENSG00000138835	0.296578	ENSG00000158201
ENSG00000091436	0.296578	ENSG00000179899
ENSG00000160593	0.296578	ENSG00000183955
ENSG00000122515	0.296577	ENSG00000227372
ENSG00000125977	0.296576	ENSG00000132199
ENSG00000142599	0.296576	ENSG00000166716
ENSG00000118276	0.296576	ENSG00000170271
ENSG00000004779	0.296576	ENSG00000227028
ENSG00000078596	0.296575	ENSG00000197530
ENSG00000229948	0.296573	ENSG00000280734
ENSG00000079999	0.296572	ENSG00000105948
ENSG00000071051	0.296572	ENSG00000125450
ENSG00000153395	0.296572	ENSG00000167065
ENSG00000135686	0.296571	ENSG00000171853
ENSG00000088305	0.29657	ENSG00000266074
ENSG00000107815	0.296569	ENSG00000128050
ENSG00000184445	0.296569	ENSG00000185650
ENSG00000070423	0.296569	ENSG00000197111
ENSG00000171862	0.296569	ENSG00000237711
ENSG00000121406	0.296567	ENSG00000155115
ENSG00000111530	0.296566	ENSG00000118898
ENSG00000133063	0.296566	ENSG00000170571
ENSG00000104081	0.296565	ENSG00000124181
ENSG00000171097	0.296565	ENSG00000204611
ENSG00000116191	0.296564	ENSG00000171992
ENSG00000139505	0.296564	ENSG00000205277
ENSG00000117280	0.296564	ENSG00000213203
ENSG00000138193	0.296563	ENSG00000158859
ENSG00000180385	0.296563	ENSG00000238227
ENSG00000136011	0.296562	ENSG00000157388
ENSG00000103326	0.296562	ENSG00000159147
ENSG00000171853	0.296562	ENSG00000175073
ENSG00000110958	0.296561	ENSG00000135365
ENSG00000143815	0.296561	ENSG00000266236
ENSG00000105483	0.29656	ENSG00000127445
ENSG00000071073	0.29656	ENSG00000155755
ENSG00000112406	0.29656	ENSG00000174021
ENSG00000065243	0.296559	ENSG00000129691
ENSG00000103496	0.296559	ENSG00000176994
ENSG00000139531	0.296559	ENSG00000230061
ENSG00000131475	0.296559	ENSG00000238086
ENSG00000103415	0.296558	ENSG00000119509
ENSG00000100897	0.296558	ENSG00000198176
ENSG00000044459	0.296558	ENSG00000214021
ENSG00000177990	0.296558	ENSG00000254726
ENSG00000107338	0.296557	ENSG00000122224
ENSG00000149260	0.296557	ENSG00000197070
ENSG00000135018	0.296556	ENSG00000179299
ENSG00000188342	0.296556	ENSG00000259803
ENSG00000137414	0.296555	ENSG00000198885
ENSG00000101665	0.296555	ENSG00000225648
ENSG00000108405	0.296555	ENSG00000273033
ENSG00000101266	0.296554	ENSG00000124469
ENSG00000100068	0.296554	ENSG00000140006
ENSG00000125945	0.296554	ENSG00000166477
ENSG00000150347	0.296554	ENSG00000229692
ENSG00000112282	0.296553	ENSG00000123684
ENSG00000167333	0.296553	ENSG00000176563
ENSG00000003147	0.296553	ENSG00000188549
ENSG00000158941	0.29655	ENSG00000174327
ENSG00000068912	0.29655	ENSG00000204520
ENSG00000048028	0.296549	ENSG00000135919
ENSG00000109956	0.296549	ENSG00000149328
ENSG00000168329	0.296547	ENSG00000183431
ENSG00000091436	0.296547	ENSG00000196850
ENSG00000103197	0.296547	ENSG00000197182
ENSG00000187994	0.296547	ENSG00000213809
ENSG00000109332	0.296547	ENSG00000281376
ENSG00000019991	0.296545	ENSG00000100097
ENSG00000164252	0.296545	ENSG00000188266
ENSG00000114416	0.296544	ENSG00000173991
ENSG00000062716	0.296544	ENSG00000177807
ENSG00000227500	0.296544	ENSG00000278129
ENSG00000103018	0.296543	ENSG00000166451
ENSG00000089351	0.296543	ENSG00000172345
ENSG00000141994	0.296543	ENSG00000180304
ENSG00000101928	0.296542	ENSG00000171914
ENSG00000101997	0.296541	ENSG00000104983
ENSG00000132704	0.29654	ENSG00000153064
ENSG00000172932	0.29654	ENSG00000183323
ENSG00000165685	0.296539	ENSG00000183323
ENSG00000105088	0.296538	ENSG00000114735
ENSG00000140199	0.296538	ENSG00000141699
ENSG00000129534	0.296538	ENSG00000142173
ENSG00000106772	0.296536	ENSG00000174348
ENSG00000196083	0.296536	ENSG00000196776
ENSG00000055208	0.296536	ENSG00000197948
ENSG00000007062	0.296534	ENSG00000049449
ENSG00000007402	0.296534	ENSG00000148019
ENSG00000104081	0.296534	ENSG00000266777
ENSG00000106823	0.296533	ENSG00000153071
ENSG00000110711	0.296533	ENSG00000197249
ENSG00000143457	0.296532	ENSG00000162757
ENSG00000124143	0.296532	ENSG00000178038
ENSG00000167207	0.296532	ENSG00000196743
ENSG00000135373	0.296531	ENSG00000226091
ENSG00000170037	0.296531	ENSG00000233723
ENSG00000204923	0.296531	ENSG00000267041
ENSG00000147854	0.29653	ENSG00000168939
ENSG00000101997	0.296528	ENSG00000136828
ENSG00000138674	0.296528	ENSG00000166477
ENSG00000131378	0.296527	ENSG00000134627
ENSG00000099942	0.296527	ENSG00000171862
ENSG00000114013	0.296525	ENSG00000126522
ENSG00000120217	0.296525	ENSG00000178177
ENSG00000093167	0.296524	ENSG00000135596
ENSG00000125629	0.296524	ENSG00000227051
ENSG00000164398	0.296523	ENSG00000167536
ENSG00000152061	0.296522	ENSG00000164509
ENSG00000117281	0.296521	ENSG00000154217
ENSG00000116329	0.29652	ENSG00000183048
ENSG00000197093	0.29652	ENSG00000198890
ENSG00000108506	0.296519	ENSG00000115762
ENSG00000160570	0.296519	ENSG00000197566
ENSG00000074621	0.296518	ENSG00000103197
ENSG00000070961	0.296516	ENSG00000137078
ENSG00000079435	0.296516	ENSG00000173692
ENSG00000092531	0.296516	ENSG00000174989
ENSG00000107140	0.296516	ENSG00000181634
ENSG00000114737	0.296514	ENSG00000197008
ENSG00000104671	0.296513	ENSG00000106560
ENSG00000141582	0.296513	ENSG00000224083
ENSG00000120210	0.296512	ENSG00000124091
ENSG00000090621	0.296511	ENSG00000134294
ENSG00000028203	0.296511	ENSG00000137720
ENSG00000048140	0.296511	ENSG00000143630
ENSG00000158411	0.296511	ENSG00000166569
ENSG00000167333	0.29651	ENSG00000184557
ENSG00000150510	0.296509	ENSG00000182324
ENSG00000160613	0.296509	ENSG00000228663
ENSG00000103197	0.296508	ENSG00000145723
ENSG00000040199	0.296508	ENSG00000164398
ENSG00000100060	0.296507	ENSG00000171643
ENSG00000003402	0.296506	ENSG00000117569
ENSG00000169446	0.296506	ENSG00000197157
ENSG00000176153	0.296506	ENSG00000206754
ENSG00000197622	0.296506	ENSG00000263883
ENSG00000101247	0.296505	ENSG00000126226
ENSG00000164398	0.296505	ENSG00000188994
ENSG00000187815	0.296505	ENSG00000196878
ENSG00000049759	0.296504	ENSG00000129667
ENSG00000121406	0.296504	ENSG00000204922
ENSG00000075240	0.296503	ENSG00000135919
ENSG00000011426	0.296503	ENSG00000145907
ENSG00000122223	0.296503	ENSG00000205930
ENSG00000132640	0.296502	ENSG00000186462
ENSG00000086717	0.296501	ENSG00000112053
ENSG00000115977	0.296501	ENSG00000160613
ENSG00000128050	0.296501	ENSG00000187118
ENSG00000140320	0.296501	ENSG00000232354
ENSG00000105696	0.2965	ENSG00000127526
ENSG00000144224	0.2965	ENSG00000152291
ENSG00000165916	0.2965	ENSG00000236086
ENSG00000066777	0.296499	ENSG00000105866
ENSG00000151239	0.296499	ENSG00000154511
ENSG00000004059	0.296498	ENSG00000175550
ENSG00000100092	0.296498	ENSG00000176920
ENSG00000121104	0.296497	ENSG00000179526
ENSG00000035928	0.296497	ENSG00000228218
ENSG00000140678	0.296496	ENSG00000273559
ENSG00000095261	0.296495	ENSG00000130758
ENSG00000124091	0.296495	ENSG00000173991
ENSG00000105173	0.296494	ENSG00000123191
ENSG00000040199	0.296494	ENSG00000135776
ENSG00000160948	0.296494	ENSG00000230061
ENSG00000175073	0.296493	ENSG00000252061
ENSG00000124098	0.296492	ENSG00000143224
ENSG00000080200	0.296491	ENSG00000147168
ENSG00000104859	0.296491	ENSG00000179454
ENSG00000176153	0.296489	ENSG00000271503
ENSG00000128000	0.296488	ENSG00000256294
ENSG00000104218	0.296487	ENSG00000113575
ENSG00000119950	0.296487	ENSG00000125257
ENSG00000004777	0.296486	ENSG00000101460
ENSG00000138764	0.296486	ENSG00000150347
ENSG00000150347	0.296486	ENSG00000167987
ENSG00000070182	0.296485	ENSG00000137700
ENSG00000172116	0.296485	ENSG00000205583
ENSG00000153006	0.296485	ENSG00000273033
ENSG00000153064	0.296484	ENSG00000234614
ENSG00000008256	0.296483	ENSG00000057704
ENSG00000003249	0.296483	ENSG00000172164
ENSG00000213694	0.296483	ENSG00000243335
ENSG00000181929	0.296481	ENSG00000240857
ENSG00000140365	0.29648	ENSG00000231395
ENSG00000159363	0.296479	ENSG00000247982
ENSG00000094975	0.296478	ENSG00000111696
ENSG00000127084	0.296478	ENSG00000182208
ENSG00000121101	0.296477	ENSG00000177410
ENSG00000064309	0.296477	ENSG00000227398
ENSG00000102119	0.296476	ENSG00000185963
ENSG00000134294	0.296476	ENSG00000197375
ENSG00000137700	0.296475	ENSG00000154655
ENSG00000004777	0.296475	ENSG00000162368
ENSG00000001084	0.296475	ENSG00000165487
ENSG00000001461	0.296475	ENSG00000172340
ENSG00000145545	0.296475	ENSG00000215067
ENSG00000102302	0.296474	ENSG00000241468
ENSG00000100298	0.296473	ENSG00000160613
ENSG00000141994	0.296473	ENSG00000167565
ENSG00000101138	0.296472	ENSG00000113448
ENSG00000164068	0.296472	ENSG00000214706
ENSG00000151726	0.296471	ENSG00000162144
ENSG00000145494	0.296471	ENSG00000175416
ENSG00000002834	0.29647	ENSG00000121281
ENSG00000140284	0.29647	ENSG00000170265
ENSG00000100739	0.29647	ENSG00000171853
ENSG00000137193	0.29647	ENSG00000174945
ENSG00000154734	0.296469	ENSG00000158006
ENSG00000063854	0.296469	ENSG00000164010
ENSG00000142546	0.296468	ENSG00000188868
ENSG00000008405	0.296467	ENSG00000169442
ENSG00000185650	0.296467	ENSG00000185684
ENSG00000156466	0.296467	ENSG00000232564
ENSG00000118046	0.296466	ENSG00000118777
ENSG00000117411	0.296466	ENSG00000155792
ENSG00000153339	0.296466	ENSG00000185222
ENSG00000109689	0.296466	ENSG00000239306
ENSG00000055917	0.296465	ENSG00000125356
ENSG00000108599	0.296465	ENSG00000166451
ENSG00000135446	0.296465	ENSG00000169504
ENSG00000168939	0.296465	ENSG00000204271
ENSG00000051620	0.296464	ENSG00000196230
ENSG00000120709	0.296463	ENSG00000129673
ENSG00000083444	0.296462	ENSG00000135446
ENSG00000172243	0.296462	ENSG00000178665
ENSG00000163625	0.296462	ENSG00000182107
ENSG00000063169	0.296462	ENSG00000248487
ENSG00000124198	0.296461	ENSG00000138279
ENSG00000079999	0.296461	ENSG00000141873
ENSG00000035403	0.29646	ENSG00000088451
ENSG00000105227	0.296458	ENSG00000131398
ENSG00000114388	0.296458	ENSG00000156787
ENSG00000117280	0.296458	ENSG00000242550
ENSG00000141579	0.296456	ENSG00000147010
ENSG00000138326	0.296456	ENSG00000154723
ENSG00000157554	0.296456	ENSG00000157978
ENSG00000145649	0.296456	ENSG00000175387
ENSG00000100055	0.296456	ENSG00000181634
ENSG00000080293	0.296455	ENSG00000147853
ENSG00000068878	0.296455	ENSG00000154269
ENSG00000169413	0.296454	ENSG00000237298
ENSG00000232354	0.296454	ENSG00000290292
ENSG00000149260	0.296453	ENSG00000173744
ENSG00000140511	0.296453	ENSG00000186812
ENSG00000130287	0.296452	ENSG00000245105
ENSG00000153317	0.296451	ENSG00000173598
ENSG00000205784	0.296451	ENSG00000248483
ENSG00000142507	0.296451	ENSG00000257195
ENSG00000137752	0.29645	ENSG00000175455
ENSG00000113211	0.296449	ENSG00000197157
ENSG00000164687	0.296448	ENSG00000170482
ENSG00000135622	0.296448	ENSG00000182134
ENSG00000130287	0.296448	ENSG00000186810
ENSG00000164284	0.296448	ENSG00000198054
ENSG00000006704	0.296446	ENSG00000160683
ENSG00000137055	0.296446	ENSG00000256683
ENSG00000228599	0.296444	ENSG00000265727
ENSG00000119714	0.296443	ENSG00000141219
ENSG00000153064	0.296443	ENSG00000165905
ENSG00000232373	0.296443	ENSG00000261336
ENSG00000071051	0.296442	ENSG00000109762
ENSG00000106479	0.296442	ENSG00000163312
ENSG00000085415	0.296441	ENSG00000112759
ENSG00000154642	0.296441	ENSG00000175189
ENSG00000139531	0.296441	ENSG00000182107
ENSG00000118640	0.296441	ENSG00000196465
ENSG00000083844	0.29644	ENSG00000105088
ENSG00000124383	0.29644	ENSG00000164919
ENSG00000069248	0.296438	ENSG00000111725
ENSG00000128050	0.296438	ENSG00000149136
ENSG00000142185	0.296438	ENSG00000281106
ENSG00000119401	0.296437	ENSG00000185222
ENSG00000123104	0.296436	ENSG00000198743
ENSG00000162636	0.296435	ENSG00000172725
ENSG00000129673	0.296434	ENSG00000158006
ENSG00000066279	0.296434	ENSG00000212125
ENSG00000012779	0.296434	ENSG00000251441
ENSG00000130826	0.296433	ENSG00000132199
ENSG00000172840	0.296433	ENSG00000198133
ENSG00000137804	0.296432	ENSG00000205978
ENSG00000160953	0.296431	ENSG00000168140
ENSG00000214359	0.296431	ENSG00000231307
ENSG00000101017	0.29643	ENSG00000186265
ENSG00000172269	0.29643	ENSG00000215067
ENSG00000158163	0.296429	ENSG00000204860
ENSG00000160818	0.296429	ENSG00000215012
ENSG00000101384	0.296428	ENSG00000111011
ENSG00000123143	0.296428	ENSG00000131748
ENSG00000133063	0.296428	ENSG00000146094
ENSG00000116649	0.296428	ENSG00000153339
ENSG00000135446	0.296428	ENSG00000169957
ENSG00000130202	0.296428	ENSG00000197249
ENSG00000108819	0.296427	ENSG00000136383
ENSG00000150753	0.296427	ENSG00000164022
ENSG00000116005	0.296427	ENSG00000181191
ENSG00000138246	0.296426	ENSG00000236675
ENSG00000130826	0.296425	ENSG00000146828
ENSG00000112130	0.296425	ENSG00000147439
ENSG00000178053	0.296425	ENSG00000198121
ENSG00000171603	0.296425	ENSG00000198815
ENSG00000122507	0.296425	ENSG00000227855
ENSG00000064763	0.296423	ENSG00000168283
ENSG00000114573	0.296422	ENSG00000267272
ENSG00000165416	0.296421	ENSG00000170525
ENSG00000092847	0.296421	ENSG00000179364
ENSG00000114388	0.29642	ENSG00000134697
ENSG00000065308	0.29642	ENSG00000139990
ENSG00000137502	0.29642	ENSG00000174238
ENSG00000089558	0.296419	ENSG00000132286
ENSG00000122008	0.296419	ENSG00000179981
ENSG00000175556	0.296419	ENSG00000254388
ENSG00000070182	0.296418	ENSG00000196517
ENSG00000110002	0.296417	ENSG00000149474
ENSG00000145623	0.296417	ENSG00000261286
ENSG00000074356	0.296416	ENSG00000167281
ENSG00000153551	0.296416	ENSG00000198208
ENSG00000124383	0.296416	ENSG00000245910
ENSG00000065559	0.296415	ENSG00000153071
ENSG00000152953	0.296415	ENSG00000205189
ENSG00000126861	0.296415	ENSG00000205930
ENSG00000011132	0.296414	ENSG00000167685
ENSG00000139116	0.296414	ENSG00000188322
ENSG00000132274	0.296414	ENSG00000197603
ENSG00000114650	0.296413	ENSG00000117477
ENSG00000101096	0.296413	ENSG00000182199
ENSG00000136630	0.296413	ENSG00000244627
ENSG00000140044	0.29641	ENSG00000185252
ENSG00000173171	0.29641	ENSG00000238113
ENSG00000100889	0.296409	ENSG00000151575
ENSG00000101198	0.296409	ENSG00000156531
ENSG00000258648	0.296409	ENSG00000269907
ENSG00000153767	0.296407	ENSG00000161405
ENSG00000136783	0.296407	ENSG00000178035
ENSG00000174292	0.296407	ENSG00000181830
ENSG00000140511	0.296407	ENSG00000232354
ENSG00000105063	0.296406	ENSG00000127922
ENSG00000099804	0.296405	ENSG00000147454
ENSG00000197467	0.296404	ENSG00000235665
ENSG00000101333	0.296403	ENSG00000103035
ENSG00000113441	0.296403	ENSG00000145723
ENSG00000145708	0.296403	ENSG00000164946
ENSG00000158411	0.296402	ENSG00000162636
ENSG00000002726	0.296402	ENSG00000164252
ENSG00000092929	0.296402	ENSG00000174348
ENSG00000122188	0.296402	ENSG00000196267
ENSG00000079819	0.296402	ENSG00000207697
ENSG00000065243	0.296402	ENSG00000236086
ENSG00000169155	0.296402	ENSG00000256683
ENSG00000089195	0.296401	ENSG00000105483
ENSG00000108599	0.296401	ENSG00000113716
ENSG00000176809	0.296401	ENSG00000186063
ENSG00000108786	0.296401	ENSG00000246334
ENSG00000079435	0.2964	ENSG00000161021
ENSG00000114982	0.2964	ENSG00000185298
ENSG00000146122	0.296399	ENSG00000198948
ENSG00000115998	0.296398	ENSG00000153179
ENSG00000105829	0.296398	ENSG00000172663
ENSG00000139631	0.296398	ENSG00000255587
ENSG00000122223	0.296397	ENSG00000144036
ENSG00000081014	0.296397	ENSG00000146963
ENSG00000135250	0.296397	ENSG00000173218
ENSG00000127507	0.296397	ENSG00000179241
ENSG00000135083	0.296397	ENSG00000198574
ENSG00000138835	0.296397	ENSG00000217527
ENSG00000067057	0.296396	ENSG00000163430
ENSG00000156026	0.296396	ENSG00000196588
ENSG00000119772	0.296395	ENSG00000160593
ENSG00000004897	0.296394	ENSG00000101928
ENSG00000069345	0.296394	ENSG00000162601
ENSG00000172671	0.296394	ENSG00000262943
ENSG00000023608	0.296392	ENSG00000158941
ENSG00000128578	0.296392	ENSG00000167536
ENSG00000146112	0.296391	ENSG00000150977
ENSG00000108515	0.296391	ENSG00000162676
ENSG00000082212	0.296391	ENSG00000189298
ENSG00000163739	0.296391	ENSG00000196932
ENSG00000104738	0.29639	ENSG00000108829
ENSG00000081059	0.29639	ENSG00000178605
ENSG00000117758	0.29639	ENSG00000205559
ENSG00000113441	0.296389	ENSG00000127311
ENSG00000002016	0.296389	ENSG00000280543
ENSG00000186907	0.296387	ENSG00000197451
ENSG00000178177	0.296387	ENSG00000242550
ENSG00000196083	0.296387	ENSG00000254388
ENSG00000151929	0.296386	ENSG00000163519
ENSG00000115998	0.296386	ENSG00000174775
ENSG00000108788	0.296385	ENSG00000163626
ENSG00000120051	0.296384	ENSG00000146122
ENSG00000164011	0.296384	ENSG00000198740
ENSG00000021355	0.296382	ENSG00000127666
ENSG00000153406	0.296382	ENSG00000196329
ENSG00000138172	0.296381	ENSG00000245164
ENSG00000096063	0.29638	ENSG00000112062
ENSG00000132669	0.29638	ENSG00000170458
ENSG00000161405	0.29638	ENSG00000197056
ENSG00000135766	0.29638	ENSG00000204296
ENSG00000124209	0.296379	ENSG00000160679
ENSG00000153779	0.296379	ENSG00000161281
ENSG00000139269	0.296379	ENSG00000186283
ENSG00000143515	0.296378	ENSG00000179967
ENSG00000106348	0.296376	ENSG00000181523
ENSG00000118804	0.296376	ENSG00000186908
ENSG00000196664	0.296376	ENSG00000197566
ENSG00000185262	0.296376	ENSG00000232354
ENSG00000203288	0.296376	ENSG00000271601
ENSG00000106809	0.296375	ENSG00000167799
ENSG00000132837	0.296375	ENSG00000280543
ENSG00000122133	0.296374	ENSG00000231579
ENSG00000135451	0.296373	ENSG00000135476
ENSG00000124508	0.296373	ENSG00000196839
ENSG00000103035	0.29637	ENSG00000119408
ENSG00000080819	0.29637	ENSG00000148218
ENSG00000119401	0.296369	ENSG00000163072
ENSG00000165092	0.296369	ENSG00000183955
ENSG00000155158	0.296368	ENSG00000185697
ENSG00000110777	0.296367	ENSG00000137101
ENSG00000173486	0.296367	ENSG00000198064
ENSG00000126759	0.296367	ENSG00000235863
ENSG00000100749	0.296365	ENSG00000115649
ENSG00000187688	0.296365	ENSG00000237943
ENSG00000170915	0.296365	ENSG00000281207
ENSG00000134061	0.296365	ENSG00000290292
ENSG00000162378	0.296364	ENSG00000198744
ENSG00000003756	0.296363	ENSG00000124177
ENSG00000133019	0.296363	ENSG00000163430
ENSG00000151490	0.296362	ENSG00000183475
ENSG00000160752	0.296362	ENSG00000197976
ENSG00000057657	0.296361	ENSG00000082641
ENSG00000135525	0.296361	ENSG00000267278
ENSG00000065357	0.296359	ENSG00000127445
ENSG00000011422	0.296359	ENSG00000135870
ENSG00000163565	0.296358	ENSG00000167207
ENSG00000002834	0.296357	ENSG00000124831
ENSG00000138193	0.296356	ENSG00000173599
ENSG00000135622	0.296355	ENSG00000145623
ENSG00000105374	0.296355	ENSG00000146700
ENSG00000116871	0.296355	ENSG00000163171
ENSG00000124532	0.296355	ENSG00000173905
ENSG00000109519	0.296355	ENSG00000183309
ENSG00000119682	0.296353	ENSG00000131023
ENSG00000126012	0.296353	ENSG00000142186
ENSG00000103018	0.296352	ENSG00000205683
ENSG00000099194	0.296351	ENSG00000124374
ENSG00000105173	0.296351	ENSG00000172164
ENSG00000162729	0.296351	ENSG00000186812
ENSG00000214359	0.296351	ENSG00000242992
ENSG00000102362	0.29635	ENSG00000106327
ENSG00000088387	0.29635	ENSG00000139117
ENSG00000125731	0.29635	ENSG00000143515
ENSG00000130856	0.296349	ENSG00000141298
ENSG00000162676	0.296349	ENSG00000162836
ENSG00000116120	0.296349	ENSG00000166682
ENSG00000160789	0.296349	ENSG00000258839
ENSG00000161405	0.296348	ENSG00000223891
ENSG00000102401	0.296347	ENSG00000155508
ENSG00000131652	0.296347	ENSG00000159445
ENSG00000119411	0.296346	ENSG00000133574
ENSG00000249302	0.296346	ENSG00000275111
ENSG00000113300	0.296345	ENSG00000113575
ENSG00000093217	0.296345	ENSG00000167895
ENSG00000164933	0.296345	ENSG00000169220
ENSG00000132801	0.296345	ENSG00000171115
ENSG00000111801	0.296344	ENSG00000246922
ENSG00000135956	0.296343	ENSG00000197111
ENSG00000197622	0.296342	ENSG00000263002
ENSG00000196517	0.296341	ENSG00000276043
ENSG00000174007	0.29634	ENSG00000182400
ENSG00000160683	0.29634	ENSG00000184557
ENSG00000144036	0.29634	ENSG00000240891
ENSG00000100796	0.296339	ENSG00000168283
ENSG00000123933	0.296339	ENSG00000198799
ENSG00000103472	0.296339	ENSG00000225338
ENSG00000072858	0.296338	ENSG00000113790
ENSG00000119927	0.296337	ENSG00000240891
ENSG00000173065	0.296337	ENSG00000243279
ENSG00000126861	0.296335	ENSG00000171603
ENSG00000168477	0.296335	ENSG00000173542
ENSG00000169220	0.296335	ENSG00000183496
ENSG00000132429	0.296334	ENSG00000229622
ENSG00000172197	0.296333	ENSG00000263787
ENSG00000162959	0.296332	ENSG00000169018
ENSG00000178585	0.296332	ENSG00000233559
ENSG00000185664	0.296332	ENSG00000272899
ENSG00000109111	0.296331	ENSG00000126062
ENSG00000103876	0.296331	ENSG00000128951
ENSG00000075651	0.296331	ENSG00000131196
ENSG00000175376	0.296331	ENSG00000177757
ENSG00000114439	0.296331	ENSG00000196757
ENSG00000111530	0.296329	ENSG00000119396
ENSG00000106348	0.296328	ENSG00000142330
ENSG00000169752	0.296328	ENSG00000177084
ENSG00000102760	0.296327	ENSG00000167987
ENSG00000085552	0.296326	ENSG00000108622
ENSG00000132199	0.296326	ENSG00000161281
ENSG00000127334	0.296326	ENSG00000169129
ENSG00000111530	0.296325	ENSG00000151779
ENSG00000181830	0.296325	ENSG00000185262
ENSG00000083290	0.296324	ENSG00000094914
ENSG00000153767	0.296324	ENSG00000241343
ENSG00000133985	0.296323	ENSG00000162636
ENSG00000156171	0.296323	ENSG00000169239
ENSG00000128185	0.296323	ENSG00000230317
ENSG00000205022	0.296322	ENSG00000214787
ENSG00000179134	0.29632	ENSG00000215012
ENSG00000102886	0.296319	ENSG00000147439
ENSG00000122641	0.296319	ENSG00000159374
ENSG00000162430	0.296319	ENSG00000164896
ENSG00000005007	0.296318	ENSG00000137563
ENSG00000106560	0.296318	ENSG00000141576
ENSG00000101337	0.296318	ENSG00000175787
ENSG00000104218	0.296318	ENSG00000181830
ENSG00000100151	0.296318	ENSG00000246174
ENSG00000230071	0.296317	ENSG00000230593
ENSG00000128000	0.296316	ENSG00000162669
ENSG00000118596	0.296316	ENSG00000197008
ENSG00000128000	0.296316	ENSG00000275835
ENSG00000119844	0.296315	ENSG00000197182
ENSG00000125945	0.296314	ENSG00000151726
ENSG00000132879	0.296314	ENSG00000171476
ENSG00000123191	0.296314	ENSG00000173898
ENSG00000173614	0.296314	ENSG00000222009
ENSG00000100241	0.296313	ENSG00000119772
ENSG00000132434	0.296313	ENSG00000165490
ENSG00000113758	0.296313	ENSG00000171790
ENSG00000184232	0.296313	ENSG00000267100
ENSG00000136167	0.296312	ENSG00000211593
ENSG00000142303	0.296312	ENSG00000214900
ENSG00000177685	0.296312	ENSG00000258546
ENSG00000163554	0.296311	ENSG00000206177
ENSG00000112062	0.29631	ENSG00000139531
ENSG00000111731	0.29631	ENSG00000160683
ENSG00000123066	0.29631	ENSG00000185800
ENSG00000180871	0.29631	ENSG00000240891
ENSG00000143320	0.296309	ENSG00000174945
ENSG00000214029	0.296309	ENSG00000232564
ENSG00000153317	0.296308	ENSG00000246223
ENSG00000109079	0.296307	ENSG00000139832
ENSG00000072958	0.296306	ENSG00000167244
ENSG00000139508	0.296306	ENSG00000168615
ENSG00000115421	0.296305	ENSG00000128000
ENSG00000179406	0.296305	ENSG00000196388
ENSG00000128829	0.296304	ENSG00000141385
ENSG00000138193	0.296304	ENSG00000238227
ENSG00000131408	0.296303	ENSG00000138279
ENSG00000085063	0.296303	ENSG00000170035
ENSG00000143450	0.296303	ENSG00000170634
ENSG00000163159	0.296303	ENSG00000236337
ENSG00000163125	0.296302	ENSG00000231307
ENSG00000133816	0.296299	ENSG00000138668
ENSG00000110721	0.296299	ENSG00000157978
ENSG00000110025	0.296297	ENSG00000157306
ENSG00000039650	0.296296	ENSG00000211930
ENSG00000105810	0.296295	ENSG00000128923
ENSG00000142798	0.296295	ENSG00000155792
ENSG00000069702	0.296295	ENSG00000176720
ENSG00000080815	0.296295	ENSG00000226688
ENSG00000065243	0.296294	ENSG00000157978
ENSG00000162892	0.296294	ENSG00000237668
ENSG00000083123	0.296292	ENSG00000108785
ENSG00000100883	0.296292	ENSG00000109536
ENSG00000158856	0.296292	ENSG00000165392
ENSG00000135596	0.296292	ENSG00000182885
ENSG00000013619	0.296291	ENSG00000093183
ENSG00000143815	0.296291	ENSG00000176058
ENSG00000116497	0.29629	ENSG00000122218
ENSG00000155324	0.29629	ENSG00000168461
ENSG00000008294	0.296289	ENSG00000135870
ENSG00000180304	0.296286	ENSG00000186812
ENSG00000152454	0.296284	ENSG00000156983
ENSG00000135776	0.296284	ENSG00000238083
ENSG00000080293	0.296282	ENSG00000165637
ENSG00000111845	0.296282	ENSG00000227051
ENSG00000011426	0.296281	ENSG00000159713
ENSG00000119242	0.29628	ENSG00000167207
ENSG00000136280	0.29628	ENSG00000176182
ENSG00000172247	0.29628	ENSG00000188848
ENSG00000173486	0.29628	ENSG00000243649
ENSG00000090975	0.296278	ENSG00000123908
ENSG00000084754	0.296278	ENSG00000125434
ENSG00000106803	0.296278	ENSG00000170860
ENSG00000163170	0.296278	ENSG00000185842
ENSG00000006712	0.296276	ENSG00000100647
ENSG00000116954	0.296276	ENSG00000169032
ENSG00000091157	0.296276	ENSG00000185305
ENSG00000043143	0.296275	ENSG00000204472
ENSG00000132471	0.296274	ENSG00000137040
ENSG00000141458	0.296274	ENSG00000154451
ENSG00000115163	0.296274	ENSG00000185222
ENSG00000111249	0.296274	ENSG00000198945
ENSG00000212464	0.296274	ENSG00000273820
ENSG00000159618	0.296273	ENSG00000180530
ENSG00000136720	0.296272	ENSG00000140526
ENSG00000127995	0.296269	ENSG00000153933
ENSG00000170915	0.296269	ENSG00000277443
ENSG00000104951	0.296268	ENSG00000275538
ENSG00000140511	0.296267	ENSG00000143450
ENSG00000102312	0.296266	ENSG00000178498
ENSG00000186919	0.296266	ENSG00000197182
ENSG00000087077	0.296265	ENSG00000149260
ENSG00000237972	0.296265	ENSG00000239351
ENSG00000102886	0.296264	ENSG00000137193
ENSG00000129116	0.296262	ENSG00000156531
ENSG00000013619	0.296262	ENSG00000181634
ENSG00000163235	0.296262	ENSG00000185222
ENSG00000109861	0.296262	ENSG00000240853
ENSG00000008130	0.296261	ENSG00000083520
ENSG00000105866	0.296261	ENSG00000186583
ENSG00000137177	0.296261	ENSG00000275066
ENSG00000109079	0.29626	ENSG00000163866
ENSG00000108506	0.29626	ENSG00000224238
ENSG00000147457	0.29626	ENSG00000275066
ENSG00000132773	0.296259	ENSG00000134109
ENSG00000162702	0.296259	ENSG00000240793
ENSG00000237711	0.296259	ENSG00000243609
ENSG00000148803	0.296256	ENSG00000179262
ENSG00000162129	0.296255	ENSG00000188641
ENSG00000184574	0.296255	ENSG00000269313
ENSG00000149269	0.296255	ENSG00000271605
ENSG00000124256	0.296254	ENSG00000136213
ENSG00000161298	0.296254	ENSG00000172172
ENSG00000005844	0.296251	ENSG00000124091
ENSG00000152443	0.29625	ENSG00000165782
ENSG00000170677	0.29625	ENSG00000205784
ENSG00000110693	0.29625	ENSG00000224177
ENSG00000106089	0.296249	ENSG00000144120
ENSG00000103227	0.296249	ENSG00000213930
ENSG00000092621	0.296248	ENSG00000198795
ENSG00000007237	0.296248	ENSG00000214851
ENSG00000010803	0.296247	ENSG00000123411
ENSG00000115421	0.296247	ENSG00000139679
ENSG00000171862	0.296246	ENSG00000180182
ENSG00000088808	0.296245	ENSG00000149260
ENSG00000111012	0.296245	ENSG00000267041
ENSG00000100242	0.296244	ENSG00000122008
ENSG00000015285	0.296244	ENSG00000180354
ENSG00000133424	0.296241	ENSG00000172264
ENSG00000119509	0.29624	ENSG00000196678
ENSG00000091073	0.29624	ENSG00000253250
ENSG00000092929	0.296239	ENSG00000129968
ENSG00000165025	0.296238	ENSG00000214851
ENSG00000104435	0.296237	ENSG00000117461
ENSG00000176903	0.296237	ENSG00000204271
ENSG00000142546	0.296236	ENSG00000173080
ENSG00000103037	0.296236	ENSG00000197818
ENSG00000111913	0.296236	ENSG00000204271
ENSG00000199436	0.296236	ENSG00000236256
ENSG00000170638	0.296236	ENSG00000248693
ENSG00000054523	0.296236	ENSG00000249532
ENSG00000119421	0.296235	ENSG00000138674
ENSG00000108774	0.296235	ENSG00000167182
ENSG00000105173	0.296235	ENSG00000183010
ENSG00000174684	0.296234	ENSG00000197841
ENSG00000103647	0.296233	ENSG00000142230
ENSG00000149150	0.296233	ENSG00000153317
ENSG00000140365	0.296233	ENSG00000168679
ENSG00000142546	0.296233	ENSG00000170915
ENSG00000062650	0.296232	ENSG00000147324
ENSG00000070495	0.296232	ENSG00000257913
ENSG00000109519	0.296231	ENSG00000254388
ENSG00000156475	0.29623	ENSG00000173218
ENSG00000102886	0.29623	ENSG00000280039
ENSG00000146112	0.296229	ENSG00000180626
ENSG00000162878	0.296229	ENSG00000196549
ENSG00000136807	0.296227	ENSG00000140259
ENSG00000149131	0.296227	ENSG00000153179
ENSG00000132199	0.296227	ENSG00000188822
ENSG00000111913	0.296226	ENSG00000137078
ENSG00000088826	0.296226	ENSG00000155962
ENSG00000166532	0.296226	ENSG00000197860
ENSG00000154642	0.296226	ENSG00000198298
ENSG00000213928	0.296226	ENSG00000261971
ENSG00000198551	0.296225	ENSG00000213071
ENSG00000128536	0.296224	ENSG00000162398
ENSG00000116668	0.296223	ENSG00000166341
ENSG00000146433	0.296223	ENSG00000189067
ENSG00000170915	0.296223	ENSG00000189298
ENSG00000139613	0.296222	ENSG00000166004
ENSG00000169239	0.296222	ENSG00000204611
ENSG00000158163	0.296221	ENSG00000164070
ENSG00000113319	0.296221	ENSG00000196704
ENSG00000101911	0.29622	ENSG00000156983
ENSG00000188690	0.29622	ENSG00000204323
ENSG00000092201	0.296219	ENSG00000179115
ENSG00000090975	0.296219	ENSG00000185483
ENSG00000123119	0.296218	ENSG00000124019
ENSG00000100678	0.296218	ENSG00000174233
ENSG00000150347	0.296218	ENSG00000184867
ENSG00000168936	0.296218	ENSG00000252061
ENSG00000174405	0.296218	ENSG00000267348
ENSG00000198523	0.296217	ENSG00000211593
ENSG00000059691	0.296215	ENSG00000138095
ENSG00000166341	0.296215	ENSG00000228956
ENSG00000179967	0.296214	ENSG00000260916
ENSG00000196664	0.296214	ENSG00000274114
ENSG00000117758	0.296213	ENSG00000139679
ENSG00000184557	0.296213	ENSG00000185252
ENSG00000145332	0.296212	ENSG00000290444
ENSG00000105866	0.296211	ENSG00000168404
ENSG00000236699	0.296211	ENSG00000276293
ENSG00000154027	0.296209	ENSG00000164951
ENSG00000154642	0.296209	ENSG00000181634
ENSG00000147130	0.296209	ENSG00000196569
ENSG00000105173	0.296208	ENSG00000153391
ENSG00000114423	0.296208	ENSG00000175054
ENSG00000178573	0.296207	ENSG00000179409
ENSG00000105281	0.296207	ENSG00000236320
ENSG00000137770	0.296207	ENSG00000248405
ENSG00000149294	0.296205	ENSG00000180871
ENSG00000138663	0.296205	ENSG00000238795
ENSG00000181274	0.296205	ENSG00000242028
ENSG00000088881	0.296204	ENSG00000148019
ENSG00000070614	0.296204	ENSG00000162591
ENSG00000180846	0.296204	ENSG00000214359
ENSG00000110713	0.296203	ENSG00000136813
ENSG00000101935	0.296203	ENSG00000145354
ENSG00000111344	0.296203	ENSG00000163617
ENSG00000155252	0.296203	ENSG00000168010
ENSG00000181019	0.296203	ENSG00000182575
ENSG00000171115	0.296202	ENSG00000177169
ENSG00000198743	0.296201	ENSG00000256683
ENSG00000116497	0.2962	ENSG00000170677
ENSG00000189157	0.2962	ENSG00000204257
ENSG00000141699	0.2962	ENSG00000280543
ENSG00000147050	0.296199	ENSG00000164543
ENSG00000105173	0.296199	ENSG00000179144
ENSG00000130475	0.296199	ENSG00000187621
ENSG00000101844	0.296198	ENSG00000110693
ENSG00000043143	0.296198	ENSG00000174282
ENSG00000111846	0.296197	ENSG00000167363
ENSG00000125430	0.296197	ENSG00000171451
ENSG00000066135	0.296196	ENSG00000224078
ENSG00000160683	0.296195	ENSG00000163568
ENSG00000165458	0.296195	ENSG00000177731
ENSG00000110811	0.296194	ENSG00000143924
ENSG00000177576	0.296194	ENSG00000205978
ENSG00000155158	0.296194	ENSG00000254369
ENSG00000047056	0.296191	ENSG00000146828
ENSG00000162783	0.296191	ENSG00000271503
ENSG00000143977	0.29619	ENSG00000175324
ENSG00000099901	0.296189	ENSG00000172667
ENSG00000123416	0.296189	ENSG00000184900
ENSG00000160131	0.296189	ENSG00000235908
ENSG00000105948	0.296187	ENSG00000127863
ENSG00000123124	0.296187	ENSG00000131747
ENSG00000136280	0.296187	ENSG00000153044
ENSG00000006194	0.296187	ENSG00000155495
ENSG00000179409	0.296187	ENSG00000196220
ENSG00000172667	0.296187	ENSG00000205022
ENSG00000126768	0.296187	ENSG00000227063
ENSG00000107566	0.296187	ENSG00000247708
ENSG00000105889	0.296186	ENSG00000139174
ENSG00000123416	0.296186	ENSG00000148842
ENSG00000133315	0.296186	ENSG00000168824
ENSG00000230590	0.296185	ENSG00000236337
ENSG00000107679	0.296184	ENSG00000122484
ENSG00000111331	0.296184	ENSG00000137959
ENSG00000170915	0.296184	ENSG00000186532
ENSG00000153066	0.296184	ENSG00000221843
ENSG00000120217	0.296183	ENSG00000196968
ENSG00000162368	0.296182	ENSG00000179967
ENSG00000171940	0.296182	ENSG00000181631
ENSG00000140511	0.296182	ENSG00000181929
ENSG00000177042	0.296182	ENSG00000186810
ENSG00000135077	0.296182	ENSG00000198574
ENSG00000127561	0.296182	ENSG00000204977
ENSG00000104903	0.296181	ENSG00000165392
ENSG00000126861	0.29618	ENSG00000164687
ENSG00000057657	0.296179	ENSG00000104320
ENSG00000101752	0.296179	ENSG00000171097
ENSG00000162650	0.296179	ENSG00000225361
ENSG00000130363	0.296179	ENSG00000225518
ENSG00000101972	0.296178	ENSG00000136861
ENSG00000169439	0.296178	ENSG00000245164
ENSG00000116711	0.296177	ENSG00000204634
ENSG00000066056	0.296176	ENSG00000088882
ENSG00000137992	0.296176	ENSG00000165156
ENSG00000120925	0.296176	ENSG00000175711
ENSG00000150977	0.296176	ENSG00000188554
ENSG00000091483	0.296175	ENSG00000143653
ENSG00000109756	0.296174	ENSG00000235437
ENSG00000185650	0.296174	ENSG00000247157
ENSG00000119403	0.296171	ENSG00000149150
ENSG00000124172	0.296171	ENSG00000155495
ENSG00000138442	0.296171	ENSG00000167333
ENSG00000010818	0.296171	ENSG00000170092
ENSG00000137040	0.296171	ENSG00000275793
ENSG00000180071	0.29617	ENSG00000273033
ENSG00000106348	0.296169	ENSG00000198246
ENSG00000071537	0.296169	ENSG00000211699
ENSG00000111012	0.296168	ENSG00000162402
ENSG00000048740	0.296168	ENSG00000170540
ENSG00000138738	0.296168	ENSG00000183092
ENSG00000139832	0.296168	ENSG00000215704
ENSG00000106803	0.296167	ENSG00000178404
ENSG00000142657	0.296167	ENSG00000179715
ENSG00000117280	0.296166	ENSG00000142765
ENSG00000234369	0.296166	ENSG00000270429
ENSG00000088038	0.296165	ENSG00000111676
ENSG00000113448	0.296165	ENSG00000172840
ENSG00000148700	0.296164	ENSG00000197976
ENSG00000176532	0.296164	ENSG00000236609
ENSG00000140749	0.296163	ENSG00000162739
ENSG00000106591	0.296163	ENSG00000232487
ENSG00000049323	0.296162	ENSG00000144959
ENSG00000178741	0.296161	ENSG00000182004
ENSG00000117758	0.29616	ENSG00000162396
ENSG00000131845	0.296159	ENSG00000142864
ENSG00000139116	0.296159	ENSG00000169957
ENSG00000004779	0.296159	ENSG00000280543
ENSG00000108785	0.296158	ENSG00000117475
ENSG00000155495	0.296158	ENSG00000225695
ENSG00000183475	0.296158	ENSG00000232354
ENSG00000140030	0.296157	ENSG00000164291
ENSG00000150347	0.296157	ENSG00000204371
ENSG00000168615	0.296156	ENSG00000230061
ENSG00000179241	0.296155	ENSG00000184221
ENSG00000075151	0.296155	ENSG00000198064
ENSG00000135205	0.296155	ENSG00000231852
ENSG00000169228	0.296155	ENSG00000259823
ENSG00000147059	0.296154	ENSG00000238025
ENSG00000141510	0.296154	ENSG00000256167
ENSG00000004866	0.296153	ENSG00000068137
ENSG00000100216	0.296153	ENSG00000170011
ENSG00000176108	0.296152	ENSG00000197989
ENSG00000213185	0.296152	ENSG00000215414
ENSG00000103549	0.296151	ENSG00000135999
ENSG00000013619	0.29615	ENSG00000140265
ENSG00000110436	0.296149	ENSG00000158411
ENSG00000079308	0.296148	ENSG00000105701
ENSG00000164346	0.296148	ENSG00000173531
ENSG00000170802	0.296148	ENSG00000174945
ENSG00000111249	0.296147	ENSG00000113758
ENSG00000003249	0.296147	ENSG00000168395
ENSG00000160570	0.296147	ENSG00000174238
ENSG00000232928	0.296147	ENSG00000240531
ENSG00000109079	0.296146	ENSG00000136541
ENSG00000116741	0.296146	ENSG00000169239
ENSG00000138669	0.296144	ENSG00000144057
ENSG00000160685	0.296144	ENSG00000183340
ENSG00000207697	0.296144	ENSG00000237758
ENSG00000131446	0.296143	ENSG00000156273
ENSG00000131943	0.296143	ENSG00000168807
ENSG00000150782	0.296143	ENSG00000198160
ENSG00000119714	0.296142	ENSG00000181830
ENSG00000196878	0.296142	ENSG00000254388
ENSG00000131943	0.296141	ENSG00000139154
ENSG00000106799	0.29614	ENSG00000110171
ENSG00000130287	0.29614	ENSG00000159445
ENSG00000135094	0.296139	ENSG00000236256
ENSG00000041988	0.296138	ENSG00000136897
ENSG00000132155	0.296138	ENSG00000187049
ENSG00000066117	0.296137	ENSG00000162728
ENSG00000099139	0.296137	ENSG00000176971
ENSG00000117118	0.296136	ENSG00000237711
ENSG00000167333	0.296136	ENSG00000275111
ENSG00000107317	0.296135	ENSG00000163629
ENSG00000105173	0.296135	ENSG00000167186
ENSG00000011426	0.296135	ENSG00000180626
ENSG00000149636	0.296134	ENSG00000153071
ENSG00000106100	0.296133	ENSG00000114416
ENSG00000164405	0.296133	ENSG00000227638
ENSG00000081019	0.296132	ENSG00000158234
ENSG00000091157	0.296131	ENSG00000115170
ENSG00000106560	0.296131	ENSG00000117009
ENSG00000059145	0.296131	ENSG00000118898
ENSG00000135127	0.296128	ENSG00000136156
ENSG00000171368	0.296127	ENSG00000204264
ENSG00000105662	0.296127	ENSG00000248180
ENSG00000115525	0.296126	ENSG00000165802
ENSG00000159921	0.296126	ENSG00000184557
ENSG00000116138	0.296125	ENSG00000186532
ENSG00000181634	0.296125	ENSG00000213694
ENSG00000013364	0.296124	ENSG00000082458
ENSG00000100297	0.296124	ENSG00000116497
ENSG00000174446	0.296124	ENSG00000174939
ENSG00000026508	0.296123	ENSG00000166289
ENSG00000085832	0.296121	ENSG00000117411
ENSG00000116095	0.296121	ENSG00000164548
ENSG00000123360	0.296121	ENSG00000167333
ENSG00000105364	0.296121	ENSG00000171992
ENSG00000165271	0.296121	ENSG00000254388
ENSG00000189046	0.296121	ENSG00000265727
ENSG00000071282	0.29612	ENSG00000188554
ENSG00000140284	0.296119	ENSG00000163053
ENSG00000105254	0.296118	ENSG00000198162
ENSG00000074966	0.296117	ENSG00000124574
ENSG00000118200	0.296117	ENSG00000143450
ENSG00000100105	0.296117	ENSG00000170653
ENSG00000148834	0.296117	ENSG00000180846
ENSG00000184492	0.296117	ENSG00000197465
ENSG00000121858	0.296117	ENSG00000248405
ENSG00000104880	0.296116	ENSG00000106789
ENSG00000100979	0.296116	ENSG00000110066
ENSG00000102580	0.296116	ENSG00000143217
ENSG00000054654	0.296114	ENSG00000073350
ENSG00000100979	0.296114	ENSG00000130958
ENSG00000100647	0.296114	ENSG00000277161
ENSG00000124091	0.296113	ENSG00000146122
ENSG00000119203	0.296113	ENSG00000175061
ENSG00000100077	0.296113	ENSG00000185220
ENSG00000011590	0.296112	ENSG00000029993
ENSG00000134453	0.296112	ENSG00000167281
ENSG00000140675	0.296111	ENSG00000166532
ENSG00000119523	0.296111	ENSG00000174371
ENSG00000171813	0.296111	ENSG00000199436
ENSG00000116871	0.296111	ENSG00000221909
ENSG00000055208	0.296111	ENSG00000236256
ENSG00000145476	0.296111	ENSG00000237977
ENSG00000102302	0.29611	ENSG00000215421
ENSG00000128438	0.296109	ENSG00000151726
ENSG00000152953	0.296108	ENSG00000257195
ENSG00000156026	0.296107	ENSG00000168939
ENSG00000139687	0.296107	ENSG00000240905
ENSG00000057657	0.296105	ENSG00000143842
ENSG00000124181	0.296103	ENSG00000160683
ENSG00000103257	0.296103	ENSG00000198959
ENSG00000181104	0.296103	ENSG00000245534
ENSG00000081014	0.296102	ENSG00000164576
ENSG00000011426	0.296102	ENSG00000197249
ENSG00000164291	0.296102	ENSG00000207954
ENSG00000132004	0.296101	ENSG00000134463
ENSG00000116525	0.296101	ENSG00000139793
ENSG00000003509	0.296101	ENSG00000142686
ENSG00000140675	0.296101	ENSG00000167100
ENSG00000128000	0.296101	ENSG00000235750
ENSG00000153071	0.296101	ENSG00000273559
ENSG00000100580	0.2961	ENSG00000172247
ENSG00000129351	0.296098	ENSG00000178921
ENSG00000111684	0.296097	ENSG00000138756
ENSG00000172568	0.296096	ENSG00000270986
ENSG00000081052	0.296095	ENSG00000142694
ENSG00000064763	0.296095	ENSG00000185950
ENSG00000164237	0.296094	ENSG00000183814
ENSG00000080802	0.296093	ENSG00000135835
ENSG00000142330	0.296093	ENSG00000169991
ENSG00000135679	0.296092	ENSG00000166257
ENSG00000180182	0.296092	ENSG00000185085
ENSG00000100479	0.296091	ENSG00000111845
ENSG00000125166	0.296091	ENSG00000171462
ENSG00000170915	0.296091	ENSG00000227855
ENSG00000059145	0.296091	ENSG00000257557
ENSG00000127334	0.29609	ENSG00000168229
ENSG00000183735	0.29609	ENSG00000226493
ENSG00000111726	0.296088	ENSG00000197312
ENSG00000118518	0.296087	ENSG00000130772
ENSG00000156521	0.296087	ENSG00000157554
ENSG00000100092	0.296086	ENSG00000131475
ENSG00000160818	0.296086	ENSG00000171862
ENSG00000157978	0.296086	ENSG00000188554
ENSG00000049759	0.296085	ENSG00000104267
ENSG00000136122	0.296085	ENSG00000179520
ENSG00000179134	0.296085	ENSG00000180846
ENSG00000252481	0.296085	ENSG00000265727
ENSG00000094631	0.296083	ENSG00000119509
ENSG00000048028	0.296083	ENSG00000120217
ENSG00000119986	0.296083	ENSG00000180008
ENSG00000177337	0.296083	ENSG00000270379
ENSG00000141582	0.296082	ENSG00000147123
ENSG00000166289	0.296082	ENSG00000168754
ENSG00000131462	0.296082	ENSG00000184792
ENSG00000035403	0.296082	ENSG00000185753
ENSG00000180071	0.296082	ENSG00000240891
ENSG00000119509	0.296081	ENSG00000120158
ENSG00000104450	0.296081	ENSG00000169495
ENSG00000023892	0.296081	ENSG00000224003
ENSG00000110852	0.296081	ENSG00000274475
ENSG00000105221	0.296079	ENSG00000118922
ENSG00000123159	0.296079	ENSG00000139618
ENSG00000142396	0.296079	ENSG00000221926
ENSG00000135870	0.296078	ENSG00000154642
ENSG00000119714	0.296078	ENSG00000244625
ENSG00000106100	0.296076	ENSG00000141034
ENSG00000112077	0.296076	ENSG00000214367
ENSG00000066739	0.296072	ENSG00000136573
ENSG00000103202	0.296072	ENSG00000159363
ENSG00000106355	0.296072	ENSG00000159792
ENSG00000109667	0.296072	ENSG00000214160
ENSG00000112695	0.296071	ENSG00000125356
ENSG00000124091	0.296071	ENSG00000127311
ENSG00000159307	0.296071	ENSG00000175899
ENSG00000117758	0.29607	ENSG00000132334
ENSG00000184956	0.29607	ENSG00000214022
ENSG00000164220	0.29607	ENSG00000280080
ENSG00000004897	0.296068	ENSG00000148218
ENSG00000159445	0.296068	ENSG00000185650
ENSG00000106348	0.296067	ENSG00000156502
ENSG00000153147	0.296067	ENSG00000206557
ENSG00000225636	0.296067	ENSG00000265727
ENSG00000085998	0.296066	ENSG00000196405
ENSG00000159086	0.296066	ENSG00000281106
ENSG00000138668	0.296063	ENSG00000174136
ENSG00000067177	0.296062	ENSG00000177042
ENSG00000005844	0.296061	ENSG00000120217
ENSG00000062725	0.296061	ENSG00000160007
ENSG00000197279	0.296061	ENSG00000230583
ENSG00000100311	0.29606	ENSG00000138172
ENSG00000111725	0.29606	ENSG00000275832
ENSG00000100297	0.296059	ENSG00000111801
ENSG00000086506	0.296059	ENSG00000150401
ENSG00000059758	0.296058	ENSG00000114737
ENSG00000144036	0.296058	ENSG00000148400
ENSG00000070371	0.296058	ENSG00000166900
ENSG00000140526	0.296057	ENSG00000167261
ENSG00000059573	0.296057	ENSG00000172794
ENSG00000148719	0.296057	ENSG00000175287
ENSG00000121753	0.296057	ENSG00000178573
ENSG00000111181	0.296057	ENSG00000186907
ENSG00000213190	0.296057	ENSG00000281691
ENSG00000054523	0.296056	ENSG00000104043
ENSG00000126368	0.296056	ENSG00000143228
ENSG00000160570	0.296056	ENSG00000169239
ENSG00000157554	0.296056	ENSG00000263002
ENSG00000005844	0.296055	ENSG00000111860
ENSG00000107771	0.296055	ENSG00000113763
ENSG00000163013	0.296055	ENSG00000196187
ENSG00000128923	0.296055	ENSG00000196363
ENSG00000107771	0.296055	ENSG00000197948
ENSG00000039319	0.296054	ENSG00000115271
ENSG00000146476	0.296054	ENSG00000233515
ENSG00000119596	0.296054	ENSG00000240970
ENSG00000143155	0.296053	ENSG00000145476
ENSG00000132879	0.296053	ENSG00000184731
ENSG00000102543	0.296052	ENSG00000144677
ENSG00000168917	0.296052	ENSG00000267796
ENSG00000179271	0.296051	ENSG00000196262
ENSG00000130511	0.29605	ENSG00000148248
ENSG00000147180	0.29605	ENSG00000162398
ENSG00000130255	0.29605	ENSG00000178741
ENSG00000050393	0.29605	ENSG00000204681
ENSG00000137992	0.296048	ENSG00000163462
ENSG00000107960	0.296048	ENSG00000163755
ENSG00000141219	0.296048	ENSG00000180626
ENSG00000117906	0.296046	ENSG00000138434
ENSG00000105662	0.296046	ENSG00000272391
ENSG00000102057	0.296045	ENSG00000156026
ENSG00000158941	0.296045	ENSG00000213190
ENSG00000165617	0.296044	ENSG00000280560
ENSG00000145723	0.296044	ENSG00000281106
ENSG00000143515	0.296043	ENSG00000146094
ENSG00000137770	0.296043	ENSG00000213203
ENSG00000124228	0.296042	ENSG00000168209
ENSG00000100979	0.296042	ENSG00000235590
ENSG00000143315	0.296042	ENSG00000275111
ENSG00000089009	0.296041	ENSG00000125458
ENSG00000108785	0.296041	ENSG00000156299
ENSG00000004139	0.296041	ENSG00000163362
ENSG00000091409	0.296041	ENSG00000178605
ENSG00000164088	0.29604	ENSG00000183077
ENSG00000177868	0.29604	ENSG00000204706
ENSG00000153767	0.29604	ENSG00000229692
ENSG00000103326	0.296038	ENSG00000197057
ENSG00000114861	0.296038	ENSG00000238197
ENSG00000066032	0.296038	ENSG00000240954
ENSG00000253731	0.296037	ENSG00000253910
ENSG00000006015	0.296036	ENSG00000155760
ENSG00000108799	0.296036	ENSG00000197566
ENSG00000122025	0.296035	ENSG00000135446
ENSG00000063854	0.296034	ENSG00000167536
ENSG00000111801	0.296034	ENSG00000168229
ENSG00000170832	0.296033	ENSG00000205250
ENSG00000072818	0.296032	ENSG00000138674
ENSG00000160472	0.296032	ENSG00000186919
ENSG00000066735	0.296031	ENSG00000093183
ENSG00000128708	0.296031	ENSG00000137992
ENSG00000169991	0.296031	ENSG00000171992
ENSG00000109534	0.296028	ENSG00000165092
ENSG00000146094	0.296028	ENSG00000214456
ENSG00000116251	0.296028	ENSG00000280213
ENSG00000105254	0.296027	ENSG00000145012
ENSG00000104611	0.296027	ENSG00000151148
ENSG00000156958	0.296027	ENSG00000205138
ENSG00000112212	0.296027	ENSG00000232928
ENSG00000119401	0.296026	ENSG00000129353
ENSG00000107651	0.296026	ENSG00000166532
ENSG00000119242	0.296024	ENSG00000145012
ENSG00000125868	0.296024	ENSG00000169203
ENSG00000129667	0.296024	ENSG00000196313
ENSG00000134571	0.296022	ENSG00000170417
ENSG00000152894	0.296022	ENSG00000174807
ENSG00000091409	0.29602	ENSG00000100346
ENSG00000105483	0.29602	ENSG00000138835
ENSG00000140678	0.29602	ENSG00000169991
ENSG00000140365	0.296019	ENSG00000178665
ENSG00000188997	0.296019	ENSG00000263002
ENSG00000164251	0.296018	ENSG00000233515
ENSG00000089159	0.296017	ENSG00000117560
ENSG00000086504	0.296017	ENSG00000185085
ENSG00000140678	0.296017	ENSG00000281106
ENSG00000086730	0.296016	ENSG00000159307
ENSG00000163812	0.296016	ENSG00000215712
ENSG00000100104	0.296016	ENSG00000228057
ENSG00000185304	0.296016	ENSG00000229604
ENSG00000186812	0.296016	ENSG00000244556
ENSG00000100462	0.296014	ENSG00000117480
ENSG00000101052	0.296013	ENSG00000140740
ENSG00000135597	0.296013	ENSG00000144554
ENSG00000122507	0.296013	ENSG00000161395
ENSG00000100297	0.296013	ENSG00000181104
ENSG00000156313	0.296013	ENSG00000197818
ENSG00000104671	0.296012	ENSG00000123575
ENSG00000204590	0.296012	ENSG00000231167
ENSG00000062598	0.296011	ENSG00000132646
ENSG00000134744	0.296011	ENSG00000153922
ENSG00000115998	0.296011	ENSG00000189298
ENSG00000140525	0.296009	ENSG00000153914
ENSG00000105483	0.296008	ENSG00000111012
ENSG00000105643	0.296008	ENSG00000132646
ENSG00000142546	0.296008	ENSG00000237276
ENSG00000104731	0.296007	ENSG00000179409
ENSG00000151458	0.296007	ENSG00000250050
ENSG00000172568	0.296007	ENSG00000255141
ENSG00000177337	0.296006	ENSG00000231721
ENSG00000105889	0.296005	ENSG00000185608
ENSG00000159086	0.296005	ENSG00000186204
ENSG00000105856	0.296004	ENSG00000164291
ENSG00000139679	0.296004	ENSG00000185262
ENSG00000228763	0.296004	ENSG00000230266
ENSG00000198105	0.296004	ENSG00000240370
ENSG00000166341	0.296003	ENSG00000240954
ENSG00000075711	0.296002	ENSG00000102221
ENSG00000090013	0.296002	ENSG00000133488
ENSG00000179454	0.296002	ENSG00000204271
ENSG00000111181	0.296001	ENSG00000113368
ENSG00000140526	0.296001	ENSG00000165271
ENSG00000117461	0.296001	ENSG00000225447
ENSG00000164300	0.296	ENSG00000197506
ENSG00000125304	0.295999	ENSG00000127922
ENSG00000101096	0.295999	ENSG00000134545
ENSG00000101181	0.295999	ENSG00000198881
ENSG00000189171	0.295998	ENSG00000221886
ENSG00000137992	0.295997	ENSG00000174010
ENSG00000104043	0.295997	ENSG00000180071
ENSG00000171621	0.295997	ENSG00000184428
ENSG00000196199	0.295996	ENSG00000214655
ENSG00000186812	0.295996	ENSG00000229994
ENSG00000140945	0.295995	ENSG00000156983
ENSG00000178927	0.295995	ENSG00000204611
ENSG00000136840	0.295995	ENSG00000275832
ENSG00000057252	0.295994	ENSG00000227051
ENSG00000088451	0.295993	ENSG00000104671
ENSG00000164879	0.295993	ENSG00000184792
ENSG00000151498	0.295993	ENSG00000235865
ENSG00000002016	0.295992	ENSG00000131845
ENSG00000120705	0.295992	ENSG00000167723
ENSG00000143368	0.295992	ENSG00000207741
ENSG00000057252	0.295991	ENSG00000151490
ENSG00000136811	0.295991	ENSG00000163053
ENSG00000130312	0.295991	ENSG00000182004
ENSG00000111801	0.29599	ENSG00000128973
ENSG00000142583	0.29599	ENSG00000162676
ENSG00000173214	0.29599	ENSG00000198836
ENSG00000181284	0.29599	ENSG00000226979
ENSG00000143499	0.295989	ENSG00000158006
ENSG00000138172	0.295989	ENSG00000164556
ENSG00000178177	0.295989	ENSG00000196878
ENSG00000127507	0.295988	ENSG00000134996
ENSG00000104219	0.295988	ENSG00000271503
ENSG00000145545	0.295988	ENSG00000275074
ENSG00000125430	0.295987	ENSG00000166188
ENSG00000175556	0.295987	ENSG00000178053
ENSG00000118922	0.295986	ENSG00000125648
ENSG00000130958	0.295986	ENSG00000140104
ENSG00000064763	0.295986	ENSG00000163155
ENSG00000135077	0.295986	ENSG00000173706
ENSG00000138442	0.295986	ENSG00000197008
ENSG00000059691	0.295985	ENSG00000108469
ENSG00000052841	0.295985	ENSG00000167770
ENSG00000163702	0.295985	ENSG00000171606
ENSG00000153179	0.295984	ENSG00000163053
ENSG00000102977	0.295983	ENSG00000129071
ENSG00000178927	0.295983	ENSG00000184557
ENSG00000106819	0.295983	ENSG00000227372
ENSG00000114423	0.295982	ENSG00000135473
ENSG00000146963	0.295981	ENSG00000198408
ENSG00000213930	0.295981	ENSG00000237276
ENSG00000186204	0.29598	ENSG00000261286
ENSG00000113141	0.295979	ENSG00000270647
ENSG00000116747	0.295978	ENSG00000143457
ENSG00000104081	0.295978	ENSG00000156273
ENSG00000135736	0.295978	ENSG00000161405
ENSG00000101997	0.295978	ENSG00000177054
ENSG00000145723	0.295978	ENSG00000196267
ENSG00000156171	0.295978	ENSG00000196466
ENSG00000103472	0.295978	ENSG00000230399
ENSG00000172209	0.295978	ENSG00000264630
ENSG00000106560	0.295977	ENSG00000140320
ENSG00000085063	0.295976	ENSG00000167186
ENSG00000101096	0.295974	ENSG00000183258
ENSG00000102886	0.295972	ENSG00000161048
ENSG00000154274	0.295972	ENSG00000197818
ENSG00000131196	0.295971	ENSG00000131378
ENSG00000152217	0.29597	ENSG00000174600
ENSG00000121858	0.29597	ENSG00000213190
ENSG00000034713	0.295969	ENSG00000162923
ENSG00000114902	0.295968	ENSG00000134056
ENSG00000133477	0.295967	ENSG00000165704
ENSG00000120008	0.295965	ENSG00000136280
ENSG00000205250	0.295965	ENSG00000214517
ENSG00000174945	0.295964	ENSG00000179271
ENSG00000129465	0.295964	ENSG00000234684
ENSG00000186185	0.295964	ENSG00000269556
ENSG00000133226	0.295963	ENSG00000150753
ENSG00000140044	0.295963	ENSG00000177169
ENSG00000165704	0.295962	ENSG00000167186
ENSG00000119541	0.295961	ENSG00000168329
ENSG00000006194	0.295961	ENSG00000243964
ENSG00000131791	0.29596	ENSG00000185950
ENSG00000112695	0.29596	ENSG00000248333
ENSG00000142544	0.295959	ENSG00000155755
ENSG00000119707	0.295959	ENSG00000188554
ENSG00000186566	0.295959	ENSG00000241217
ENSG00000236086	0.295959	ENSG00000242175
ENSG00000180846	0.295959	ENSG00000248283
ENSG00000016391	0.295958	ENSG00000152380
ENSG00000069493	0.295958	ENSG00000182183
ENSG00000106976	0.295956	ENSG00000158006
ENSG00000115762	0.295956	ENSG00000166477
ENSG00000120686	0.295955	ENSG00000198455
ENSG00000183527	0.295955	ENSG00000215417
ENSG00000180530	0.295955	ENSG00000232022
ENSG00000232587	0.295955	ENSG00000243609
ENSG00000001084	0.295954	ENSG00000103257
ENSG00000125430	0.295954	ENSG00000159363
ENSG00000105254	0.295954	ENSG00000161671
ENSG00000115762	0.295954	ENSG00000181467
ENSG00000139832	0.295954	ENSG00000248405
ENSG00000111665	0.295954	ENSG00000259823
ENSG00000151726	0.295953	ENSG00000158481
ENSG00000138621	0.295953	ENSG00000161921
ENSG00000167987	0.295953	ENSG00000213694
ENSG00000109536	0.295952	ENSG00000227688
ENSG00000119242	0.295952	ENSG00000235613
ENSG00000164068	0.295952	ENSG00000250361
ENSG00000118922	0.295951	ENSG00000155099
ENSG00000106560	0.295951	ENSG00000175322
ENSG00000116337	0.29595	ENSG00000160593
ENSG00000089195	0.29595	ENSG00000163053
ENSG00000130560	0.295948	ENSG00000166167
ENSG00000118482	0.295947	ENSG00000135913
ENSG00000100350	0.295947	ENSG00000142765
ENSG00000113657	0.295946	ENSG00000163462
ENSG00000088387	0.295946	ENSG00000179967
ENSG00000255198	0.295946	ENSG00000259781
ENSG00000100055	0.295944	ENSG00000109079
ENSG00000185033	0.295944	ENSG00000271856
ENSG00000054118	0.295943	ENSG00000134910
ENSG00000124813	0.295943	ENSG00000139187
ENSG00000029534	0.295943	ENSG00000183597
ENSG00000166225	0.295943	ENSG00000196850
ENSG00000182704	0.295942	ENSG00000226752
ENSG00000127334	0.295938	ENSG00000159753
ENSG00000169255	0.295937	ENSG00000179604
ENSG00000006555	0.295936	ENSG00000135736
ENSG00000123159	0.295936	ENSG00000163297
ENSG00000120925	0.295936	ENSG00000198538
ENSG00000132334	0.295935	ENSG00000164252
ENSG00000175581	0.295935	ENSG00000213281
ENSG00000116574	0.295934	ENSG00000134627
ENSG00000108389	0.295934	ENSG00000158623
ENSG00000118960	0.295934	ENSG00000160325
ENSG00000111530	0.295934	ENSG00000162378
ENSG00000125484	0.295933	ENSG00000153767
ENSG00000160472	0.295932	ENSG00000161048
ENSG00000136720	0.295932	ENSG00000170677
ENSG00000086666	0.295932	ENSG00000239305
ENSG00000105374	0.295931	ENSG00000135722
ENSG00000152669	0.295931	ENSG00000221890
ENSG00000180871	0.295931	ENSG00000261794
ENSG00000102445	0.29593	ENSG00000133661
ENSG00000105339	0.29593	ENSG00000135960
ENSG00000154451	0.29593	ENSG00000155324
ENSG00000151726	0.29593	ENSG00000164077
ENSG00000155792	0.29593	ENSG00000166508
ENSG00000105997	0.29593	ENSG00000196756
ENSG00000153317	0.295929	ENSG00000158201
ENSG00000044574	0.295929	ENSG00000167615
ENSG00000135249	0.295929	ENSG00000168397
ENSG00000221823	0.295929	ENSG00000277027
ENSG00000083123	0.295928	ENSG00000161281
ENSG00000141098	0.295928	ENSG00000235865
ENSG00000124091	0.295928	ENSG00000255423
ENSG00000067177	0.295927	ENSG00000126561
ENSG00000088305	0.295927	ENSG00000129244
ENSG00000142507	0.295927	ENSG00000203737
ENSG00000197603	0.295927	ENSG00000242992
ENSG00000137265	0.295926	ENSG00000143799
ENSG00000125731	0.295926	ENSG00000174327
ENSG00000139531	0.295925	ENSG00000139631
ENSG00000131351	0.295924	ENSG00000156521
ENSG00000092929	0.295923	ENSG00000163297
ENSG00000153767	0.295923	ENSG00000177169
ENSG00000147206	0.295923	ENSG00000214717
ENSG00000099956	0.295923	ENSG00000227398
ENSG00000118520	0.295922	ENSG00000133048
ENSG00000147180	0.295922	ENSG00000155189
ENSG00000165548	0.295922	ENSG00000170456
ENSG00000133226	0.295922	ENSG00000182004
ENSG00000119771	0.295922	ENSG00000252391
ENSG00000140263	0.295921	ENSG00000154305
ENSG00000122958	0.295921	ENSG00000155962
ENSG00000107537	0.29592	ENSG00000111785
ENSG00000104983	0.29592	ENSG00000152380
ENSG00000074695	0.29592	ENSG00000196189
ENSG00000117480	0.295919	ENSG00000158773
ENSG00000067182	0.295918	ENSG00000106078
ENSG00000135446	0.295918	ENSG00000168772
ENSG00000117143	0.295918	ENSG00000230982
ENSG00000126561	0.295917	ENSG00000181523
ENSG00000139835	0.295916	ENSG00000181896
ENSG00000078589	0.295915	ENSG00000136895
ENSG00000084733	0.295915	ENSG00000178966
ENSG00000119523	0.295914	ENSG00000141026
ENSG00000141994	0.295914	ENSG00000175556
ENSG00000132906	0.295914	ENSG00000204923
ENSG00000172057	0.295914	ENSG00000207954
ENSG00000085733	0.295913	ENSG00000119280
ENSG00000156642	0.295912	ENSG00000229692
ENSG00000073464	0.295911	ENSG00000107789
ENSG00000138668	0.29591	ENSG00000173660
ENSG00000137502	0.29591	ENSG00000213420
ENSG00000235781	0.29591	ENSG00000277957
ENSG00000104611	0.295909	ENSG00000120533
ENSG00000160949	0.295909	ENSG00000184445
ENSG00000131051	0.295909	ENSG00000228057
ENSG00000129562	0.295909	ENSG00000232373
ENSG00000132906	0.295908	ENSG00000140945
ENSG00000135919	0.295907	ENSG00000143842
ENSG00000139970	0.295907	ENSG00000174516
ENSG00000212694	0.295907	ENSG00000271614
ENSG00000075089	0.295906	ENSG00000118640
ENSG00000121769	0.295906	ENSG00000148634
ENSG00000119714	0.295906	ENSG00000169239
ENSG00000157978	0.295906	ENSG00000182885
ENSG00000119772	0.295906	ENSG00000197555
ENSG00000089234	0.295905	ENSG00000134294
ENSG00000008710	0.295905	ENSG00000235865
ENSG00000022277	0.295904	ENSG00000083844
ENSG00000116497	0.295904	ENSG00000134109
ENSG00000124222	0.295904	ENSG00000263002
ENSG00000126353	0.295903	ENSG00000181585
ENSG00000073464	0.295902	ENSG00000123219
ENSG00000070269	0.295902	ENSG00000148426
ENSG00000141469	0.295902	ENSG00000214367
ENSG00000240905	0.295902	ENSG00000243404
ENSG00000125885	0.295901	ENSG00000157570
ENSG00000185252	0.295901	ENSG00000197622
ENSG00000149474	0.2959	ENSG00000156026
ENSG00000152465	0.2959	ENSG00000166902
ENSG00000104611	0.295899	ENSG00000156345
ENSG00000079393	0.295899	ENSG00000185662
ENSG00000064995	0.295898	ENSG00000107745
ENSG00000107679	0.295898	ENSG00000110713
ENSG00000128245	0.295898	ENSG00000134698
ENSG00000110711	0.295898	ENSG00000156171
ENSG00000147403	0.295898	ENSG00000166166
ENSG00000029993	0.295898	ENSG00000172667
ENSG00000135720	0.295897	ENSG00000143515
ENSG00000138772	0.295896	ENSG00000140848
ENSG00000108509	0.295896	ENSG00000150455
ENSG00000158234	0.295896	ENSG00000239503
ENSG00000106415	0.295895	ENSG00000177479
ENSG00000187144	0.295895	ENSG00000254999
ENSG00000105483	0.295895	ENSG00000272899
ENSG00000049769	0.295893	ENSG00000108785
ENSG00000133805	0.295893	ENSG00000162676
ENSG00000136811	0.295893	ENSG00000164576
ENSG00000004534	0.295893	ENSG00000186575
ENSG00000105700	0.295893	ENSG00000254791
ENSG00000117758	0.295892	ENSG00000146828
ENSG00000119326	0.295892	ENSG00000167257
ENSG00000114698	0.295891	ENSG00000144647
ENSG00000113368	0.295891	ENSG00000159335
ENSG00000105483	0.295891	ENSG00000164168
ENSG00000157216	0.295891	ENSG00000166347
ENSG00000122557	0.295891	ENSG00000168016
ENSG00000117560	0.295891	ENSG00000171476
ENSG00000103160	0.295891	ENSG00000175287
ENSG00000117153	0.29589	ENSG00000117632
ENSG00000108854	0.29589	ENSG00000145975
ENSG00000100055	0.29589	ENSG00000156521
ENSG00000117090	0.29589	ENSG00000166788
ENSG00000133805	0.29589	ENSG00000196177
ENSG00000164930	0.295889	ENSG00000176171
ENSG00000003137	0.295889	ENSG00000197008
ENSG00000185404	0.295889	ENSG00000204314
ENSG00000105339	0.295888	ENSG00000170142
ENSG00000182183	0.295888	ENSG00000196182
ENSG00000232112	0.295887	ENSG00000234369
ENSG00000158552	0.295885	ENSG00000177181
ENSG00000139826	0.295885	ENSG00000187260
ENSG00000115998	0.295885	ENSG00000281106
ENSG00000107651	0.295883	ENSG00000167333
ENSG00000113441	0.295883	ENSG00000183208
ENSG00000175322	0.295883	ENSG00000197093
ENSG00000170011	0.295883	ENSG00000213186
ENSG00000116871	0.295883	ENSG00000227051
ENSG00000105287	0.295881	ENSG00000179593
ENSG00000163673	0.29588	ENSG00000174437
ENSG00000142507	0.29588	ENSG00000196262
ENSG00000003137	0.29588	ENSG00000213203
ENSG00000053501	0.29588	ENSG00000222009
ENSG00000117281	0.295879	ENSG00000174600
ENSG00000086666	0.295878	ENSG00000197172
ENSG00000118046	0.295878	ENSG00000235169
ENSG00000100441	0.295878	ENSG00000241468
ENSG00000164251	0.295878	ENSG00000249302
ENSG00000020256	0.295877	ENSG00000103326
ENSG00000070961	0.295877	ENSG00000116584
ENSG00000020256	0.295877	ENSG00000153779
ENSG00000139832	0.295876	ENSG00000149308
ENSG00000134109	0.295875	ENSG00000140497
ENSG00000119900	0.295875	ENSG00000143409
ENSG00000172663	0.295875	ENSG00000188677
ENSG00000134955	0.295875	ENSG00000244723
ENSG00000100346	0.295874	ENSG00000119514
ENSG00000134697	0.295874	ENSG00000140511
ENSG00000124091	0.295874	ENSG00000158234
ENSG00000135596	0.295874	ENSG00000261286
ENSG00000113441	0.295873	ENSG00000164291
ENSG00000072134	0.295872	ENSG00000072274
ENSG00000119844	0.295872	ENSG00000140993
ENSG00000124574	0.295872	ENSG00000187118
ENSG00000124181	0.295872	ENSG00000236609
ENSG00000179134	0.295871	ENSG00000182004
ENSG00000165775	0.295871	ENSG00000230069
ENSG00000047621	0.29587	ENSG00000150667
ENSG00000104081	0.29587	ENSG00000174720
ENSG00000198492	0.29587	ENSG00000227348
ENSG00000109572	0.295868	ENSG00000115657
ENSG00000128973	0.295868	ENSG00000166479
ENSG00000106560	0.295868	ENSG00000181634
ENSG00000136026	0.295868	ENSG00000213190
ENSG00000123104	0.295866	ENSG00000159086
ENSG00000162695	0.295866	ENSG00000196776
ENSG00000221914	0.295866	ENSG00000253649
ENSG00000175287	0.295865	ENSG00000232630
ENSG00000078177	0.295864	ENSG00000166167
ENSG00000126768	0.295864	ENSG00000175416
ENSG00000165102	0.295863	ENSG00000236256
ENSG00000140044	0.295862	ENSG00000140749
ENSG00000105221	0.295862	ENSG00000159086
ENSG00000115541	0.295861	ENSG00000168653
ENSG00000084090	0.29586	ENSG00000167182
ENSG00000135108	0.295859	ENSG00000238113
ENSG00000166676	0.295859	ENSG00000261801
ENSG00000144909	0.295858	ENSG00000223692
ENSG00000163251	0.295857	ENSG00000167257
ENSG00000130208	0.295857	ENSG00000172725
ENSG00000075340	0.295857	ENSG00000175449
ENSG00000100345	0.295857	ENSG00000184007
ENSG00000179869	0.295857	ENSG00000197653
ENSG00000148660	0.295857	ENSG00000238086
ENSG00000138193	0.295855	ENSG00000163053
ENSG00000172757	0.295855	ENSG00000227063
ENSG00000083844	0.295853	ENSG00000101138
ENSG00000115541	0.295852	ENSG00000143314
ENSG00000167799	0.295852	ENSG00000179958
ENSG00000112149	0.295851	ENSG00000124882
ENSG00000006015	0.295851	ENSG00000165609
ENSG00000006652	0.295851	ENSG00000170190
ENSG00000184428	0.295851	ENSG00000189221
ENSG00000067445	0.29585	ENSG00000253438
ENSG00000131043	0.295848	ENSG00000173681
ENSG00000118520	0.295848	ENSG00000259823
ENSG00000175322	0.295848	ENSG00000272899
ENSG00000137460	0.295847	ENSG00000143797
ENSG00000182866	0.295847	ENSG00000184432
ENSG00000150593	0.295846	ENSG00000188167
ENSG00000077684	0.295844	ENSG00000119401
ENSG00000173208	0.295844	ENSG00000181045
ENSG00000175197	0.295844	ENSG00000181544
ENSG00000012779	0.295843	ENSG00000162676
ENSG00000131475	0.295842	ENSG00000136383
ENSG00000125611	0.295842	ENSG00000213639
ENSG00000125356	0.295842	ENSG00000252061
ENSG00000119396	0.295841	ENSG00000161048
ENSG00000121406	0.295841	ENSG00000171853
ENSG00000006194	0.29584	ENSG00000103966
ENSG00000057657	0.29584	ENSG00000104936
ENSG00000122432	0.29584	ENSG00000124107
ENSG00000106605	0.29584	ENSG00000170525
ENSG00000108309	0.29584	ENSG00000173598
ENSG00000162636	0.29584	ENSG00000274114
ENSG00000137509	0.295839	ENSG00000188033
ENSG00000164253	0.295838	ENSG00000205022
ENSG00000183856	0.295838	ENSG00000224940
ENSG00000095383	0.295837	ENSG00000124228
ENSG00000138131	0.295837	ENSG00000157657
ENSG00000160593	0.295837	ENSG00000204427
ENSG00000136161	0.295836	ENSG00000142864
ENSG00000132199	0.295835	ENSG00000150347
ENSG00000131023	0.295834	ENSG00000163755
ENSG00000170049	0.295833	ENSG00000175029
ENSG00000103197	0.295833	ENSG00000189298
ENSG00000198064	0.295833	ENSG00000238795
ENSG00000105717	0.295832	ENSG00000142002
ENSG00000096063	0.295832	ENSG00000165572
ENSG00000204922	0.295832	ENSG00000211931
ENSG00000136891	0.295831	ENSG00000155096
ENSG00000075702	0.29583	ENSG00000251791
ENSG00000170801	0.295829	ENSG00000230061
ENSG00000178038	0.295829	ENSG00000237276
ENSG00000102543	0.295828	ENSG00000114480
ENSG00000047597	0.295828	ENSG00000197312
ENSG00000111845	0.295827	ENSG00000147383
ENSG00000111731	0.295827	ENSG00000185252
ENSG00000113657	0.295826	ENSG00000162825
ENSG00000073350	0.295823	ENSG00000105810
ENSG00000140365	0.295823	ENSG00000143545
ENSG00000174327	0.295823	ENSG00000181754
ENSG00000103160	0.295823	ENSG00000224975
ENSG00000070269	0.295822	ENSG00000159917
ENSG00000127334	0.295822	ENSG00000173114
ENSG00000166451	0.295822	ENSG00000185909
ENSG00000105136	0.295821	ENSG00000116604
ENSG00000170956	0.295821	ENSG00000213347
ENSG00000126456	0.29582	ENSG00000132326
ENSG00000113441	0.29582	ENSG00000161405
ENSG00000112531	0.295819	ENSG00000131471
ENSG00000166750	0.295819	ENSG00000171115
ENSG00000046774	0.295818	ENSG00000108439
ENSG00000146083	0.295818	ENSG00000198265
ENSG00000072518	0.295817	ENSG00000141699
ENSG00000167524	0.295817	ENSG00000180776
ENSG00000139793	0.295817	ENSG00000197948
ENSG00000147059	0.295817	ENSG00000224238
ENSG00000118873	0.295817	ENSG00000238227
ENSG00000111325	0.295815	ENSG00000118432
ENSG00000002745	0.295814	ENSG00000170915
ENSG00000060762	0.295813	ENSG00000100532
ENSG00000121769	0.295813	ENSG00000205277
ENSG00000197249	0.295812	ENSG00000273559
ENSG00000135519	0.295811	ENSG00000182578
ENSG00000214022	0.295811	ENSG00000239704
ENSG00000179564	0.29581	ENSG00000197622
ENSG00000104142	0.295809	ENSG00000121851
ENSG00000136156	0.295809	ENSG00000141576
ENSG00000112419	0.295809	ENSG00000165175
ENSG00000143450	0.295809	ENSG00000174238
ENSG00000162777	0.295809	ENSG00000184988
ENSG00000118508	0.295808	ENSG00000143162
ENSG00000059145	0.295807	ENSG00000100055
ENSG00000166477	0.295807	ENSG00000175376
ENSG00000065029	0.295806	ENSG00000140319
ENSG00000163864	0.295806	ENSG00000275832
ENSG00000085415	0.295805	ENSG00000141562
ENSG00000169031	0.295804	ENSG00000186265
ENSG00000145216	0.295803	ENSG00000151065
ENSG00000105556	0.295803	ENSG00000151376
ENSG00000078668	0.295803	ENSG00000171817
ENSG00000099821	0.295803	ENSG00000172508
ENSG00000140030	0.295803	ENSG00000196843
ENSG00000139977	0.295802	ENSG00000180376
ENSG00000175416	0.295802	ENSG00000180846
ENSG00000160685	0.295802	ENSG00000181982
ENSG00000100029	0.295801	ENSG00000100304
ENSG00000076351	0.295801	ENSG00000116127
ENSG00000109686	0.295801	ENSG00000175073
ENSG00000172476	0.295801	ENSG00000228956
ENSG00000113141	0.2958	ENSG00000160741
ENSG00000086504	0.2958	ENSG00000162396
ENSG00000153767	0.2958	ENSG00000204371
ENSG00000002834	0.295798	ENSG00000109534
ENSG00000149929	0.295798	ENSG00000243147
ENSG00000072518	0.295797	ENSG00000166321
ENSG00000234684	0.295797	ENSG00000263366
ENSG00000130287	0.295796	ENSG00000185404
ENSG00000236549	0.295796	ENSG00000259581
ENSG00000151474	0.295795	ENSG00000183111
ENSG00000054523	0.295795	ENSG00000273559
ENSG00000137078	0.295794	ENSG00000196388
ENSG00000181467	0.295793	ENSG00000258839
ENSG00000135870	0.295792	ENSG00000137770
ENSG00000131626	0.295792	ENSG00000182185
ENSG00000124532	0.295791	ENSG00000131943
ENSG00000146070	0.295789	ENSG00000163808
ENSG00000085063	0.295788	ENSG00000144554
ENSG00000117479	0.295788	ENSG00000166845
ENSG00000174327	0.295788	ENSG00000183955
ENSG00000172663	0.295788	ENSG00000184428
ENSG00000105784	0.295787	ENSG00000151726
ENSG00000111339	0.295786	ENSG00000112200
ENSG00000105088	0.295786	ENSG00000130940
ENSG00000005175	0.295786	ENSG00000185650
ENSG00000006007	0.295786	ENSG00000198924
ENSG00000156521	0.295786	ENSG00000204685
ENSG00000167642	0.295785	ENSG00000169692
ENSG00000164252	0.295785	ENSG00000181754
ENSG00000115317	0.295784	ENSG00000164879
ENSG00000106560	0.295784	ENSG00000169129
ENSG00000205784	0.295784	ENSG00000271503
ENSG00000028528	0.295783	ENSG00000167601
ENSG00000105339	0.295783	ENSG00000204791
ENSG00000068323	0.295782	ENSG00000111087
ENSG00000105088	0.295782	ENSG00000204706
ENSG00000108798	0.295781	ENSG00000179841
ENSG00000129116	0.295781	ENSG00000205784
ENSG00000105483	0.29578	ENSG00000185262
ENSG00000198265	0.29578	ENSG00000277972
ENSG00000012779	0.295779	ENSG00000180071
ENSG00000171853	0.295779	ENSG00000266028
ENSG00000072858	0.295778	ENSG00000116212
ENSG00000173991	0.295778	ENSG00000178163
ENSG00000162998	0.295777	ENSG00000206052
ENSG00000175595	0.295777	ENSG00000208018
ENSG00000116903	0.295775	ENSG00000133226
ENSG00000173728	0.295775	ENSG00000180979
ENSG00000065559	0.295772	ENSG00000080822
ENSG00000036054	0.295772	ENSG00000235674
ENSG00000116209	0.29577	ENSG00000166619
ENSG00000143641	0.29577	ENSG00000174173
ENSG00000130311	0.29577	ENSG00000214826
ENSG00000158792	0.295769	ENSG00000169093
ENSG00000125166	0.295769	ENSG00000183010
ENSG00000145708	0.295769	ENSG00000206120
ENSG00000156313	0.295767	ENSG00000185252
ENSG00000150753	0.295767	ENSG00000240793
ENSG00000105088	0.295766	ENSG00000135720
ENSG00000169495	0.295766	ENSG00000173391
ENSG00000164081	0.295766	ENSG00000204271
ENSG00000185262	0.295766	ENSG00000213694
ENSG00000180354	0.295766	ENSG00000234040
ENSG00000100350	0.295764	ENSG00000111801
ENSG00000124731	0.295764	ENSG00000143952
ENSG00000183258	0.295764	ENSG00000196659
ENSG00000066855	0.295764	ENSG00000259151
ENSG00000100092	0.295763	ENSG00000173114
ENSG00000100350	0.295763	ENSG00000180530
ENSG00000116918	0.295762	ENSG00000122958
ENSG00000119707	0.295762	ENSG00000174292
ENSG00000170310	0.295762	ENSG00000197111
ENSG00000091039	0.295761	ENSG00000118363
ENSG00000171634	0.295761	ENSG00000243678
ENSG00000171462	0.295761	ENSG00000271503
ENSG00000025796	0.29576	ENSG00000100365
ENSG00000092621	0.29576	ENSG00000128322
ENSG00000072786	0.29576	ENSG00000185420
ENSG00000104979	0.295759	ENSG00000140319
ENSG00000102886	0.295759	ENSG00000183530
ENSG00000122507	0.295759	ENSG00000185262
ENSG00000065518	0.295758	ENSG00000116649
ENSG00000125731	0.295758	ENSG00000265142
ENSG00000112282	0.295757	ENSG00000119707
ENSG00000227638	0.295757	ENSG00000265727
ENSG00000080822	0.295756	ENSG00000129353
ENSG00000080493	0.295755	ENSG00000112796
ENSG00000101916	0.295754	ENSG00000169252
ENSG00000170802	0.295754	ENSG00000181274
ENSG00000084754	0.295751	ENSG00000141376
ENSG00000069493	0.295751	ENSG00000151240
ENSG00000049759	0.29575	ENSG00000100592
ENSG00000101844	0.29575	ENSG00000130560
ENSG00000043093	0.29575	ENSG00000138867
ENSG00000065675	0.29575	ENSG00000197111
ENSG00000004777	0.29575	ENSG00000205307
ENSG00000115317	0.295749	ENSG00000116675
ENSG00000093183	0.295748	ENSG00000166451
ENSG00000155792	0.295748	ENSG00000168807
ENSG00000119912	0.295748	ENSG00000177842
ENSG00000163568	0.295747	ENSG00000176055
ENSG00000145012	0.295747	ENSG00000276141
ENSG00000146373	0.295745	ENSG00000168615
ENSG00000105341	0.295745	ENSG00000181467
ENSG00000100365	0.295745	ENSG00000196371
ENSG00000110080	0.295744	ENSG00000127507
ENSG00000073350	0.295744	ENSG00000182173
ENSG00000074319	0.295742	ENSG00000099942
ENSG00000110318	0.29574	ENSG00000143850
ENSG00000082212	0.295739	ENSG00000132879
ENSG00000168214	0.295739	ENSG00000237441
ENSG00000183019	0.295739	ENSG00000243244
ENSG00000167987	0.295738	ENSG00000175197
ENSG00000006432	0.295738	ENSG00000205978
ENSG00000148339	0.295737	ENSG00000170915
ENSG00000102886	0.295736	ENSG00000146700
ENSG00000100425	0.295736	ENSG00000230982
ENSG00000143198	0.295735	ENSG00000205250
ENSG00000152475	0.295735	ENSG00000252061
ENSG00000132879	0.295734	ENSG00000182010
ENSG00000143797	0.295733	ENSG00000148218
ENSG00000132879	0.295732	ENSG00000161405
ENSG00000103942	0.295732	ENSG00000229948
ENSG00000169446	0.295732	ENSG00000272767
ENSG00000064687	0.295731	ENSG00000126088
ENSG00000111731	0.295729	ENSG00000185436
ENSG00000158290	0.295729	ENSG00000198171
ENSG00000052841	0.295729	ENSG00000235908
ENSG00000122068	0.295728	ENSG00000141562
ENSG00000112182	0.295727	ENSG00000163617
ENSG00000125538	0.295727	ENSG00000169429
ENSG00000112208	0.295726	ENSG00000132669
ENSG00000164291	0.295726	ENSG00000229873
ENSG00000109519	0.295725	ENSG00000164291
ENSG00000106327	0.295724	ENSG00000174327
ENSG00000128708	0.295723	ENSG00000141994
ENSG00000154274	0.295723	ENSG00000197622
ENSG00000167325	0.295721	ENSG00000168306
ENSG00000066583	0.295721	ENSG00000186376
ENSG00000138279	0.295721	ENSG00000235408
ENSG00000025434	0.29572	ENSG00000119403
ENSG00000160294	0.29572	ENSG00000163975
ENSG00000137210	0.295719	ENSG00000276043
ENSG00000128040	0.295718	ENSG00000287151
ENSG00000164252	0.295717	ENSG00000184557
ENSG00000075188	0.295716	ENSG00000132773
ENSG00000143515	0.295716	ENSG00000148400
ENSG00000007062	0.295716	ENSG00000179348
ENSG00000165879	0.295716	ENSG00000275793
ENSG00000135596	0.295716	ENSG00000281106
ENSG00000148331	0.295715	ENSG00000160072
ENSG00000125657	0.295714	ENSG00000132334
ENSG00000142197	0.295714	ENSG00000197847
ENSG00000146433	0.295713	ENSG00000155158
ENSG00000215417	0.295711	ENSG00000227500
ENSG00000127125	0.295711	ENSG00000281183
ENSG00000071073	0.29571	ENSG00000085998
ENSG00000116675	0.29571	ENSG00000136840
ENSG00000112759	0.295709	ENSG00000141873
ENSG00000146122	0.295709	ENSG00000166532
ENSG00000124181	0.295709	ENSG00000186204
ENSG00000158113	0.295709	ENSG00000189430
ENSG00000038358	0.295709	ENSG00000215105
ENSG00000132640	0.295708	ENSG00000135596
ENSG00000133805	0.295708	ENSG00000230061
ENSG00000103966	0.295707	ENSG00000115170
ENSG00000006015	0.295707	ENSG00000146350
ENSG00000100311	0.295706	ENSG00000150347
ENSG00000131711	0.295706	ENSG00000156802
ENSG00000163697	0.295706	ENSG00000166743
ENSG00000169239	0.295706	ENSG00000176532
ENSG00000165533	0.295706	ENSG00000214826
ENSG00000103479	0.295705	ENSG00000124181
ENSG00000132965	0.295705	ENSG00000197385
ENSG00000250361	0.295705	ENSG00000256269
ENSG00000143674	0.295704	ENSG00000168883
ENSG00000055208	0.295703	ENSG00000110002
ENSG00000108176	0.295703	ENSG00000163947
ENSG00000197818	0.295703	ENSG00000251369
ENSG00000136828	0.295702	ENSG00000177054
ENSG00000003137	0.295701	ENSG00000105643
ENSG00000163125	0.295701	ENSG00000197157
ENSG00000171853	0.295701	ENSG00000236144
ENSG00000137055	0.2957	ENSG00000143110
ENSG00000073464	0.295699	ENSG00000131652
ENSG00000170017	0.295699	ENSG00000171502
ENSG00000129158	0.295698	ENSG00000131378
ENSG00000147669	0.295698	ENSG00000150347
ENSG00000119402	0.295698	ENSG00000198948
ENSG00000172667	0.295698	ENSG00000257698
ENSG00000181826	0.295697	ENSG00000242550
ENSG00000106803	0.295696	ENSG00000161405
ENSG00000163959	0.295696	ENSG00000170049
ENSG00000099338	0.295696	ENSG00000197771
ENSG00000138674	0.295696	ENSG00000263002
ENSG00000048740	0.295695	ENSG00000112290
ENSG00000109667	0.295695	ENSG00000138867
ENSG00000042493	0.295694	ENSG00000079999
ENSG00000127507	0.295694	ENSG00000185753
ENSG00000129910	0.295694	ENSG00000186185
ENSG00000113141	0.295694	ENSG00000207741
ENSG00000154620	0.295693	ENSG00000226372
ENSG00000104081	0.295692	ENSG00000118482
ENSG00000105619	0.295692	ENSG00000140983
ENSG00000188033	0.295692	ENSG00000188554
ENSG00000111845	0.295691	ENSG00000116221
ENSG00000142544	0.295691	ENSG00000180626
ENSG00000119242	0.295691	ENSG00000231074
ENSG00000132622	0.295691	ENSG00000259823
ENSG00000063169	0.295691	ENSG00000260689
ENSG00000100346	0.29569	ENSG00000105289
ENSG00000114650	0.29569	ENSG00000163611
ENSG00000172771	0.295689	ENSG00000177058
ENSG00000114735	0.295689	ENSG00000183955
ENSG00000122025	0.295688	ENSG00000170310
ENSG00000164961	0.295688	ENSG00000204934
ENSG00000058668	0.295687	ENSG00000086730
ENSG00000185404	0.295687	ENSG00000277972
ENSG00000146112	0.295686	ENSG00000213190
ENSG00000139793	0.295685	ENSG00000181830
ENSG00000115107	0.295684	ENSG00000197312
ENSG00000175322	0.295684	ENSG00000221867
ENSG00000132004	0.295683	ENSG00000165792
ENSG00000116668	0.295681	ENSG00000146834
ENSG00000105254	0.295681	ENSG00000196182
ENSG00000204472	0.295681	ENSG00000280543
ENSG00000117411	0.29568	ENSG00000139926
ENSG00000083290	0.295679	ENSG00000169239
ENSG00000124549	0.295679	ENSG00000171853
ENSG00000141994	0.295679	ENSG00000196878
ENSG00000106952	0.295678	ENSG00000132670
ENSG00000165995	0.295678	ENSG00000183340
ENSG00000162385	0.295678	ENSG00000227063
ENSG00000114861	0.295677	ENSG00000167106
ENSG00000072736	0.295677	ENSG00000273033
ENSG00000012223	0.295676	ENSG00000134198
ENSG00000104671	0.295676	ENSG00000183864
ENSG00000073008	0.295675	ENSG00000155096
ENSG00000107816	0.295675	ENSG00000178252
ENSG00000110324	0.295675	ENSG00000183475
ENSG00000163251	0.295675	ENSG00000188582
ENSG00000144036	0.295675	ENSG00000281183
ENSG00000173868	0.295674	ENSG00000178726
ENSG00000170903	0.295674	ENSG00000189298
ENSG00000032389	0.295673	ENSG00000100479
ENSG00000122557	0.295673	ENSG00000129968
ENSG00000107331	0.295672	ENSG00000129968
ENSG00000090470	0.29567	ENSG00000119707
ENSG00000106560	0.29567	ENSG00000146112
ENSG00000222108	0.29567	ENSG00000231395
ENSG00000236383	0.29567	ENSG00000237943
ENSG00000263002	0.29567	ENSG00000274211
ENSG00000132334	0.295669	ENSG00000177807
ENSG00000136866	0.295668	ENSG00000153779
ENSG00000081791	0.295668	ENSG00000177683
ENSG00000140463	0.295668	ENSG00000185475
ENSG00000006555	0.295667	ENSG00000100596
ENSG00000006047	0.295667	ENSG00000152556
ENSG00000146729	0.295667	ENSG00000233016
ENSG00000105088	0.295666	ENSG00000124831
ENSG00000055208	0.295666	ENSG00000242175
ENSG00000118495	0.295665	ENSG00000140987
ENSG00000149136	0.295665	ENSG00000168411
ENSG00000105866	0.295665	ENSG00000177685
ENSG00000010671	0.295665	ENSG00000197150
ENSG00000215067	0.295665	ENSG00000230069
ENSG00000115998	0.295664	ENSG00000139508
ENSG00000104218	0.295664	ENSG00000197586
ENSG00000221867	0.295664	ENSG00000230071
ENSG00000119682	0.295663	ENSG00000140749
ENSG00000109220	0.295663	ENSG00000163453
ENSG00000087269	0.295663	ENSG00000172466
ENSG00000108506	0.295663	ENSG00000188493
ENSG00000182183	0.295663	ENSG00000224003
ENSG00000140471	0.295662	ENSG00000171621
ENSG00000117461	0.295662	ENSG00000181634
ENSG00000159259	0.295662	ENSG00000214826
ENSG00000100991	0.295661	ENSG00000163155
ENSG00000088451	0.295661	ENSG00000164251
ENSG00000136383	0.295661	ENSG00000263002
ENSG00000046774	0.295659	ENSG00000152953
ENSG00000142949	0.295659	ENSG00000189056
ENSG00000212464	0.295659	ENSG00000241343
ENSG00000123700	0.295658	ENSG00000143147
ENSG00000095564	0.295657	ENSG00000110852
ENSG00000155016	0.295657	ENSG00000168394
ENSG00000196388	0.295657	ENSG00000197566
ENSG00000125430	0.295657	ENSG00000204822
ENSG00000138796	0.295656	ENSG00000143799
ENSG00000071242	0.295656	ENSG00000158163
ENSG00000099956	0.295656	ENSG00000164291
ENSG00000153767	0.295656	ENSG00000198826
ENSG00000101333	0.295655	ENSG00000178700
ENSG00000111845	0.295655	ENSG00000179091
ENSG00000227051	0.295655	ENSG00000228638
ENSG00000121753	0.295654	ENSG00000178035
ENSG00000174255	0.295654	ENSG00000188211
ENSG00000144959	0.295654	ENSG00000198959
ENSG00000088451	0.295653	ENSG00000105643
ENSG00000125741	0.295653	ENSG00000162702
ENSG00000105429	0.295653	ENSG00000167107
ENSG00000106263	0.295653	ENSG00000175322
ENSG00000148719	0.295653	ENSG00000179933
ENSG00000141562	0.295653	ENSG00000261126
ENSG00000135094	0.295652	ENSG00000146094
ENSG00000221867	0.295652	ENSG00000240373
ENSG00000122507	0.295651	ENSG00000127870
ENSG00000168350	0.295651	ENSG00000204581
ENSG00000094631	0.29565	ENSG00000165650
ENSG00000154582	0.29565	ENSG00000227028
ENSG00000119335	0.295649	ENSG00000197111
ENSG00000148229	0.295648	ENSG00000230524
ENSG00000108021	0.295648	ENSG00000232487
ENSG00000085415	0.295647	ENSG00000107960
ENSG00000175449	0.295647	ENSG00000187997
ENSG00000108830	0.295646	ENSG00000137177
ENSG00000127084	0.295646	ENSG00000217527
ENSG00000141219	0.295646	ENSG00000237977
ENSG00000068137	0.295645	ENSG00000137210
ENSG00000143889	0.295645	ENSG00000155099
ENSG00000176390	0.295645	ENSG00000196557
ENSG00000090530	0.295645	ENSG00000197226
ENSG00000116138	0.295645	ENSG00000204934
ENSG00000129422	0.295644	ENSG00000149308
ENSG00000086827	0.295643	ENSG00000104903
ENSG00000140749	0.295643	ENSG00000172081
ENSG00000157540	0.295643	ENSG00000240531
ENSG00000084774	0.295643	ENSG00000243701
ENSG00000135720	0.295642	ENSG00000186532
ENSG00000170801	0.295642	ENSG00000226688
ENSG00000102100	0.295641	ENSG00000112212
ENSG00000088325	0.295641	ENSG00000123124
ENSG00000111530	0.295641	ENSG00000136541
ENSG00000128487	0.295641	ENSG00000147454
ENSG00000136824	0.295641	ENSG00000165650
ENSG00000123143	0.295639	ENSG00000124091
ENSG00000048405	0.295639	ENSG00000164077
ENSG00000164081	0.295638	ENSG00000183044
ENSG00000229622	0.295638	ENSG00000257097
ENSG00000224083	0.295637	ENSG00000248487
ENSG00000176160	0.295636	ENSG00000198482
ENSG00000108963	0.295635	ENSG00000119321
ENSG00000143643	0.295635	ENSG00000172375
ENSG00000102445	0.295635	ENSG00000197879
ENSG00000083520	0.295634	ENSG00000114547
ENSG00000141040	0.295634	ENSG00000154620
ENSG00000102445	0.295634	ENSG00000165209
ENSG00000163171	0.295634	ENSG00000175538
ENSG00000185909	0.295634	ENSG00000213930
ENSG00000140332	0.295633	ENSG00000173281
ENSG00000091039	0.295632	ENSG00000175073
ENSG00000137770	0.295632	ENSG00000204923
ENSG00000189157	0.295632	ENSG00000239975
ENSG00000145476	0.295632	ENSG00000271503
ENSG00000134077	0.295631	ENSG00000171522
ENSG00000258730	0.295631	ENSG00000270986
ENSG00000089157	0.295627	ENSG00000108622
ENSG00000106683	0.295627	ENSG00000165915
ENSG00000142765	0.295627	ENSG00000168306
ENSG00000101138	0.295625	ENSG00000106328
ENSG00000154265	0.295625	ENSG00000159082
ENSG00000175414	0.295625	ENSG00000233515
ENSG00000143162	0.295623	ENSG00000165672
ENSG00000151338	0.295623	ENSG00000215712
ENSG00000070404	0.295621	ENSG00000197070
ENSG00000081692	0.29562	ENSG00000198492
ENSG00000013306	0.29562	ENSG00000253549
ENSG00000064989	0.295619	ENSG00000161653
ENSG00000110876	0.295619	ENSG00000196313
ENSG00000179715	0.295619	ENSG00000231721
ENSG00000141034	0.295618	ENSG00000168397
ENSG00000113296	0.295618	ENSG00000223705
ENSG00000128000	0.295616	ENSG00000174010
ENSG00000116044	0.295616	ENSG00000181274
ENSG00000166619	0.295616	ENSG00000238795
ENSG00000117281	0.295615	ENSG00000140400
ENSG00000074621	0.295615	ENSG00000150593
ENSG00000166341	0.295615	ENSG00000181754
ENSG00000132382	0.295614	ENSG00000204564
ENSG00000057935	0.295613	ENSG00000151090
ENSG00000139160	0.295613	ENSG00000221886
ENSG00000227345	0.295613	ENSG00000280543
ENSG00000085733	0.295611	ENSG00000100401
ENSG00000135912	0.295611	ENSG00000164056
ENSG00000196358	0.295611	ENSG00000204839
ENSG00000109534	0.29561	ENSG00000160683
ENSG00000108219	0.29561	ENSG00000178974
ENSG00000174405	0.29561	ENSG00000196712
ENSG00000171049	0.29561	ENSG00000197506
ENSG00000112695	0.29561	ENSG00000227638
ENSG00000072736	0.295609	ENSG00000196704
ENSG00000083642	0.295608	ENSG00000113569
ENSG00000078668	0.295608	ENSG00000237977
ENSG00000143198	0.295607	ENSG00000153898
ENSG00000165238	0.295607	ENSG00000173369
ENSG00000161091	0.295607	ENSG00000196776
ENSG00000180549	0.295607	ENSG00000198948
ENSG00000136810	0.295605	ENSG00000143420
ENSG00000183309	0.295605	ENSG00000213613
ENSG00000104081	0.295604	ENSG00000106560
ENSG00000068028	0.295604	ENSG00000172840
ENSG00000170571	0.295604	ENSG00000173391
ENSG00000108506	0.295604	ENSG00000179134
ENSG00000013306	0.295604	ENSG00000187997
ENSG00000170142	0.295604	ENSG00000189298
ENSG00000169432	0.295603	ENSG00000204839
ENSG00000065833	0.295602	ENSG00000164946
ENSG00000138442	0.295602	ENSG00000165092
ENSG00000007237	0.295601	ENSG00000120458
ENSG00000133657	0.295601	ENSG00000155621
ENSG00000053372	0.295601	ENSG00000155755
ENSG00000150347	0.295601	ENSG00000198740
ENSG00000073756	0.2956	ENSG00000131979
ENSG00000163568	0.2956	ENSG00000239305
ENSG00000174059	0.2956	ENSG00000287151
ENSG00000101849	0.295599	ENSG00000148400
ENSG00000002745	0.295598	ENSG00000119707
ENSG00000161671	0.295598	ENSG00000174600
ENSG00000123159	0.295596	ENSG00000131242
ENSG00000161048	0.295595	ENSG00000175073
ENSG00000115541	0.295594	ENSG00000175550
ENSG00000143373	0.295593	ENSG00000152953
ENSG00000150995	0.295593	ENSG00000164818
ENSG00000126561	0.295593	ENSG00000173218
ENSG00000001084	0.295592	ENSG00000167671
ENSG00000029364	0.295591	ENSG00000116649
ENSG00000035403	0.295591	ENSG00000140678
ENSG00000198496	0.295591	ENSG00000270706
ENSG00000112406	0.29559	ENSG00000148400
ENSG00000159363	0.29559	ENSG00000178053
ENSG00000105723	0.29559	ENSG00000257195
ENSG00000111845	0.295589	ENSG00000118596
ENSG00000149798	0.295587	ENSG00000160593
ENSG00000131400	0.295587	ENSG00000232354
ENSG00000236609	0.295587	ENSG00000240891
ENSG00000100726	0.295586	ENSG00000104805
ENSG00000114770	0.295586	ENSG00000173542
ENSG00000125384	0.295585	ENSG00000182324
ENSG00000108175	0.295585	ENSG00000184007
ENSG00000122025	0.295584	ENSG00000149136
ENSG00000177885	0.295584	ENSG00000222020
ENSG00000004897	0.295583	ENSG00000144659
ENSG00000124813	0.295582	ENSG00000151914
ENSG00000104228	0.295582	ENSG00000197385
ENSG00000136986	0.295581	ENSG00000180626
ENSG00000124831	0.295581	ENSG00000204934
ENSG00000073331	0.295581	ENSG00000281106
ENSG00000100934	0.295579	ENSG00000137177
ENSG00000115271	0.295578	ENSG00000135424
ENSG00000153914	0.295577	ENSG00000163755
ENSG00000157999	0.295577	ENSG00000170035
ENSG00000070423	0.295577	ENSG00000179409
ENSG00000121486	0.295576	ENSG00000138623
ENSG00000144224	0.295576	ENSG00000150753
ENSG00000145723	0.295576	ENSG00000172667
ENSG00000104081	0.295576	ENSG00000197948
ENSG00000101017	0.295576	ENSG00000205056
ENSG00000023228	0.295575	ENSG00000167207
ENSG00000086827	0.295574	ENSG00000184428
ENSG00000137831	0.295574	ENSG00000185650
ENSG00000111913	0.295573	ENSG00000238197
ENSG00000140044	0.295572	ENSG00000144677
ENSG00000138764	0.295572	ENSG00000169991
ENSG00000027075	0.295572	ENSG00000249302
ENSG00000127580	0.295571	ENSG00000143442
ENSG00000106665	0.295571	ENSG00000179057
ENSG00000144589	0.295571	ENSG00000179715
ENSG00000137720	0.295569	ENSG00000150753
ENSG00000089234	0.295569	ENSG00000178301
ENSG00000122025	0.295569	ENSG00000211772
ENSG00000119682	0.295569	ENSG00000214826
ENSG00000170542	0.295569	ENSG00000249302
ENSG00000105617	0.295568	ENSG00000180354
ENSG00000151090	0.295566	ENSG00000186810
ENSG00000034152	0.295565	ENSG00000135776
ENSG00000095637	0.295565	ENSG00000151474
ENSG00000167261	0.295564	ENSG00000187688
ENSG00000002745	0.295562	ENSG00000167114
ENSG00000165672	0.295562	ENSG00000198856
ENSG00000175073	0.295562	ENSG00000198909
ENSG00000074054	0.295562	ENSG00000205189
ENSG00000106809	0.295562	ENSG00000215012
ENSG00000125629	0.295561	ENSG00000183309
ENSG00000131473	0.295561	ENSG00000185379
ENSG00000127507	0.295559	ENSG00000213694
ENSG00000009694	0.295558	ENSG00000119383
ENSG00000100207	0.295558	ENSG00000143420
ENSG00000085733	0.295557	ENSG00000111012
ENSG00000137462	0.295557	ENSG00000170525
ENSG00000106004	0.295557	ENSG00000173898
ENSG00000109084	0.295557	ENSG00000277149
ENSG00000123159	0.295556	ENSG00000182010
ENSG00000004809	0.295555	ENSG00000004897
ENSG00000104320	0.295554	ENSG00000158201
ENSG00000140943	0.295554	ENSG00000182162
ENSG00000142867	0.295554	ENSG00000215251
ENSG00000135094	0.295553	ENSG00000145014
ENSG00000163823	0.295553	ENSG00000166002
ENSG00000072195	0.295553	ENSG00000183723
ENSG00000152475	0.295553	ENSG00000248333
ENSG00000142197	0.295552	ENSG00000198553
ENSG00000166619	0.295552	ENSG00000229622
ENSG00000081923	0.295551	ENSG00000161677
ENSG00000111247	0.295551	ENSG00000164077
ENSG00000075340	0.29555	ENSG00000164010
ENSG00000119541	0.29555	ENSG00000184988
ENSG00000185664	0.29555	ENSG00000235488
ENSG00000111801	0.29555	ENSG00000261801
ENSG00000117859	0.29555	ENSG00000263002
ENSG00000070182	0.295549	ENSG00000072274
ENSG00000176563	0.295548	ENSG00000204923
ENSG00000213842	0.295548	ENSG00000224083
ENSG00000233673	0.295547	ENSG00000234118
ENSG00000125885	0.295546	ENSG00000277443
ENSG00000006432	0.295545	ENSG00000135387
ENSG00000118579	0.295544	ENSG00000145349
ENSG00000029364	0.295544	ENSG00000148180
ENSG00000127445	0.295544	ENSG00000156983
ENSG00000116209	0.295543	ENSG00000236256
ENSG00000169018	0.295543	ENSG00000244556
ENSG00000041988	0.295542	ENSG00000110324
ENSG00000154217	0.295542	ENSG00000179841
ENSG00000029534	0.295542	ENSG00000234040
ENSG00000134453	0.29554	ENSG00000136802
ENSG00000185664	0.29554	ENSG00000196329
ENSG00000161405	0.29554	ENSG00000261794
ENSG00000106460	0.29554	ENSG00000272523
ENSG00000147059	0.295539	ENSG00000184007
ENSG00000161281	0.295539	ENSG00000204472
ENSG00000005448	0.295539	ENSG00000215845
ENSG00000120063	0.295539	ENSG00000221890
ENSG00000171130	0.295536	ENSG00000176563
ENSG00000120686	0.295536	ENSG00000188152
ENSG00000152700	0.295535	ENSG00000184203
ENSG00000125347	0.295535	ENSG00000186532
ENSG00000182621	0.295535	ENSG00000197448
ENSG00000182199	0.295535	ENSG00000198286
ENSG00000119707	0.295533	ENSG00000185753
ENSG00000148356	0.295533	ENSG00000242574
ENSG00000172568	0.295533	ENSG00000272767
ENSG00000071073	0.295532	ENSG00000185761
ENSG00000138639	0.295531	ENSG00000177084
ENSG00000149308	0.295531	ENSG00000256806
ENSG00000129071	0.295529	ENSG00000145476
ENSG00000124383	0.295529	ENSG00000185963
ENSG00000166483	0.295528	ENSG00000179331
ENSG00000005189	0.295527	ENSG00000125827
ENSG00000144161	0.295527	ENSG00000164332
ENSG00000017483	0.295527	ENSG00000167536
ENSG00000142186	0.295527	ENSG00000172985
ENSG00000162729	0.295527	ENSG00000175197
ENSG00000100441	0.295527	ENSG00000175416
ENSG00000106560	0.295527	ENSG00000281183
ENSG00000066926	0.295526	ENSG00000118046
ENSG00000003509	0.295526	ENSG00000186704
ENSG00000105173	0.295526	ENSG00000198964
ENSG00000143570	0.295525	ENSG00000154813
ENSG00000124098	0.295525	ENSG00000162367
ENSG00000132744	0.295525	ENSG00000198742
ENSG00000147533	0.295525	ENSG00000205683
ENSG00000116459	0.295525	ENSG00000269907
ENSG00000012779	0.295524	ENSG00000069974
ENSG00000131697	0.295524	ENSG00000152377
ENSG00000161671	0.295524	ENSG00000164237
ENSG00000124019	0.295524	ENSG00000198722
ENSG00000100401	0.295524	ENSG00000205250
ENSG00000100413	0.295523	ENSG00000141429
ENSG00000032389	0.295523	ENSG00000197362
ENSG00000104671	0.295522	ENSG00000113448
ENSG00000105982	0.29552	ENSG00000147457
ENSG00000183134	0.29552	ENSG00000188483
ENSG00000156510	0.295519	ENSG00000197622
ENSG00000103064	0.295518	ENSG00000197008
ENSG00000188761	0.295517	ENSG00000225697
ENSG00000066735	0.295517	ENSG00000272899
ENSG00000115993	0.295516	ENSG00000143416
ENSG00000140859	0.295516	ENSG00000156453
ENSG00000134571	0.295516	ENSG00000185753
ENSG00000130598	0.295516	ENSG00000234494
ENSG00000080802	0.295513	ENSG00000145868
ENSG00000160593	0.295513	ENSG00000186047
ENSG00000092140	0.295513	ENSG00000188848
ENSG00000231887	0.295513	ENSG00000247157
ENSG00000139687	0.295512	ENSG00000229456
ENSG00000154734	0.295511	ENSG00000166188
ENSG00000170035	0.295511	ENSG00000185650
ENSG00000100281	0.295511	ENSG00000198743
ENSG00000091039	0.29551	ENSG00000161298
ENSG00000161281	0.295509	ENSG00000166532
ENSG00000106327	0.295508	ENSG00000214429
ENSG00000135392	0.295507	ENSG00000138035
ENSG00000088325	0.295507	ENSG00000156639
ENSG00000139436	0.295506	ENSG00000140987
ENSG00000258730	0.295506	ENSG00000280080
ENSG00000166228	0.295505	ENSG00000172301
ENSG00000159713	0.295505	ENSG00000179241
ENSG00000143398	0.295505	ENSG00000214826
ENSG00000228599	0.295505	ENSG00000237758
ENSG00000013375	0.295503	ENSG00000156787
ENSG00000071051	0.295503	ENSG00000165905
ENSG00000132646	0.295503	ENSG00000197566
ENSG00000227345	0.295503	ENSG00000276644
ENSG00000105483	0.295501	ENSG00000115421
ENSG00000154734	0.295501	ENSG00000172840
ENSG00000186635	0.295501	ENSG00000255154
ENSG00000113716	0.2955	ENSG00000164291
ENSG00000107262	0.2955	ENSG00000235908
ENSG00000117983	0.295499	ENSG00000138674
ENSG00000102078	0.295499	ENSG00000174718
ENSG00000178188	0.295499	ENSG00000278535
ENSG00000135387	0.295498	ENSG00000160271
ENSG00000142657	0.295498	ENSG00000205744
ENSG00000065000	0.295496	ENSG00000154265
ENSG00000137770	0.295496	ENSG00000177888
ENSG00000082641	0.295496	ENSG00000274475
ENSG00000088451	0.295495	ENSG00000174989
ENSG00000089723	0.295495	ENSG00000187764
ENSG00000074621	0.295494	ENSG00000146828
ENSG00000179241	0.295494	ENSG00000263883
ENSG00000126391	0.295493	ENSG00000227855
ENSG00000116667	0.295493	ENSG00000236567
ENSG00000013374	0.295492	ENSG00000129968
ENSG00000134802	0.295491	ENSG00000177697
ENSG00000115392	0.29549	ENSG00000185187
ENSG00000126012	0.295489	ENSG00000171483
ENSG00000152495	0.295488	ENSG00000160209
ENSG00000134255	0.295487	ENSG00000140795
ENSG00000054654	0.295487	ENSG00000148019
ENSG00000007237	0.295486	ENSG00000100227
ENSG00000103415	0.295485	ENSG00000167186
ENSG00000187735	0.295485	ENSG00000198208
ENSG00000170092	0.295485	ENSG00000225037
ENSG00000112796	0.295484	ENSG00000148019
ENSG00000100592	0.295484	ENSG00000168785
ENSG00000124831	0.295484	ENSG00000174437
ENSG00000175857	0.295484	ENSG00000185662
ENSG00000196083	0.295484	ENSG00000196878
ENSG00000140320	0.295484	ENSG00000197622
ENSG00000004897	0.295482	ENSG00000112200
ENSG00000125945	0.295482	ENSG00000164081
ENSG00000125885	0.295481	ENSG00000156140
ENSG00000118363	0.295481	ENSG00000162378
ENSG00000141219	0.295481	ENSG00000164691
ENSG00000135250	0.295481	ENSG00000185909
ENSG00000136574	0.295481	ENSG00000254093
ENSG00000070961	0.29548	ENSG00000156521
ENSG00000163755	0.29548	ENSG00000164081
ENSG00000130706	0.29548	ENSG00000259781
ENSG00000067113	0.295479	ENSG00000237748
ENSG00000143479	0.295478	ENSG00000144959
ENSG00000135127	0.295478	ENSG00000155265
ENSG00000143409	0.295478	ENSG00000264384
ENSG00000101224	0.295477	ENSG00000178199
ENSG00000143376	0.295477	ENSG00000185591
ENSG00000196712	0.295476	ENSG00000204706
ENSG00000116793	0.295475	ENSG00000169583
ENSG00000123143	0.295475	ENSG00000185305
ENSG00000116005	0.295475	ENSG00000197818
ENSG00000073331	0.295475	ENSG00000198873
ENSG00000108785	0.295474	ENSG00000176563
ENSG00000136048	0.295473	ENSG00000155189
ENSG00000014216	0.295472	ENSG00000103150
ENSG00000124091	0.295472	ENSG00000148400
ENSG00000065559	0.295471	ENSG00000073331
ENSG00000122507	0.295471	ENSG00000140675
ENSG00000157999	0.295471	ENSG00000187735
ENSG00000168824	0.29547	ENSG00000170142
ENSG00000136810	0.29547	ENSG00000204922
ENSG00000119915	0.29547	ENSG00000224451
ENSG00000166169	0.29547	ENSG00000249859
ENSG00000089094	0.295469	ENSG00000154265
ENSG00000059691	0.295469	ENSG00000155792
ENSG00000174989	0.295469	ENSG00000183134
ENSG00000102078	0.295469	ENSG00000196247
ENSG00000188266	0.295469	ENSG00000223546
ENSG00000169621	0.295469	ENSG00000235917
ENSG00000118640	0.295467	ENSG00000154277
ENSG00000120279	0.295467	ENSG00000183166
ENSG00000146809	0.295466	ENSG00000171817
ENSG00000161405	0.295466	ENSG00000179091
ENSG00000108091	0.295465	ENSG00000151148
ENSG00000131747	0.295465	ENSG00000186185
ENSG00000161405	0.295464	ENSG00000185262
ENSG00000002745	0.295464	ENSG00000229692
ENSG00000076201	0.295463	ENSG00000099899
ENSG00000129757	0.295463	ENSG00000166927
ENSG00000115107	0.295462	ENSG00000144659
ENSG00000103942	0.295462	ENSG00000205784
ENSG00000152556	0.295462	ENSG00000229948
ENSG00000070423	0.295461	ENSG00000143850
ENSG00000198826	0.295461	ENSG00000235101
ENSG00000141385	0.295458	ENSG00000165156
ENSG00000011451	0.295458	ENSG00000265727
ENSG00000064989	0.295457	ENSG00000100092
ENSG00000124098	0.295457	ENSG00000158636
ENSG00000133422	0.295457	ENSG00000240954
ENSG00000122218	0.295456	ENSG00000128000
ENSG00000108219	0.295456	ENSG00000183475
ENSG00000101138	0.295455	ENSG00000231395
ENSG00000106803	0.295454	ENSG00000148926
ENSG00000042062	0.295454	ENSG00000168477
ENSG00000197296	0.295454	ENSG00000245164
ENSG00000119411	0.295453	ENSG00000198848
ENSG00000023608	0.295452	ENSG00000176563
ENSG00000145354	0.295452	ENSG00000197312
ENSG00000123106	0.295452	ENSG00000198742
ENSG00000162378	0.295451	ENSG00000177565
ENSG00000139714	0.29545	ENSG00000173482
ENSG00000114388	0.29545	ENSG00000179144
ENSG00000109321	0.295449	ENSG00000162636
ENSG00000110442	0.295449	ENSG00000187231
ENSG00000071859	0.295447	ENSG00000087152
ENSG00000122641	0.295447	ENSG00000124469
ENSG00000109586	0.295447	ENSG00000129968
ENSG00000111339	0.295447	ENSG00000138623
ENSG00000145014	0.295447	ENSG00000159753
ENSG00000057704	0.295447	ENSG00000167874
ENSG00000131845	0.295446	ENSG00000242607
ENSG00000171877	0.295446	ENSG00000257097
ENSG00000066279	0.295445	ENSG00000143919
ENSG00000151458	0.295445	ENSG00000166401
ENSG00000128951	0.295445	ENSG00000183010
ENSG00000100055	0.295445	ENSG00000186847
ENSG00000099290	0.295445	ENSG00000216901
ENSG00000145494	0.295445	ENSG00000241343
ENSG00000056097	0.295444	ENSG00000145337
ENSG00000107679	0.295444	ENSG00000167186
ENSG00000078401	0.295443	ENSG00000155158
ENSG00000023608	0.295442	ENSG00000089351
ENSG00000103064	0.295442	ENSG00000105088
ENSG00000197296	0.295442	ENSG00000213700
ENSG00000186198	0.295442	ENSG00000259151
ENSG00000067182	0.295441	ENSG00000100304
ENSG00000126561	0.295441	ENSG00000197375
ENSG00000124831	0.295441	ENSG00000197622
ENSG00000002745	0.29544	ENSG00000171097
ENSG00000170915	0.29544	ENSG00000174989
ENSG00000108091	0.295439	ENSG00000139793
ENSG00000116668	0.295438	ENSG00000163673
ENSG00000171115	0.295438	ENSG00000197818
ENSG00000141576	0.295438	ENSG00000269313
ENSG00000101400	0.295437	ENSG00000111252
ENSG00000146112	0.295436	ENSG00000204611
ENSG00000141699	0.295436	ENSG00000217527
ENSG00000126858	0.295435	ENSG00000155508
ENSG00000126267	0.295434	ENSG00000135686
ENSG00000107679	0.295434	ENSG00000165025
ENSG00000173660	0.295434	ENSG00000188994
ENSG00000142949	0.295433	ENSG00000167815
ENSG00000074621	0.295433	ENSG00000170802
ENSG00000131724	0.295431	ENSG00000181523
ENSG00000105576	0.29543	ENSG00000113739
ENSG00000150687	0.29543	ENSG00000156787
ENSG00000143515	0.29543	ENSG00000159363
ENSG00000167874	0.29543	ENSG00000173114
ENSG00000075151	0.295429	ENSG00000091542
ENSG00000049449	0.295429	ENSG00000124574
ENSG00000123416	0.295429	ENSG00000171097
ENSG00000155755	0.295428	ENSG00000237943
ENSG00000112249	0.295426	ENSG00000153914
ENSG00000071282	0.295425	ENSG00000127329
ENSG00000106560	0.295425	ENSG00000130758
ENSG00000170906	0.295425	ENSG00000185420
ENSG00000023608	0.295424	ENSG00000160593
ENSG00000096996	0.295424	ENSG00000213071
ENSG00000177807	0.295424	ENSG00000214826
ENSG00000113300	0.295423	ENSG00000139718
ENSG00000168685	0.295423	ENSG00000187054
ENSG00000127311	0.295421	ENSG00000198743
ENSG00000105997	0.29542	ENSG00000111012
ENSG00000158941	0.29542	ENSG00000172466
ENSG00000166321	0.29542	ENSG00000196466
ENSG00000204822	0.295419	ENSG00000204956
ENSG00000149308	0.295418	ENSG00000232354
ENSG00000135870	0.295417	ENSG00000245164
ENSG00000058262	0.295416	ENSG00000124226
ENSG00000124209	0.295416	ENSG00000143457
ENSG00000129467	0.295416	ENSG00000172725
ENSG00000123143	0.295416	ENSG00000178057
ENSG00000064666	0.295415	ENSG00000141034
ENSG00000134955	0.295415	ENSG00000146592
ENSG00000140511	0.295415	ENSG00000198298
ENSG00000099341	0.295414	ENSG00000138674
ENSG00000103942	0.295414	ENSG00000153317
ENSG00000100897	0.295412	ENSG00000162367
ENSG00000120686	0.295412	ENSG00000251333
ENSG00000135919	0.295411	ENSG00000142634
ENSG00000104043	0.295411	ENSG00000165572
ENSG00000170191	0.295411	ENSG00000173692
ENSG00000163359	0.295411	ENSG00000204625
ENSG00000129538	0.295409	ENSG00000146232
ENSG00000156345	0.295409	ENSG00000170915
ENSG00000111012	0.295407	ENSG00000134294
ENSG00000198959	0.295407	ENSG00000275832
ENSG00000135596	0.295406	ENSG00000179967
ENSG00000107758	0.295406	ENSG00000181418
ENSG00000106605	0.295406	ENSG00000213185
ENSG00000069974	0.295406	ENSG00000230061
ENSG00000106772	0.295405	ENSG00000159674
ENSG00000185222	0.295405	ENSG00000186026
ENSG00000155363	0.295405	ENSG00000267272
ENSG00000150347	0.295404	ENSG00000158411
ENSG00000109270	0.295404	ENSG00000171451
ENSG00000072133	0.295403	ENSG00000188493
ENSG00000117569	0.295402	ENSG00000127329
ENSG00000084112	0.295401	ENSG00000129968
ENSG00000140675	0.295401	ENSG00000143450
ENSG00000163072	0.295401	ENSG00000204934
ENSG00000069020	0.2954	ENSG00000153093
ENSG00000143373	0.295399	ENSG00000237758
ENSG00000100027	0.295398	ENSG00000109756
ENSG00000150753	0.295397	ENSG00000172301
ENSG00000177963	0.295397	ENSG00000248668
ENSG00000067606	0.295396	ENSG00000130826
ENSG00000112130	0.295395	ENSG00000138835
ENSG00000065357	0.295394	ENSG00000168421
ENSG00000146122	0.295394	ENSG00000180871
ENSG00000138135	0.295393	ENSG00000186283
ENSG00000109756	0.295393	ENSG00000197111
ENSG00000106803	0.295392	ENSG00000174238
ENSG00000115541	0.295391	ENSG00000128340
ENSG00000132434	0.29539	ENSG00000171612
ENSG00000135776	0.29539	ENSG00000229867
ENSG00000154781	0.29539	ENSG00000240793
ENSG00000035403	0.295389	ENSG00000143515
ENSG00000158234	0.295389	ENSG00000169991
ENSG00000229894	0.295388	ENSG00000231503
ENSG00000043093	0.295387	ENSG00000143416
ENSG00000155755	0.295387	ENSG00000186812
ENSG00000100897	0.295386	ENSG00000126088
ENSG00000119203	0.295385	ENSG00000170906
ENSG00000135018	0.295385	ENSG00000228915
ENSG00000204822	0.295385	ENSG00000229692
ENSG00000112695	0.295385	ENSG00000275793
ENSG00000149150	0.295385	ENSG00000276644
ENSG00000050555	0.295383	ENSG00000119865
ENSG00000124731	0.295383	ENSG00000180071
ENSG00000120217	0.295383	ENSG00000245164
ENSG00000162576	0.295382	ENSG00000168137
ENSG00000152953	0.295381	ENSG00000164220
ENSG00000144802	0.295381	ENSG00000198089
ENSG00000197653	0.295381	ENSG00000204791
ENSG00000062485	0.29538	ENSG00000167100
ENSG00000185920	0.29538	ENSG00000214872
ENSG00000091127	0.29538	ENSG00000273841
ENSG00000124143	0.295379	ENSG00000152377
ENSG00000143624	0.295379	ENSG00000160953
ENSG00000153179	0.295379	ENSG00000204934
ENSG00000048392	0.295379	ENSG00000275111
ENSG00000092531	0.295377	ENSG00000103064
ENSG00000087111	0.295377	ENSG00000125817
ENSG00000118058	0.295377	ENSG00000182575
ENSG00000155324	0.295376	ENSG00000162645
ENSG00000136732	0.295376	ENSG00000167994
ENSG00000121807	0.295376	ENSG00000181982
ENSG00000159322	0.295375	ENSG00000180549
ENSG00000140795	0.295375	ENSG00000196182
ENSG00000183340	0.295374	ENSG00000196850
ENSG00000175449	0.295374	ENSG00000228672
ENSG00000242338	0.295374	ENSG00000258839
ENSG00000118976	0.295373	ENSG00000168137
ENSG00000204277	0.295373	ENSG00000247708
ENSG00000007541	0.295372	ENSG00000145354
ENSG00000099942	0.295372	ENSG00000185085
ENSG00000119383	0.295372	ENSG00000197063
ENSG00000165688	0.295372	ENSG00000221944
ENSG00000136153	0.295371	ENSG00000140678
ENSG00000156239	0.295371	ENSG00000158234
ENSG00000169957	0.295371	ENSG00000196704
ENSG00000132429	0.295369	ENSG00000149115
ENSG00000122432	0.295369	ENSG00000188761
ENSG00000135045	0.295368	ENSG00000137460
ENSG00000135338	0.295368	ENSG00000213339
ENSG00000125731	0.295368	ENSG00000279192
ENSG00000124198	0.295367	ENSG00000232490
ENSG00000135473	0.295367	ENSG00000275700
ENSG00000101096	0.295366	ENSG00000179409
ENSG00000136842	0.295364	ENSG00000143224
ENSG00000150510	0.295364	ENSG00000265354
ENSG00000128872	0.295363	ENSG00000162222
ENSG00000123329	0.295363	ENSG00000197608
ENSG00000173391	0.295363	ENSG00000214189
ENSG00000197249	0.295363	ENSG00000232354
ENSG00000138669	0.295362	ENSG00000147180
ENSG00000083844	0.295361	ENSG00000127334
ENSG00000134769	0.295361	ENSG00000134955
ENSG00000158850	0.295361	ENSG00000177600
ENSG00000115421	0.295361	ENSG00000275835
ENSG00000117461	0.29536	ENSG00000154274
ENSG00000071537	0.29536	ENSG00000197566
ENSG00000124882	0.295359	ENSG00000144118
ENSG00000143224	0.295359	ENSG00000154917
ENSG00000112062	0.295359	ENSG00000226688
ENSG00000177674	0.295359	ENSG00000250510
ENSG00000151117	0.295358	ENSG00000183044
ENSG00000127954	0.295358	ENSG00000227855
ENSG00000138772	0.295358	ENSG00000229358
ENSG00000115268	0.295357	ENSG00000118058
ENSG00000101464	0.295357	ENSG00000148690
ENSG00000117475	0.295356	ENSG00000126861
ENSG00000005844	0.295355	ENSG00000187045
ENSG00000011198	0.295354	ENSG00000165861
ENSG00000132635	0.295354	ENSG00000187601
ENSG00000108830	0.295354	ENSG00000238829
ENSG00000069667	0.295353	ENSG00000165025
ENSG00000165475	0.295352	ENSG00000188152
ENSG00000071859	0.29535	ENSG00000090266
ENSG00000111696	0.29535	ENSG00000135094
ENSG00000107679	0.295349	ENSG00000160075
ENSG00000150867	0.295349	ENSG00000184481
ENSG00000112701	0.295347	ENSG00000158850
ENSG00000119397	0.295346	ENSG00000122008
ENSG00000049089	0.295346	ENSG00000173597
ENSG00000006047	0.295346	ENSG00000173598
ENSG00000077684	0.295345	ENSG00000140632
ENSG00000067606	0.295345	ENSG00000167578
ENSG00000136011	0.295345	ENSG00000198870
ENSG00000125484	0.295345	ENSG00000208018
ENSG00000196954	0.295345	ENSG00000227117
ENSG00000073008	0.295344	ENSG00000111725
ENSG00000111801	0.295344	ENSG00000122224
ENSG00000047932	0.295344	ENSG00000163755
ENSG00000153574	0.295344	ENSG00000175931
ENSG00000170542	0.295342	ENSG00000198826
ENSG00000135956	0.295342	ENSG00000224080
ENSG00000080815	0.295342	ENSG00000236609
ENSG00000125810	0.295342	ENSG00000274114
ENSG00000068796	0.295341	ENSG00000135404
ENSG00000130770	0.29534	ENSG00000142168
ENSG00000125356	0.29534	ENSG00000165416
ENSG00000104081	0.29534	ENSG00000167874
ENSG00000149308	0.295339	ENSG00000153179
ENSG00000123159	0.295339	ENSG00000281398
ENSG00000185404	0.295338	ENSG00000186174
ENSG00000112282	0.295337	ENSG00000147526
ENSG00000033100	0.295336	ENSG00000133226
ENSG00000099999	0.295335	ENSG00000109670
ENSG00000144407	0.295335	ENSG00000156299
ENSG00000141429	0.295335	ENSG00000176261
ENSG00000137496	0.295335	ENSG00000183785
ENSG00000167524	0.295335	ENSG00000251441
ENSG00000132635	0.295335	ENSG00000281183
ENSG00000123416	0.295333	ENSG00000148926
ENSG00000153317	0.295332	ENSG00000164961
ENSG00000137055	0.295331	ENSG00000141385
ENSG00000135605	0.295331	ENSG00000155849
ENSG00000008394	0.295331	ENSG00000167642
ENSG00000086666	0.295329	ENSG00000141034
ENSG00000119396	0.295329	ENSG00000166743
ENSG00000013306	0.295329	ENSG00000198336
ENSG00000226312	0.295328	ENSG00000242175
ENSG00000079999	0.295328	ENSG00000253729
ENSG00000164172	0.295327	ENSG00000169432
ENSG00000105221	0.295325	ENSG00000139734
ENSG00000123636	0.295325	ENSG00000184602
ENSG00000196776	0.295325	ENSG00000237943
ENSG00000165271	0.295325	ENSG00000269235
ENSG00000130706	0.295324	ENSG00000184557
ENSG00000020633	0.295324	ENSG00000198821
ENSG00000144057	0.295323	ENSG00000153982
ENSG00000121769	0.295323	ENSG00000166979
ENSG00000105483	0.295322	ENSG00000168496
ENSG00000156968	0.295322	ENSG00000239704
ENSG00000004848	0.295321	ENSG00000162636
ENSG00000169057	0.29532	ENSG00000176845
ENSG00000172081	0.29532	ENSG00000186998
ENSG00000124831	0.29532	ENSG00000204706
ENSG00000107262	0.295319	ENSG00000161547
ENSG00000100364	0.295318	ENSG00000170906
ENSG00000136161	0.295317	ENSG00000171853
ENSG00000119401	0.295317	ENSG00000180385
ENSG00000041988	0.295317	ENSG00000185262
ENSG00000153563	0.295316	ENSG00000168646
ENSG00000086666	0.295315	ENSG00000127311
ENSG00000154945	0.295315	ENSG00000204371
ENSG00000151474	0.295315	ENSG00000236320
ENSG00000117480	0.295315	ENSG00000267221
ENSG00000132141	0.295314	ENSG00000170289
ENSG00000099901	0.295314	ENSG00000183475
ENSG00000141084	0.295314	ENSG00000196517
ENSG00000140526	0.295313	ENSG00000172845
ENSG00000091157	0.295313	ENSG00000198948
ENSG00000143398	0.295312	ENSG00000186812
ENSG00000121289	0.295311	ENSG00000141034
ENSG00000079974	0.295311	ENSG00000186665
ENSG00000119403	0.29531	ENSG00000253729
ENSG00000212743	0.295309	ENSG00000249532
ENSG00000126768	0.295307	ENSG00000171862
ENSG00000170860	0.295307	ENSG00000250479
ENSG00000084754	0.295306	ENSG00000114573
ENSG00000163162	0.295304	ENSG00000163659
ENSG00000153404	0.295304	ENSG00000188175
ENSG00000164930	0.295304	ENSG00000213203
ENSG00000153767	0.295303	ENSG00000188033
ENSG00000088808	0.295302	ENSG00000120217
ENSG00000071073	0.295302	ENSG00000149541
ENSG00000131373	0.295302	ENSG00000153147
ENSG00000136379	0.295302	ENSG00000164251
ENSG00000101017	0.295301	ENSG00000140511
ENSG00000105887	0.295301	ENSG00000176563
ENSG00000143630	0.295301	ENSG00000186951
ENSG00000198832	0.295301	ENSG00000238197
ENSG00000095002	0.295301	ENSG00000272047
ENSG00000102580	0.2953	ENSG00000248483
ENSG00000144152	0.295299	ENSG00000164091
ENSG00000122557	0.295298	ENSG00000149516
ENSG00000143368	0.295298	ENSG00000185009
ENSG00000185800	0.295298	ENSG00000273173
ENSG00000100523	0.295297	ENSG00000138101
ENSG00000112394	0.295297	ENSG00000151090
ENSG00000232587	0.295297	ENSG00000238057
ENSG00000110031	0.295295	ENSG00000149636
ENSG00000100106	0.295295	ENSG00000154305
ENSG00000079385	0.295294	ENSG00000108515
ENSG00000130208	0.295294	ENSG00000139618
ENSG00000064763	0.295294	ENSG00000183092
ENSG00000151117	0.295293	ENSG00000156299
ENSG00000141699	0.295293	ENSG00000253167
ENSG00000118596	0.295292	ENSG00000170634
ENSG00000060069	0.295292	ENSG00000214359
ENSG00000100298	0.295291	ENSG00000129116
ENSG00000001561	0.29529	ENSG00000205808
ENSG00000055163	0.295289	ENSG00000164070
ENSG00000102245	0.295287	ENSG00000182463
ENSG00000179562	0.295287	ENSG00000186575
ENSG00000103534	0.295286	ENSG00000160445
ENSG00000136720	0.295286	ENSG00000187994
ENSG00000099992	0.295286	ENSG00000188706
ENSG00000122068	0.295285	ENSG00000163686
ENSG00000130560	0.295285	ENSG00000174951
ENSG00000023516	0.295284	ENSG00000119707
ENSG00000167705	0.295284	ENSG00000196517
ENSG00000116668	0.295283	ENSG00000157978
ENSG00000129292	0.295283	ENSG00000266777
ENSG00000166477	0.295282	ENSG00000238227
ENSG00000038382	0.295281	ENSG00000128604
ENSG00000168477	0.295281	ENSG00000169247
ENSG00000135898	0.29528	ENSG00000243478
ENSG00000139154	0.295279	ENSG00000151726
ENSG00000070371	0.295279	ENSG00000159086
ENSG00000100077	0.295279	ENSG00000197296
ENSG00000143416	0.295278	ENSG00000171914
ENSG00000116954	0.295277	ENSG00000173889
ENSG00000138663	0.295277	ENSG00000281376
ENSG00000145757	0.295275	ENSG00000175449
ENSG00000134283	0.295275	ENSG00000214413
ENSG00000147123	0.295275	ENSG00000257097
ENSG00000004142	0.295274	ENSG00000173726
ENSG00000078668	0.295274	ENSG00000185262
ENSG00000076356	0.295274	ENSG00000188822
ENSG00000177663	0.295274	ENSG00000228599
ENSG00000184557	0.295273	ENSG00000273559
ENSG00000274602	0.295273	ENSG00000276710
ENSG00000151651	0.295271	ENSG00000166704
ENSG00000112759	0.29527	ENSG00000153317
ENSG00000110002	0.29527	ENSG00000173660
ENSG00000002745	0.295269	ENSG00000125875
ENSG00000146122	0.295269	ENSG00000178404
ENSG00000133488	0.295268	ENSG00000145354
ENSG00000225695	0.295268	ENSG00000249850
ENSG00000132646	0.295267	ENSG00000166188
ENSG00000022277	0.295266	ENSG00000113441
ENSG00000164930	0.295266	ENSG00000172840
ENSG00000160539	0.295266	ENSG00000196547
ENSG00000119772	0.295265	ENSG00000133422
ENSG00000070182	0.295264	ENSG00000111339
ENSG00000070950	0.295264	ENSG00000157450
ENSG00000116044	0.295264	ENSG00000169220
ENSG00000054523	0.295264	ENSG00000181544
ENSG00000117758	0.295263	ENSG00000198740
ENSG00000115641	0.295262	ENSG00000139514
ENSG00000137070	0.295262	ENSG00000263883
ENSG00000118518	0.295261	ENSG00000267796
ENSG00000074181	0.29526	ENSG00000163617
ENSG00000114098	0.29526	ENSG00000173175
ENSG00000167118	0.29526	ENSG00000204822
ENSG00000115170	0.295258	ENSG00000226057
ENSG00000137221	0.295258	ENSG00000277258
ENSG00000165688	0.295257	ENSG00000173486
ENSG00000118513	0.295256	ENSG00000133131
ENSG00000101384	0.295254	ENSG00000122224
ENSG00000017260	0.295254	ENSG00000123219
ENSG00000102030	0.295254	ENSG00000198722
ENSG00000123143	0.295252	ENSG00000126861
ENSG00000119707	0.295252	ENSG00000135720
ENSG00000115268	0.295252	ENSG00000145912
ENSG00000078304	0.295252	ENSG00000189221
ENSG00000116793	0.295252	ENSG00000228956
ENSG00000104884	0.295251	ENSG00000115762
ENSG00000182489	0.295251	ENSG00000184867
ENSG00000129048	0.29525	ENSG00000157554
ENSG00000124209	0.29525	ENSG00000160695
ENSG00000104081	0.29525	ENSG00000197860
ENSG00000241535	0.29525	ENSG00000254791
ENSG00000104814	0.295249	ENSG00000166145
ENSG00000163568	0.295249	ENSG00000186847
ENSG00000006576	0.295248	ENSG00000136280
ENSG00000137547	0.295248	ENSG00000155792
ENSG00000105643	0.295248	ENSG00000184557
ENSG00000158941	0.295248	ENSG00000186812
ENSG00000164252	0.295248	ENSG00000196388
ENSG00000164576	0.295248	ENSG00000227028
ENSG00000171105	0.295247	ENSG00000174233
ENSG00000056558	0.295247	ENSG00000225264
ENSG00000139793	0.295246	ENSG00000171823
ENSG00000079393	0.295246	ENSG00000196876
ENSG00000071127	0.295245	ENSG00000100997
ENSG00000104267	0.295245	ENSG00000111726
ENSG00000114166	0.295245	ENSG00000115107
ENSG00000023171	0.295245	ENSG00000127922
ENSG00000079308	0.295245	ENSG00000167994
ENSG00000099901	0.295245	ENSG00000168970
ENSG00000179941	0.295245	ENSG00000183696
ENSG00000007062	0.295244	ENSG00000128294
ENSG00000132334	0.295244	ENSG00000170915
ENSG00000155959	0.295244	ENSG00000175787
ENSG00000110066	0.295244	ENSG00000189298
ENSG00000173548	0.295243	ENSG00000175073
ENSG00000169239	0.295243	ENSG00000179454
ENSG00000054523	0.295242	ENSG00000101916
ENSG00000062598	0.295242	ENSG00000138172
ENSG00000173890	0.295242	ENSG00000189136
ENSG00000117479	0.295241	ENSG00000132640
ENSG00000013810	0.295241	ENSG00000170035
ENSG00000116044	0.295241	ENSG00000180035
ENSG00000140832	0.29524	ENSG00000162366
ENSG00000140030	0.295239	ENSG00000156171
ENSG00000044574	0.295239	ENSG00000178188
ENSG00000159086	0.295239	ENSG00000196876
ENSG00000169239	0.295239	ENSG00000245164
ENSG00000100425	0.295238	ENSG00000133985
ENSG00000102886	0.295238	ENSG00000160294
ENSG00000125945	0.295238	ENSG00000203288
ENSG00000164638	0.295237	ENSG00000169758
ENSG00000134297	0.295237	ENSG00000237424
ENSG00000090932	0.295236	ENSG00000166349
ENSG00000111913	0.295236	ENSG00000170915
ENSG00000054965	0.295236	ENSG00000174738
ENSG00000134297	0.295235	ENSG00000150347
ENSG00000089486	0.295235	ENSG00000181847
ENSG00000230207	0.295235	ENSG00000249264
ENSG00000054523	0.295234	ENSG00000164091
ENSG00000100297	0.295234	ENSG00000182359
ENSG00000135596	0.295233	ENSG00000164086
ENSG00000140678	0.295232	ENSG00000153071
ENSG00000122223	0.295232	ENSG00000205559
ENSG00000158578	0.295232	ENSG00000224177
ENSG00000080802	0.295231	ENSG00000117899
ENSG00000117560	0.295231	ENSG00000139187
ENSG00000140511	0.295231	ENSG00000148204
ENSG00000138180	0.295231	ENSG00000168671
ENSG00000165156	0.295231	ENSG00000169016
ENSG00000070610	0.295231	ENSG00000183250
ENSG00000159374	0.295229	ENSG00000170801
ENSG00000166432	0.295228	ENSG00000178741
ENSG00000183323	0.295228	ENSG00000186583
ENSG00000100298	0.295228	ENSG00000197448
ENSG00000177465	0.295228	ENSG00000197467
ENSG00000166619	0.295228	ENSG00000213638
ENSG00000072195	0.295227	ENSG00000078687
ENSG00000117228	0.295227	ENSG00000136026
ENSG00000109685	0.295227	ENSG00000137460
ENSG00000100241	0.295227	ENSG00000187049
ENSG00000109762	0.295225	ENSG00000120942
ENSG00000106799	0.295225	ENSG00000162729
ENSG00000106006	0.295225	ENSG00000221909
ENSG00000003147	0.295224	ENSG00000051382
ENSG00000207741	0.295224	ENSG00000222937
ENSG00000117407	0.295223	ENSG00000135083
ENSG00000118690	0.295223	ENSG00000140511
ENSG00000156642	0.295223	ENSG00000188483
ENSG00000121101	0.295223	ENSG00000225447
ENSG00000181544	0.295223	ENSG00000244723
ENSG00000137770	0.295222	ENSG00000151726
ENSG00000100105	0.295222	ENSG00000163362
ENSG00000214826	0.295222	ENSG00000221843
ENSG00000102580	0.29522	ENSG00000149346
ENSG00000131943	0.29522	ENSG00000162739
ENSG00000059378	0.295219	ENSG00000062822
ENSG00000196776	0.295219	ENSG00000198836
ENSG00000130985	0.295218	ENSG00000147050
ENSG00000105287	0.295218	ENSG00000162129
ENSG00000169583	0.295218	ENSG00000189007
ENSG00000204227	0.295217	ENSG00000243335
ENSG00000088038	0.295216	ENSG00000131788
ENSG00000088808	0.295214	ENSG00000117281
ENSG00000147439	0.295214	ENSG00000156521
ENSG00000114650	0.295214	ENSG00000198815
ENSG00000000457	0.295213	ENSG00000075914
ENSG00000073578	0.295213	ENSG00000132677
ENSG00000140265	0.295213	ENSG00000143554
ENSG00000066739	0.295213	ENSG00000189423
ENSG00000224083	0.295212	ENSG00000236549
ENSG00000156171	0.295212	ENSG00000275066
ENSG00000088387	0.295211	ENSG00000116661
ENSG00000108352	0.295211	ENSG00000123360
ENSG00000102390	0.295211	ENSG00000134255
ENSG00000074966	0.295211	ENSG00000165650
ENSG00000089351	0.295211	ENSG00000232354
ENSG00000117009	0.29521	ENSG00000145723
ENSG00000130544	0.295209	ENSG00000180182
ENSG00000134109	0.295209	ENSG00000212493
ENSG00000167118	0.295208	ENSG00000176454
ENSG00000155755	0.295207	ENSG00000185262
ENSG00000104812	0.295206	ENSG00000104859
ENSG00000073060	0.295206	ENSG00000229692
ENSG00000163348	0.295205	ENSG00000185753
ENSG00000011304	0.295204	ENSG00000120925
ENSG00000082512	0.295204	ENSG00000164291
ENSG00000065518	0.295203	ENSG00000100416
ENSG00000111642	0.295202	ENSG00000186628
ENSG00000108773	0.295202	ENSG00000188124
ENSG00000174238	0.295202	ENSG00000197362
ENSG00000156345	0.295202	ENSG00000237510
ENSG00000109133	0.295201	ENSG00000139218
ENSG00000159753	0.295201	ENSG00000211931
ENSG00000070961	0.295199	ENSG00000164252
ENSG00000153779	0.295199	ENSG00000196664
ENSG00000231307	0.295199	ENSG00000243609
ENSG00000186812	0.295199	ENSG00000271161
ENSG00000132478	0.295198	ENSG00000185475
ENSG00000177034	0.295198	ENSG00000244627
ENSG00000235740	0.295198	ENSG00000248483
ENSG00000072858	0.295197	ENSG00000074966
ENSG00000002016	0.295197	ENSG00000181544
ENSG00000168175	0.295197	ENSG00000219881
ENSG00000066136	0.295197	ENSG00000228149
ENSG00000077232	0.295196	ENSG00000099901
ENSG00000102924	0.295196	ENSG00000117481
ENSG00000101935	0.295196	ENSG00000188677
ENSG00000102543	0.295195	ENSG00000152465
ENSG00000160593	0.295195	ENSG00000172243
ENSG00000204271	0.295195	ENSG00000232354
ENSG00000167325	0.295194	ENSG00000261824
ENSG00000156515	0.295193	ENSG00000167701
ENSG00000117411	0.295192	ENSG00000135338
ENSG00000054523	0.295192	ENSG00000141699
ENSG00000104490	0.295192	ENSG00000141736
ENSG00000006704	0.295192	ENSG00000198873
ENSG00000108406	0.295191	ENSG00000124541
ENSG00000140463	0.29519	ENSG00000163607
ENSG00000124098	0.29519	ENSG00000168785
ENSG00000173598	0.29519	ENSG00000197448
ENSG00000156299	0.29519	ENSG00000198556
ENSG00000114554	0.29519	ENSG00000198743
ENSG00000079482	0.295189	ENSG00000107338
ENSG00000070413	0.295188	ENSG00000188641
ENSG00000104983	0.295188	ENSG00000188761
ENSG00000132842	0.295187	ENSG00000167220
ENSG00000153066	0.295187	ENSG00000197249
ENSG00000073350	0.295187	ENSG00000236790
ENSG00000111011	0.295187	ENSG00000275066
ENSG00000077152	0.295185	ENSG00000086062
ENSG00000158292	0.295185	ENSG00000174885
ENSG00000133063	0.295185	ENSG00000188761
ENSG00000166881	0.295185	ENSG00000197601
ENSG00000139977	0.295185	ENSG00000198919
ENSG00000100034	0.295184	ENSG00000134955
ENSG00000125458	0.295184	ENSG00000137970
ENSG00000166224	0.295184	ENSG00000177683
ENSG00000100241	0.295184	ENSG00000197070
ENSG00000117625	0.295181	ENSG00000133816
ENSG00000165527	0.295179	ENSG00000185222
ENSG00000100558	0.295179	ENSG00000196914
ENSG00000139352	0.295179	ENSG00000198523
ENSG00000107954	0.295178	ENSG00000137757
ENSG00000128000	0.295178	ENSG00000148841
ENSG00000105221	0.295178	ENSG00000160208
ENSG00000136522	0.295178	ENSG00000228599
ENSG00000139679	0.295178	ENSG00000243335
ENSG00000085978	0.295177	ENSG00000128245
ENSG00000106803	0.295177	ENSG00000158234
ENSG00000100304	0.295176	ENSG00000155096
ENSG00000132932	0.295175	ENSG00000167535
ENSG00000115421	0.295174	ENSG00000140511
ENSG00000118200	0.295174	ENSG00000153779
ENSG00000092531	0.295172	ENSG00000134222
ENSG00000103148	0.295172	ENSG00000197465
ENSG00000075240	0.295171	ENSG00000154217
ENSG00000066735	0.29517	ENSG00000073464
ENSG00000002745	0.29517	ENSG00000156171
ENSG00000117461	0.29517	ENSG00000196388
ENSG00000075702	0.295169	ENSG00000156026
ENSG00000128016	0.295169	ENSG00000160917
ENSG00000064666	0.295169	ENSG00000173114
ENSG00000100055	0.295169	ENSG00000204271
ENSG00000079385	0.295168	ENSG00000159374
ENSG00000164010	0.295168	ENSG00000180089
ENSG00000078043	0.295168	ENSG00000196189
ENSG00000161277	0.295167	ENSG00000197296
ENSG00000135525	0.295167	ENSG00000267041
ENSG00000174123	0.295166	ENSG00000185252
ENSG00000043143	0.295165	ENSG00000148926
ENSG00000100346	0.295164	ENSG00000167641
ENSG00000120008	0.295163	ENSG00000129071
ENSG00000154359	0.295163	ENSG00000159086
ENSG00000143515	0.295162	ENSG00000163946
ENSG00000171853	0.295162	ENSG00000172057
ENSG00000156345	0.29516	ENSG00000173744
ENSG00000085840	0.29516	ENSG00000174939
ENSG00000139832	0.29516	ENSG00000263002
ENSG00000100979	0.295159	ENSG00000134297
ENSG00000162729	0.295159	ENSG00000249302
ENSG00000060339	0.295158	ENSG00000214160
ENSG00000003436	0.295157	ENSG00000067606
ENSG00000127564	0.295157	ENSG00000159713
ENSG00000100714	0.295157	ENSG00000163864
ENSG00000177542	0.295157	ENSG00000180488
ENSG00000163913	0.295157	ENSG00000182183
ENSG00000122224	0.295157	ENSG00000226979
ENSG00000186704	0.295155	ENSG00000197111
ENSG00000157045	0.295155	ENSG00000197880
ENSG00000185650	0.295155	ENSG00000213930
ENSG00000008405	0.295154	ENSG00000152804
ENSG00000149798	0.295153	ENSG00000156171
ENSG00000130363	0.295153	ENSG00000164855
ENSG00000118640	0.295153	ENSG00000167419
ENSG00000118496	0.295153	ENSG00000172331
ENSG00000165650	0.295153	ENSG00000185664
ENSG00000137101	0.295152	ENSG00000152556
ENSG00000178605	0.295151	ENSG00000181585
ENSG00000156273	0.295151	ENSG00000185963
ENSG00000136828	0.29515	ENSG00000224940
ENSG00000170049	0.29515	ENSG00000227348
ENSG00000106635	0.295149	ENSG00000181634
ENSG00000135596	0.295148	ENSG00000139793
ENSG00000080822	0.295148	ENSG00000161281
ENSG00000124813	0.295148	ENSG00000165025
ENSG00000062650	0.295148	ENSG00000179010
ENSG00000140691	0.295147	ENSG00000163462
ENSG00000163359	0.295147	ENSG00000173599
ENSG00000170185	0.295146	ENSG00000181929
ENSG00000101695	0.295145	ENSG00000125741
ENSG00000120925	0.295145	ENSG00000172534
ENSG00000110400	0.295145	ENSG00000179981
ENSG00000099942	0.295144	ENSG00000148943
ENSG00000149573	0.295144	ENSG00000170542
ENSG00000108785	0.295143	ENSG00000117090
ENSG00000006555	0.295143	ENSG00000179091
ENSG00000109705	0.295143	ENSG00000204439
ENSG00000115942	0.295142	ENSG00000161642
ENSG00000141582	0.295142	ENSG00000280080
ENSG00000127334	0.295141	ENSG00000140030
ENSG00000187764	0.295141	ENSG00000235865
ENSG00000184481	0.295141	ENSG00000262943
ENSG00000037757	0.29514	ENSG00000091542
ENSG00000071794	0.29514	ENSG00000144647
ENSG00000213638	0.29514	ENSG00000225695
ENSG00000114770	0.295139	ENSG00000115107
ENSG00000100304	0.295138	ENSG00000108599
ENSG00000131748	0.295138	ENSG00000162729
ENSG00000090975	0.295138	ENSG00000196839
ENSG00000111424	0.295137	ENSG00000151967
ENSG00000100258	0.295137	ENSG00000175550
ENSG00000100100	0.295136	ENSG00000112053
ENSG00000163069	0.295136	ENSG00000165169
ENSG00000124549	0.295136	ENSG00000196388
ENSG00000099804	0.295135	ENSG00000110693
ENSG00000106683	0.295135	ENSG00000137177
ENSG00000106004	0.295134	ENSG00000164252
ENSG00000026751	0.295134	ENSG00000174600
ENSG00000134255	0.295132	ENSG00000138316
ENSG00000057757	0.295132	ENSG00000184481
ENSG00000106780	0.295131	ENSG00000135678
ENSG00000140675	0.295131	ENSG00000213694
ENSG00000136636	0.29513	ENSG00000198848
ENSG00000106560	0.295128	ENSG00000152556
ENSG00000017483	0.295128	ENSG00000167880
ENSG00000164252	0.295128	ENSG00000196664
ENSG00000117091	0.295127	ENSG00000127666
ENSG00000176410	0.295127	ENSG00000214655
ENSG00000073331	0.295126	ENSG00000167987
ENSG00000138639	0.295125	ENSG00000163393
ENSG00000106415	0.295125	ENSG00000177548
ENSG00000081386	0.295124	ENSG00000103415
ENSG00000100216	0.295124	ENSG00000132429
ENSG00000140553	0.295124	ENSG00000185420
ENSG00000091039	0.295123	ENSG00000155287
ENSG00000020256	0.295123	ENSG00000177888
ENSG00000083123	0.295123	ENSG00000205930
ENSG00000175029	0.295121	ENSG00000197506
ENSG00000106683	0.29512	ENSG00000152409
ENSG00000099326	0.29512	ENSG00000166582
ENSG00000116005	0.29512	ENSG00000206965
ENSG00000132688	0.295119	ENSG00000169442
ENSG00000151779	0.295119	ENSG00000170540
ENSG00000089195	0.295119	ENSG00000181284
ENSG00000127580	0.295119	ENSG00000184203
ENSG00000184557	0.295119	ENSG00000185436
ENSG00000196659	0.295119	ENSG00000197448
ENSG00000105173	0.295118	ENSG00000105647
ENSG00000153071	0.295118	ENSG00000165533
ENSG00000081692	0.295117	ENSG00000121989
ENSG00000142173	0.295117	ENSG00000163328
ENSG00000003137	0.295117	ENSG00000196664
ENSG00000164291	0.295116	ENSG00000229948
ENSG00000163554	0.295115	ENSG00000166793
ENSG00000142396	0.295115	ENSG00000172795
ENSG00000182600	0.295115	ENSG00000235621
ENSG00000123066	0.295114	ENSG00000140526
ENSG00000121989	0.295114	ENSG00000164556
ENSG00000172667	0.295114	ENSG00000214787
ENSG00000179841	0.295114	ENSG00000253328
ENSG00000072786	0.295113	ENSG00000236977
ENSG00000088881	0.295112	ENSG00000105409
ENSG00000106348	0.295112	ENSG00000131697
ENSG00000108798	0.295111	ENSG00000146433
ENSG00000135002	0.295111	ENSG00000196182
ENSG00000180846	0.29511	ENSG00000222108
ENSG00000137770	0.295109	ENSG00000137947
ENSG00000035403	0.295108	ENSG00000166260
ENSG00000144036	0.295108	ENSG00000204934
ENSG00000107537	0.295107	ENSG00000138316
ENSG00000135473	0.295107	ENSG00000205784
ENSG00000112282	0.295107	ENSG00000236256
ENSG00000107651	0.295106	ENSG00000116793
ENSG00000189221	0.295106	ENSG00000196182
ENSG00000198121	0.295106	ENSG00000275066
ENSG00000129292	0.295105	ENSG00000180035
ENSG00000129007	0.295105	ENSG00000242950
ENSG00000082212	0.295105	ENSG00000263002
ENSG00000163686	0.295104	ENSG00000171621
ENSG00000115421	0.295104	ENSG00000196664
ENSG00000023892	0.295103	ENSG00000106078
ENSG00000082641	0.295103	ENSG00000110852
ENSG00000163866	0.295103	ENSG00000281162
ENSG00000164535	0.295102	ENSG00000181291
ENSG00000197008	0.295102	ENSG00000213190
ENSG00000235917	0.295102	ENSG00000243609
ENSG00000067208	0.295101	ENSG00000160209
ENSG00000055917	0.295101	ENSG00000166987
ENSG00000113448	0.2951	ENSG00000157554
ENSG00000142544	0.2951	ENSG00000160472
ENSG00000225636	0.2951	ENSG00000240869
ENSG00000116213	0.2951	ENSG00000259823
ENSG00000076242	0.295099	ENSG00000140945
ENSG00000120533	0.295098	ENSG00000156345
ENSG00000007237	0.295096	ENSG00000078687
ENSG00000109705	0.295096	ENSG00000119714
ENSG00000091513	0.295096	ENSG00000130956
ENSG00000131943	0.295096	ENSG00000162695
ENSG00000108509	0.295095	ENSG00000153443
ENSG00000110852	0.295095	ENSG00000186198
ENSG00000135048	0.295095	ENSG00000189067
ENSG00000123091	0.295094	ENSG00000132819
ENSG00000155966	0.295094	ENSG00000159256
ENSG00000169252	0.295094	ENSG00000198658
ENSG00000167987	0.295092	ENSG00000179967
ENSG00000159259	0.295092	ENSG00000183023
ENSG00000086548	0.295092	ENSG00000198393
ENSG00000173320	0.295092	ENSG00000227372
ENSG00000166794	0.295092	ENSG00000245910
ENSG00000183092	0.295091	ENSG00000212359
ENSG00000095794	0.29509	ENSG00000146192
ENSG00000130821	0.29509	ENSG00000156515
ENSG00000167306	0.295089	ENSG00000197375
ENSG00000103942	0.295088	ENSG00000111801
ENSG00000178904	0.295088	ENSG00000230061
ENSG00000100276	0.295087	ENSG00000174255
ENSG00000149636	0.295087	ENSG00000184731
ENSG00000103197	0.295087	ENSG00000203288
ENSG00000204209	0.295086	ENSG00000281376
ENSG00000004779	0.295085	ENSG00000182004
ENSG00000102886	0.295085	ENSG00000213700
ENSG00000141994	0.295084	ENSG00000172840
ENSG00000105339	0.295084	ENSG00000188554
ENSG00000100592	0.295084	ENSG00000188677
ENSG00000164091	0.295083	ENSG00000226777
ENSG00000113716	0.295082	ENSG00000155755
ENSG00000114737	0.295081	ENSG00000116771
ENSG00000022277	0.295081	ENSG00000167987
ENSG00000224420	0.295081	ENSG00000248333
ENSG00000104903	0.29508	ENSG00000107816
ENSG00000008869	0.29508	ENSG00000143155
ENSG00000148943	0.29508	ENSG00000186026
ENSG00000111247	0.295079	ENSG00000177169
ENSG00000104081	0.295079	ENSG00000205930
ENSG00000003137	0.295078	ENSG00000108219
ENSG00000131653	0.295078	ENSG00000185697
ENSG00000168286	0.295078	ENSG00000236256
ENSG00000011426	0.295077	ENSG00000121289
ENSG00000137563	0.295077	ENSG00000155287
ENSG00000138796	0.295077	ENSG00000171456
ENSG00000113441	0.295076	ENSG00000136167
ENSG00000130517	0.295076	ENSG00000148400
ENSG00000101003	0.295076	ENSG00000255857
ENSG00000100979	0.295074	ENSG00000111181
ENSG00000134827	0.295074	ENSG00000151689
ENSG00000165644	0.295074	ENSG00000198818
ENSG00000110713	0.295073	ENSG00000157404
ENSG00000069248	0.295073	ENSG00000198523
ENSG00000138674	0.295072	ENSG00000170860
ENSG00000165675	0.295072	ENSG00000187187
ENSG00000105088	0.295072	ENSG00000256683
ENSG00000047457	0.295071	ENSG00000048392
ENSG00000115762	0.295071	ENSG00000149474
ENSG00000121289	0.295071	ENSG00000176563
ENSG00000172638	0.295071	ENSG00000225636
ENSG00000060069	0.295071	ENSG00000232564
ENSG00000106560	0.29507	ENSG00000134222
ENSG00000115520	0.29507	ENSG00000167797
ENSG00000116044	0.295069	ENSG00000127824
ENSG00000113716	0.295069	ENSG00000171307
ENSG00000077684	0.295068	ENSG00000136383
ENSG00000101096	0.295067	ENSG00000153707
ENSG00000120910	0.295066	ENSG00000182511
ENSG00000125731	0.295066	ENSG00000198298
ENSG00000140678	0.295066	ENSG00000198826
ENSG00000131069	0.295065	ENSG00000134285
ENSG00000113569	0.295065	ENSG00000148843
ENSG00000010318	0.295065	ENSG00000168003
ENSG00000162892	0.295065	ENSG00000213866
ENSG00000161904	0.295063	ENSG00000238057
ENSG00000217643	0.295062	ENSG00000232354
ENSG00000073060	0.295062	ENSG00000248099
ENSG00000055609	0.295061	ENSG00000108819
ENSG00000125845	0.295061	ENSG00000145103
ENSG00000120686	0.295061	ENSG00000147854
ENSG00000103534	0.295061	ENSG00000257108
ENSG00000101193	0.29506	ENSG00000109667
ENSG00000089351	0.29506	ENSG00000111845
ENSG00000169239	0.29506	ENSG00000171940
ENSG00000135919	0.295059	ENSG00000163629
ENSG00000107779	0.295059	ENSG00000164398
ENSG00000088179	0.295058	ENSG00000213190
ENSG00000088543	0.295057	ENSG00000204209
ENSG00000132842	0.295055	ENSG00000141627
ENSG00000137193	0.295055	ENSG00000145649
ENSG00000114737	0.295054	ENSG00000153317
ENSG00000155085	0.295054	ENSG00000261971
ENSG00000156642	0.295053	ENSG00000165934
ENSG00000170832	0.295053	ENSG00000275832
ENSG00000120705	0.295051	ENSG00000171612
ENSG00000100632	0.29505	ENSG00000146731
ENSG00000113300	0.29505	ENSG00000165934
ENSG00000134109	0.29505	ENSG00000178974
ENSG00000160097	0.29505	ENSG00000185650
ENSG00000110801	0.29505	ENSG00000276644
ENSG00000125430	0.295049	ENSG00000125945
ENSG00000120533	0.295049	ENSG00000160683
ENSG00000140320	0.295049	ENSG00000164251
ENSG00000075702	0.295049	ENSG00000169375
ENSG00000124098	0.295048	ENSG00000142961
ENSG00000112282	0.295048	ENSG00000171853
ENSG00000004142	0.295047	ENSG00000140795
ENSG00000146006	0.295047	ENSG00000152413
ENSG00000002745	0.295046	ENSG00000143751
ENSG00000122025	0.295046	ENSG00000167578
ENSG00000162825	0.295046	ENSG00000170634
ENSG00000090266	0.295045	ENSG00000122025
ENSG00000108349	0.295045	ENSG00000165509
ENSG00000151726	0.295045	ENSG00000166257
ENSG00000162222	0.295045	ENSG00000272899
ENSG00000020633	0.295044	ENSG00000121753
ENSG00000135245	0.295044	ENSG00000149646
ENSG00000140525	0.295044	ENSG00000188554
ENSG00000088451	0.295044	ENSG00000197622
ENSG00000081692	0.295044	ENSG00000204934
ENSG00000124813	0.295043	ENSG00000142798
ENSG00000120925	0.295042	ENSG00000142687
ENSG00000129667	0.295042	ENSG00000267767
ENSG00000138795	0.295041	ENSG00000196247
ENSG00000100365	0.295041	ENSG00000235865
ENSG00000041988	0.29504	ENSG00000128000
ENSG00000162636	0.29504	ENSG00000181284
ENSG00000111012	0.29504	ENSG00000232021
ENSG00000166855	0.295039	ENSG00000169057
ENSG00000085365	0.295038	ENSG00000108785
ENSG00000146122	0.295038	ENSG00000153179
ENSG00000165046	0.295038	ENSG00000184194
ENSG00000145014	0.295037	ENSG00000235865
ENSG00000160593	0.295036	ENSG00000160781
ENSG00000118363	0.295036	ENSG00000164081
ENSG00000101290	0.295035	ENSG00000167333
ENSG00000184672	0.295035	ENSG00000198554
ENSG00000035664	0.295035	ENSG00000226688
ENSG00000113282	0.295034	ENSG00000118873
ENSG00000081014	0.295034	ENSG00000125977
ENSG00000080823	0.295034	ENSG00000169129
ENSG00000106799	0.295034	ENSG00000188033
ENSG00000186481	0.295034	ENSG00000197694
ENSG00000003756	0.295032	ENSG00000135914
ENSG00000124541	0.295032	ENSG00000165181
ENSG00000141219	0.295032	ENSG00000166569
ENSG00000070495	0.295031	ENSG00000132434
ENSG00000143224	0.295031	ENSG00000214517
ENSG00000084092	0.295031	ENSG00000224877
ENSG00000100241	0.29503	ENSG00000106355
ENSG00000121753	0.29503	ENSG00000145569
ENSG00000105088	0.29503	ENSG00000188033
ENSG00000082212	0.295029	ENSG00000150977
ENSG00000138107	0.295029	ENSG00000261373
ENSG00000089234	0.295027	ENSG00000131398
ENSG00000108389	0.295027	ENSG00000187231
ENSG00000170860	0.295027	ENSG00000275793
ENSG00000106823	0.295026	ENSG00000140525
ENSG00000100055	0.295026	ENSG00000179091
ENSG00000166123	0.295025	ENSG00000168078
ENSG00000164691	0.295025	ENSG00000188822
ENSG00000110721	0.295025	ENSG00000235488
ENSG00000115163	0.295024	ENSG00000171115
ENSG00000140859	0.295024	ENSG00000196704
ENSG00000111012	0.295023	ENSG00000140497
ENSG00000105643	0.295022	ENSG00000183134
ENSG00000149582	0.295021	ENSG00000159753
ENSG00000080815	0.295021	ENSG00000166260
ENSG00000177674	0.295021	ENSG00000215458
ENSG00000102103	0.29502	ENSG00000130706
ENSG00000111913	0.29502	ENSG00000164687
ENSG00000186919	0.29502	ENSG00000212125
ENSG00000119707	0.295019	ENSG00000188021
ENSG00000225855	0.295019	ENSG00000244556
ENSG00000143322	0.295018	ENSG00000167106
ENSG00000143942	0.295018	ENSG00000197223
ENSG00000116649	0.295018	ENSG00000250479
ENSG00000111445	0.295017	ENSG00000114388
ENSG00000149635	0.295017	ENSG00000166188
ENSG00000054654	0.295017	ENSG00000239713
ENSG00000130544	0.295017	ENSG00000273033
ENSG00000073578	0.295016	ENSG00000171819
ENSG00000124508	0.295016	ENSG00000174327
ENSG00000139832	0.295015	ENSG00000169239
ENSG00000178397	0.295015	ENSG00000197818
ENSG00000196557	0.295015	ENSG00000267128
ENSG00000137177	0.295014	ENSG00000149260
ENSG00000116497	0.295014	ENSG00000162695
ENSG00000143515	0.295014	ENSG00000171853
ENSG00000108819	0.295013	ENSG00000121406
ENSG00000086200	0.295013	ENSG00000154930
ENSG00000091542	0.295013	ENSG00000166477
ENSG00000149308	0.295013	ENSG00000173226
ENSG00000161671	0.295013	ENSG00000196704
ENSG00000156983	0.295012	ENSG00000166323
ENSG00000154760	0.295012	ENSG00000177565
ENSG00000151090	0.295012	ENSG00000183742
ENSG00000044459	0.295011	ENSG00000133619
ENSG00000139832	0.295011	ENSG00000189298
ENSG00000211593	0.29501	ENSG00000225602
ENSG00000152953	0.29501	ENSG00000240531
ENSG00000244687	0.29501	ENSG00000249915
ENSG00000005020	0.295009	ENSG00000131730
ENSG00000132801	0.295009	ENSG00000160953
ENSG00000135446	0.295009	ENSG00000176532
ENSG00000143842	0.295009	ENSG00000196182
ENSG00000229456	0.295009	ENSG00000258648
ENSG00000011590	0.295008	ENSG00000108830
ENSG00000118985	0.295007	ENSG00000140678
ENSG00000129048	0.295007	ENSG00000177683
ENSG00000103064	0.295006	ENSG00000205930
ENSG00000172977	0.295005	ENSG00000205336
ENSG00000173486	0.295004	ENSG00000177485
ENSG00000064989	0.295003	ENSG00000187118
ENSG00000160097	0.295003	ENSG00000196453
ENSG00000151726	0.295003	ENSG00000196850
ENSG00000070371	0.295001	ENSG00000085719
ENSG00000101290	0.295001	ENSG00000135622
ENSG00000125731	0.295001	ENSG00000186806
ENSG00000042062	0.295	ENSG00000138623
ENSG00000185607	0.295	ENSG00000242175
ENSG00000162591	0.295	ENSG00000245534
ENSG00000117425	0.295	ENSG00000263072
ENSG00000130821	0.294999	ENSG00000168785
ENSG00000166813	0.294999	ENSG00000170522
ENSG00000198826	0.294998	ENSG00000211699
ENSG00000136280	0.294997	ENSG00000212493
ENSG00000126012	0.294996	ENSG00000143167
ENSG00000154723	0.294996	ENSG00000177030
ENSG00000197943	0.294995	ENSG00000267348
ENSG00000109684	0.294994	ENSG00000144152
ENSG00000134242	0.294993	ENSG00000164916
ENSG00000137198	0.294993	ENSG00000183111
ENSG00000086717	0.294992	ENSG00000093167
ENSG00000035403	0.294992	ENSG00000249302
ENSG00000104859	0.29499	ENSG00000160695
ENSG00000139631	0.29499	ENSG00000179869
ENSG00000146021	0.29499	ENSG00000276116
ENSG00000162664	0.294988	ENSG00000185753
ENSG00000055208	0.294986	ENSG00000104859
ENSG00000135870	0.294985	ENSG00000172795
ENSG00000003147	0.294984	ENSG00000139631
ENSG00000141376	0.294984	ENSG00000261971
ENSG00000087269	0.294983	ENSG00000115163
ENSG00000160325	0.294983	ENSG00000166233
ENSG00000122223	0.294982	ENSG00000130304
ENSG00000146425	0.294982	ENSG00000212694
ENSG00000013306	0.294981	ENSG00000205639
ENSG00000073464	0.29498	ENSG00000103415
ENSG00000100979	0.29498	ENSG00000127954
ENSG00000044446	0.29498	ENSG00000228218
ENSG00000087111	0.294979	ENSG00000188641
ENSG00000121570	0.294978	ENSG00000128322
ENSG00000114520	0.294978	ENSG00000140564
ENSG00000131398	0.294978	ENSG00000235613
ENSG00000180764	0.294978	ENSG00000246223
ENSG00000131398	0.294977	ENSG00000143643
ENSG00000100522	0.294976	ENSG00000113716
ENSG00000100281	0.294976	ENSG00000156831
ENSG00000091039	0.294976	ENSG00000188822
ENSG00000132912	0.294976	ENSG00000200814
ENSG00000007237	0.294976	ENSG00000237248
ENSG00000100744	0.294976	ENSG00000240766
ENSG00000136490	0.294976	ENSG00000248333
ENSG00000100311	0.294975	ENSG00000117461
ENSG00000180549	0.294975	ENSG00000203485
ENSG00000047597	0.294974	ENSG00000137210
ENSG00000102401	0.294974	ENSG00000140463
ENSG00000197818	0.294974	ENSG00000213694
ENSG00000206965	0.294974	ENSG00000236256
ENSG00000127483	0.294973	ENSG00000170581
ENSG00000205784	0.294973	ENSG00000264630
ENSG00000100815	0.294972	ENSG00000197296
ENSG00000170542	0.294972	ENSG00000204103
ENSG00000124209	0.294971	ENSG00000136522
ENSG00000141293	0.294971	ENSG00000147180
ENSG00000171853	0.294971	ENSG00000172243
ENSG00000109184	0.294971	ENSG00000173542
ENSG00000117983	0.294971	ENSG00000175073
ENSG00000166225	0.294971	ENSG00000198408
ENSG00000116675	0.29497	ENSG00000184792
ENSG00000133477	0.29497	ENSG00000186951
ENSG00000148288	0.294969	ENSG00000186235
ENSG00000124091	0.294969	ENSG00000186583
ENSG00000129353	0.294968	ENSG00000166845
ENSG00000107771	0.294968	ENSG00000172340
ENSG00000115590	0.294968	ENSG00000236345
ENSG00000157978	0.294968	ENSG00000248693
ENSG00000020256	0.294967	ENSG00000124508
ENSG00000100226	0.294967	ENSG00000149541
ENSG00000126067	0.294967	ENSG00000179271
ENSG00000138795	0.294967	ENSG00000181585
ENSG00000132780	0.294966	ENSG00000140675
ENSG00000104218	0.294966	ENSG00000198909
ENSG00000229867	0.294966	ENSG00000256269
ENSG00000115163	0.294965	ENSG00000173905
ENSG00000124275	0.294965	ENSG00000177119
ENSG00000099204	0.294964	ENSG00000101654
ENSG00000145365	0.294964	ENSG00000198894
ENSG00000137343	0.294962	ENSG00000184481
ENSG00000170142	0.294962	ENSG00000198934
ENSG00000029534	0.294962	ENSG00000205639
ENSG00000150990	0.294961	ENSG00000162869
ENSG00000127334	0.29496	ENSG00000150753
ENSG00000003137	0.29496	ENSG00000185220
ENSG00000071051	0.294959	ENSG00000156510
ENSG00000079691	0.294959	ENSG00000157637
ENSG00000170915	0.294959	ENSG00000174327
ENSG00000105245	0.294959	ENSG00000185215
ENSG00000159069	0.294958	ENSG00000176160
ENSG00000130821	0.294957	ENSG00000137460
ENSG00000127152	0.294957	ENSG00000154027
ENSG00000129968	0.294957	ENSG00000167972
ENSG00000140675	0.294956	ENSG00000171115
ENSG00000169991	0.294955	ENSG00000171853
ENSG00000105982	0.294953	ENSG00000165533
ENSG00000125356	0.294953	ENSG00000166477
ENSG00000011132	0.294953	ENSG00000167723
ENSG00000136522	0.294952	ENSG00000175416
ENSG00000213190	0.294952	ENSG00000280734
ENSG00000116871	0.294951	ENSG00000175556
ENSG00000118515	0.294951	ENSG00000197249
ENSG00000100764	0.29495	ENSG00000140044
ENSG00000116717	0.29495	ENSG00000164081
ENSG00000132780	0.29495	ENSG00000185436
ENSG00000004139	0.294949	ENSG00000159086
ENSG00000173960	0.294949	ENSG00000213339
ENSG00000164236	0.294949	ENSG00000230061
ENSG00000100060	0.294948	ENSG00000198054
ENSG00000048991	0.294948	ENSG00000227376
ENSG00000106560	0.294947	ENSG00000240373
ENSG00000165181	0.294946	ENSG00000182400
ENSG00000109133	0.294945	ENSG00000168092
ENSG00000004777	0.294944	ENSG00000150907
ENSG00000111247	0.294944	ENSG00000163904
ENSG00000145012	0.294943	ENSG00000235665
ENSG00000147642	0.29494	ENSG00000251586
ENSG00000135870	0.294939	ENSG00000198743
ENSG00000065357	0.294939	ENSG00000213190
ENSG00000112984	0.294938	ENSG00000131747
ENSG00000126522	0.294936	ENSG00000179406
ENSG00000174123	0.294936	ENSG00000213694
ENSG00000120539	0.294931	ENSG00000131773
ENSG00000114739	0.294931	ENSG00000136108
ENSG00000143952	0.294931	ENSG00000148154
ENSG00000091409	0.29493	ENSG00000138795
ENSG00000136699	0.29493	ENSG00000196659
ENSG00000086730	0.294929	ENSG00000172197
ENSG00000138303	0.294928	ENSG00000167377
ENSG00000053438	0.294928	ENSG00000186575
ENSG00000123836	0.294927	ENSG00000142544
ENSG00000073464	0.294927	ENSG00000165650
ENSG00000133121	0.294926	ENSG00000185885
ENSG00000197721	0.294926	ENSG00000248890
ENSG00000142185	0.294925	ENSG00000181754
ENSG00000100764	0.294924	ENSG00000116120
ENSG00000164091	0.294924	ENSG00000173698
ENSG00000104081	0.294924	ENSG00000174130
ENSG00000111012	0.294922	ENSG00000111845
ENSG00000137959	0.294922	ENSG00000177989
ENSG00000065243	0.294921	ENSG00000106819
ENSG00000022976	0.294921	ENSG00000160883
ENSG00000124143	0.294921	ENSG00000169583
ENSG00000113739	0.294921	ENSG00000181104
ENSG00000131398	0.294921	ENSG00000188677
ENSG00000087077	0.29492	ENSG00000183044
ENSG00000123146	0.29492	ENSG00000235613
ENSG00000051341	0.29492	ENSG00000238113
ENSG00000116209	0.294919	ENSG00000126016
ENSG00000139083	0.294919	ENSG00000188580
ENSG00000155792	0.294918	ENSG00000156968
ENSG00000123091	0.294918	ENSG00000164398
ENSG00000136929	0.294917	ENSG00000151474
ENSG00000035403	0.294916	ENSG00000261286
ENSG00000112053	0.294916	ENSG00000266028
ENSG00000111325	0.294916	ENSG00000281162
ENSG00000134255	0.294915	ENSG00000144161
ENSG00000100055	0.294915	ENSG00000169220
ENSG00000102908	0.294914	ENSG00000160131
ENSG00000162636	0.294914	ENSG00000183864
ENSG00000166167	0.294914	ENSG00000205639
ENSG00000068137	0.294914	ENSG00000221867
ENSG00000151914	0.294913	ENSG00000175899
ENSG00000109079	0.294912	ENSG00000138081
ENSG00000094914	0.294912	ENSG00000139679
ENSG00000122483	0.294912	ENSG00000172375
ENSG00000100558	0.294912	ENSG00000175449
ENSG00000063127	0.294912	ENSG00000196453
ENSG00000101017	0.294912	ENSG00000213420
ENSG00000108963	0.29491	ENSG00000135637
ENSG00000135245	0.29491	ENSG00000170917
ENSG00000170542	0.29491	ENSG00000183475
ENSG00000144677	0.29491	ENSG00000204791
ENSG00000060982	0.29491	ENSG00000213468
ENSG00000125901	0.294909	ENSG00000143222
ENSG00000172725	0.294909	ENSG00000196664
ENSG00000138193	0.294908	ENSG00000188493
ENSG00000164929	0.294907	ENSG00000205978
ENSG00000197056	0.294907	ENSG00000273820
ENSG00000100934	0.294907	ENSG00000274317
ENSG00000057704	0.294906	ENSG00000150347
ENSG00000158636	0.294906	ENSG00000197223
ENSG00000150594	0.294906	ENSG00000244040
ENSG00000106263	0.294905	ENSG00000119326
ENSG00000067191	0.294901	ENSG00000135597
ENSG00000153037	0.294901	ENSG00000172869
ENSG00000126768	0.294901	ENSG00000245910
ENSG00000023892	0.2949	ENSG00000126432
ENSG00000128165	0.294899	ENSG00000129467
ENSG00000103111	0.294899	ENSG00000131779
ENSG00000120889	0.294899	ENSG00000171314
ENSG00000177683	0.294898	ENSG00000181830
ENSG00000106785	0.294898	ENSG00000235674
ENSG00000227638	0.294898	ENSG00000237711
ENSG00000084092	0.294897	ENSG00000114107
ENSG00000099901	0.294897	ENSG00000150347
ENSG00000151240	0.294897	ENSG00000157036
ENSG00000100479	0.294897	ENSG00000163864
ENSG00000132801	0.294896	ENSG00000158234
ENSG00000121753	0.294896	ENSG00000186187
ENSG00000111142	0.294895	ENSG00000156140
ENSG00000124508	0.294895	ENSG00000166532
ENSG00000172667	0.294895	ENSG00000180871
ENSG00000119714	0.294894	ENSG00000134697
ENSG00000115762	0.294893	ENSG00000144036
ENSG00000110934	0.294893	ENSG00000168411
ENSG00000153044	0.294893	ENSG00000234040
ENSG00000100068	0.294892	ENSG00000140320
ENSG00000131871	0.294891	ENSG00000182481
ENSG00000116285	0.29489	ENSG00000185963
ENSG00000081692	0.294888	ENSG00000113575
ENSG00000113141	0.294888	ENSG00000131495
ENSG00000020256	0.294888	ENSG00000167333
ENSG00000020256	0.294887	ENSG00000167987
ENSG00000170854	0.294887	ENSG00000203710
ENSG00000064687	0.294887	ENSG00000256269
ENSG00000167333	0.294887	ENSG00000273820
ENSG00000100784	0.294886	ENSG00000144589
ENSG00000136986	0.294886	ENSG00000281207
ENSG00000043143	0.294885	ENSG00000165138
ENSG00000099940	0.294884	ENSG00000120738
ENSG00000155760	0.294884	ENSG00000185650
ENSG00000144824	0.294884	ENSG00000189409
ENSG00000115919	0.294884	ENSG00000243064
ENSG00000101407	0.294883	ENSG00000204388
ENSG00000095321	0.294882	ENSG00000146433
ENSG00000169495	0.294879	ENSG00000198743
ENSG00000083290	0.294878	ENSG00000166225
ENSG00000160233	0.294878	ENSG00000224045
ENSG00000071205	0.294875	ENSG00000099795
ENSG00000103707	0.294875	ENSG00000161509
ENSG00000142546	0.294875	ENSG00000173598
ENSG00000165476	0.294875	ENSG00000180846
ENSG00000141098	0.294875	ENSG00000260916
ENSG00000100626	0.294874	ENSG00000130768
ENSG00000213638	0.294873	ENSG00000215012
ENSG00000230629	0.294873	ENSG00000235174
ENSG00000196182	0.294872	ENSG00000254369
ENSG00000100225	0.294871	ENSG00000115107
ENSG00000163389	0.294871	ENSG00000178974
ENSG00000214359	0.294871	ENSG00000232487
ENSG00000159374	0.29487	ENSG00000241429
ENSG00000117533	0.294869	ENSG00000214826
ENSG00000067955	0.294868	ENSG00000114933
ENSG00000117475	0.294867	ENSG00000131475
ENSG00000015285	0.294867	ENSG00000165688
ENSG00000106004	0.294867	ENSG00000213190
ENSG00000100889	0.294866	ENSG00000158234
ENSG00000139832	0.294865	ENSG00000183309
ENSG00000071462	0.294864	ENSG00000134955
ENSG00000141579	0.294864	ENSG00000141959
ENSG00000119787	0.294864	ENSG00000143797
ENSG00000125124	0.294864	ENSG00000253649
ENSG00000102580	0.294863	ENSG00000156466
ENSG00000101911	0.294863	ENSG00000176472
ENSG00000083844	0.294862	ENSG00000120925
ENSG00000164597	0.294862	ENSG00000168116
ENSG00000118495	0.294861	ENSG00000188994
ENSG00000118804	0.29486	ENSG00000138185
ENSG00000105088	0.29486	ENSG00000144821
ENSG00000124541	0.29486	ENSG00000165609
ENSG00000143952	0.29486	ENSG00000180549
ENSG00000091542	0.294859	ENSG00000157764
ENSG00000004897	0.294859	ENSG00000181704
ENSG00000182621	0.294859	ENSG00000196182
ENSG00000169193	0.294859	ENSG00000197136
ENSG00000109079	0.294859	ENSG00000219881
ENSG00000100558	0.294858	ENSG00000130005
ENSG00000157554	0.294858	ENSG00000196968
ENSG00000102904	0.294857	ENSG00000129351
ENSG00000114013	0.294857	ENSG00000164830
ENSG00000105374	0.294857	ENSG00000211753
ENSG00000121406	0.294855	ENSG00000166532
ENSG00000041357	0.294855	ENSG00000174945
ENSG00000178904	0.294855	ENSG00000197506
ENSG00000115762	0.294854	ENSG00000168924
ENSG00000100095	0.294854	ENSG00000176083
ENSG00000150977	0.294854	ENSG00000179454
ENSG00000197451	0.294854	ENSG00000213799
ENSG00000047365	0.294854	ENSG00000232434
ENSG00000122068	0.294853	ENSG00000185909
ENSG00000103037	0.294853	ENSG00000196878
ENSG00000064726	0.294851	ENSG00000103202
ENSG00000167851	0.29485	ENSG00000240505
ENSG00000077684	0.294849	ENSG00000112406
ENSG00000104043	0.294846	ENSG00000129467
ENSG00000187187	0.294846	ENSG00000204219
ENSG00000142546	0.294846	ENSG00000237977
ENSG00000159363	0.294845	ENSG00000161405
ENSG00000110711	0.294845	ENSG00000186847
ENSG00000166822	0.294845	ENSG00000273033
ENSG00000151726	0.294844	ENSG00000156273
ENSG00000105643	0.294843	ENSG00000138835
ENSG00000099875	0.294842	ENSG00000166793
ENSG00000124469	0.294841	ENSG00000224940
ENSG00000036448	0.29484	ENSG00000204389
ENSG00000132141	0.29484	ENSG00000281183
ENSG00000112759	0.294839	ENSG00000232021
ENSG00000142546	0.294838	ENSG00000197694
ENSG00000054277	0.294837	ENSG00000179832
ENSG00000051620	0.294836	ENSG00000138764
ENSG00000101150	0.294835	ENSG00000109519
ENSG00000173681	0.294835	ENSG00000175782
ENSG00000181652	0.294835	ENSG00000197093
ENSG00000180767	0.294835	ENSG00000201347
ENSG00000165185	0.294834	ENSG00000196141
ENSG00000069248	0.294834	ENSG00000217930
ENSG00000140848	0.294833	ENSG00000141098
ENSG00000110925	0.294833	ENSG00000187994
ENSG00000108774	0.294832	ENSG00000122882
ENSG00000099942	0.294832	ENSG00000238086
ENSG00000240370	0.294832	ENSG00000281106
ENSG00000054523	0.294831	ENSG00000099194
ENSG00000131652	0.294831	ENSG00000140386
ENSG00000122122	0.294831	ENSG00000178605
ENSG00000174775	0.294831	ENSG00000197008
ENSG00000159753	0.294831	ENSG00000203288
ENSG00000160117	0.29483	ENSG00000167536
ENSG00000122641	0.294829	ENSG00000152380
ENSG00000168246	0.294829	ENSG00000255833
ENSG00000059145	0.294828	ENSG00000135823
ENSG00000146085	0.294828	ENSG00000148331
ENSG00000153391	0.294828	ENSG00000221867
ENSG00000139508	0.294827	ENSG00000142185
ENSG00000138279	0.294827	ENSG00000167578
ENSG00000100097	0.294826	ENSG00000151914
ENSG00000105607	0.294824	ENSG00000146232
ENSG00000160953	0.294824	ENSG00000196437
ENSG00000120868	0.294823	ENSG00000205771
ENSG00000101751	0.294822	ENSG00000116138
ENSG00000140678	0.294822	ENSG00000148339
ENSG00000135070	0.294822	ENSG00000164040
ENSG00000087269	0.294821	ENSG00000111981
ENSG00000130826	0.294821	ENSG00000157450
ENSG00000072134	0.294819	ENSG00000158856
ENSG00000103343	0.294819	ENSG00000185650
ENSG00000149798	0.294819	ENSG00000215067
ENSG00000256167	0.294819	ENSG00000256294
ENSG00000109436	0.294818	ENSG00000138604
ENSG00000131844	0.294818	ENSG00000138674
ENSG00000124209	0.294818	ENSG00000186026
ENSG00000144589	0.294818	ENSG00000215251
ENSG00000105088	0.294817	ENSG00000153779
ENSG00000066044	0.294817	ENSG00000166743
ENSG00000100034	0.294817	ENSG00000182580
ENSG00000122507	0.294817	ENSG00000188493
ENSG00000054654	0.294816	ENSG00000129116
ENSG00000108219	0.294816	ENSG00000161405
ENSG00000108469	0.294815	ENSG00000111801
ENSG00000118363	0.294815	ENSG00000157554
ENSG00000142207	0.294813	ENSG00000189180
ENSG00000100726	0.294813	ENSG00000243279
ENSG00000140995	0.294812	ENSG00000213906
ENSG00000025770	0.294811	ENSG00000207741
ENSG00000133961	0.294811	ENSG00000211611
ENSG00000141965	0.294811	ENSG00000213722
ENSG00000008405	0.294811	ENSG00000240891
ENSG00000139154	0.29481	ENSG00000160570
ENSG00000159374	0.29481	ENSG00000177054
ENSG00000116667	0.294809	ENSG00000130741
ENSG00000137770	0.294809	ENSG00000164930
ENSG00000117481	0.294808	ENSG00000149260
ENSG00000150977	0.294808	ENSG00000174238
ENSG00000205250	0.294808	ENSG00000205309
ENSG00000124374	0.294807	ENSG00000125356
ENSG00000100479	0.294807	ENSG00000135046
ENSG00000153044	0.294806	ENSG00000163714
ENSG00000099385	0.294805	ENSG00000127540
ENSG00000136940	0.294805	ENSG00000147124
ENSG00000139734	0.294805	ENSG00000251369
ENSG00000235162	0.294805	ENSG00000281398
ENSG00000082212	0.294804	ENSG00000111845
ENSG00000087269	0.294804	ENSG00000136897
ENSG00000111665	0.294804	ENSG00000173391
ENSG00000124374	0.294804	ENSG00000188493
ENSG00000054523	0.294804	ENSG00000236609
ENSG00000146122	0.294803	ENSG00000179869
ENSG00000105889	0.294802	ENSG00000110711
ENSG00000071127	0.294802	ENSG00000112695
ENSG00000134453	0.294802	ENSG00000156026
ENSG00000071537	0.294802	ENSG00000180626
ENSG00000152377	0.294802	ENSG00000198853
ENSG00000182919	0.294801	ENSG00000230872
ENSG00000118680	0.2948	ENSG00000134996
ENSG00000100084	0.294799	ENSG00000105341
ENSG00000069345	0.294799	ENSG00000114933
ENSG00000092036	0.294797	ENSG00000106415
ENSG00000105173	0.294797	ENSG00000128268
ENSG00000234369	0.294797	ENSG00000240905
ENSG00000119714	0.294796	ENSG00000138835
ENSG00000029993	0.294796	ENSG00000148019
ENSG00000142102	0.294796	ENSG00000180549
ENSG00000103942	0.294796	ENSG00000224051
ENSG00000146648	0.294795	ENSG00000189184
ENSG00000116871	0.294795	ENSG00000239503
ENSG00000175073	0.294794	ENSG00000182004
ENSG00000104979	0.294794	ENSG00000184956
ENSG00000131069	0.294793	ENSG00000132205
ENSG00000104728	0.294793	ENSG00000178860
ENSG00000101972	0.294793	ENSG00000229894
ENSG00000104267	0.294792	ENSG00000170540
ENSG00000185420	0.294792	ENSG00000188385
ENSG00000162825	0.294791	ENSG00000164556
ENSG00000107537	0.294791	ENSG00000187994
ENSG00000133477	0.29479	ENSG00000183032
ENSG00000005339	0.294789	ENSG00000116954
ENSG00000154642	0.294789	ENSG00000162396
ENSG00000185262	0.294789	ENSG00000275066
ENSG00000107140	0.294788	ENSG00000170915
ENSG00000132635	0.294788	ENSG00000198298
ENSG00000153179	0.294787	ENSG00000274114
ENSG00000100207	0.294786	ENSG00000138772
ENSG00000136891	0.294786	ENSG00000185650
ENSG00000102471	0.294786	ENSG00000204634
ENSG00000149269	0.294785	ENSG00000168763
ENSG00000048028	0.294785	ENSG00000179091
ENSG00000153179	0.294785	ENSG00000198948
ENSG00000141385	0.294785	ENSG00000259581
ENSG00000109171	0.294785	ENSG00000280543
ENSG00000111325	0.294784	ENSG00000115507
ENSG00000101222	0.294784	ENSG00000197847
ENSG00000171914	0.294783	ENSG00000188690
ENSG00000140511	0.294782	ENSG00000177807
ENSG00000170458	0.294782	ENSG00000184221
ENSG00000086666	0.294782	ENSG00000232354
ENSG00000160613	0.294782	ENSG00000243701
ENSG00000154451	0.29478	ENSG00000159618
ENSG00000130208	0.29478	ENSG00000186847
ENSG00000148356	0.29478	ENSG00000197847
ENSG00000140365	0.294779	ENSG00000188554
ENSG00000187051	0.294779	ENSG00000204922
ENSG00000101333	0.294778	ENSG00000139977
ENSG00000164291	0.294778	ENSG00000164961
ENSG00000124762	0.294778	ENSG00000171115
ENSG00000005513	0.294777	ENSG00000132780
ENSG00000141458	0.294777	ENSG00000146477
ENSG00000105290	0.294777	ENSG00000151458
ENSG00000174791	0.294777	ENSG00000176749
ENSG00000100365	0.294777	ENSG00000182670
ENSG00000119772	0.294776	ENSG00000183955
ENSG00000136379	0.294776	ENSG00000215458
ENSG00000119787	0.294775	ENSG00000142546
ENSG00000166845	0.294775	ENSG00000196466
ENSG00000100105	0.294774	ENSG00000226688
ENSG00000166927	0.294773	ENSG00000169087
ENSG00000035403	0.294773	ENSG00000179241
ENSG00000182759	0.294773	ENSG00000254985
ENSG00000165138	0.294772	ENSG00000197976
ENSG00000020256	0.294771	ENSG00000161281
ENSG00000079435	0.294771	ENSG00000253250
ENSG00000075340	0.29477	ENSG00000106327
ENSG00000126759	0.29477	ENSG00000231395
ENSG00000130202	0.294769	ENSG00000165156
ENSG00000108370	0.294767	ENSG00000174348
ENSG00000152454	0.294767	ENSG00000196372
ENSG00000140470	0.294767	ENSG00000230524
ENSG00000131697	0.294766	ENSG00000156273
ENSG00000105088	0.294766	ENSG00000172081
ENSG00000126012	0.294765	ENSG00000163600
ENSG00000089820	0.294765	ENSG00000168461
ENSG00000128973	0.294765	ENSG00000253729
ENSG00000126016	0.294764	ENSG00000163170
ENSG00000107651	0.294764	ENSG00000183475
ENSG00000108785	0.294763	ENSG00000170142
ENSG00000132326	0.294763	ENSG00000182183
ENSG00000164068	0.294763	ENSG00000213186
ENSG00000138061	0.294762	ENSG00000236345
ENSG00000130821	0.294762	ENSG00000251432
ENSG00000104228	0.294761	ENSG00000119705
ENSG00000011590	0.294761	ENSG00000129968
ENSG00000115993	0.294761	ENSG00000136929
ENSG00000011198	0.29476	ENSG00000141098
ENSG00000139531	0.29476	ENSG00000215788
ENSG00000189221	0.29476	ENSG00000235162
ENSG00000003756	0.294759	ENSG00000111011
ENSG00000023839	0.294759	ENSG00000140406
ENSG00000103351	0.294758	ENSG00000144589
ENSG00000078304	0.294758	ENSG00000167037
ENSG00000172005	0.294758	ENSG00000185664
ENSG00000110852	0.294758	ENSG00000185761
ENSG00000082212	0.294757	ENSG00000174151
ENSG00000189136	0.294757	ENSG00000274114
ENSG00000033100	0.294756	ENSG00000180182
ENSG00000153339	0.294756	ENSG00000181929
ENSG00000104671	0.294756	ENSG00000204611
ENSG00000127084	0.294755	ENSG00000143761
ENSG00000042753	0.294754	ENSG00000167799
ENSG00000138081	0.294754	ENSG00000196923
ENSG00000214826	0.294754	ENSG00000254388
ENSG00000140044	0.294753	ENSG00000153179
ENSG00000160271	0.294753	ENSG00000254726
ENSG00000119402	0.294752	ENSG00000123104
ENSG00000113282	0.294752	ENSG00000134058
ENSG00000185650	0.294752	ENSG00000197249
ENSG00000137841	0.294751	ENSG00000143627
ENSG00000119401	0.294751	ENSG00000166902
ENSG00000225808	0.294751	ENSG00000230399
ENSG00000089351	0.294751	ENSG00000275111
ENSG00000173992	0.29475	ENSG00000242175
ENSG00000173898	0.294749	ENSG00000196329
ENSG00000133619	0.294748	ENSG00000197880
ENSG00000125910	0.294748	ENSG00000198121
ENSG00000085832	0.294746	ENSG00000111012
ENSG00000111339	0.294746	ENSG00000206177
ENSG00000104081	0.294746	ENSG00000214456
ENSG00000004139	0.294746	ENSG00000226352
ENSG00000164930	0.294745	ENSG00000176454
ENSG00000105700	0.294745	ENSG00000229894
ENSG00000223749	0.294745	ENSG00000254901
ENSG00000136383	0.294744	ENSG00000170684
ENSG00000140691	0.294744	ENSG00000220205
ENSG00000100226	0.294743	ENSG00000148719
ENSG00000139618	0.294743	ENSG00000155792
ENSG00000168329	0.294743	ENSG00000174327
ENSG00000110046	0.294742	ENSG00000132434
ENSG00000151967	0.294742	ENSG00000157554
ENSG00000101473	0.294742	ENSG00000174886
ENSG00000102384	0.294739	ENSG00000153767
ENSG00000118058	0.294738	ENSG00000140691
ENSG00000168229	0.294738	ENSG00000198826
ENSG00000142544	0.294738	ENSG00000213626
ENSG00000100767	0.294738	ENSG00000214717
ENSG00000255040	0.294737	ENSG00000260229
ENSG00000105647	0.294736	ENSG00000166451
ENSG00000187607	0.294736	ENSG00000214787
ENSG00000119403	0.294734	ENSG00000133657
ENSG00000121753	0.294734	ENSG00000169957
ENSG00000076248	0.294733	ENSG00000139684
ENSG00000140320	0.294733	ENSG00000164252
ENSG00000134242	0.294733	ENSG00000166532
ENSG00000116584	0.294733	ENSG00000197182
ENSG00000006555	0.294732	ENSG00000168229
ENSG00000143224	0.294732	ENSG00000267750
ENSG00000105287	0.294731	ENSG00000187231
ENSG00000072858	0.29473	ENSG00000150687
ENSG00000139505	0.29473	ENSG00000183354
ENSG00000033627	0.294729	ENSG00000119922
ENSG00000082146	0.294729	ENSG00000162063
ENSG00000119707	0.294729	ENSG00000167874
ENSG00000131748	0.294729	ENSG00000186185
ENSG00000085415	0.294728	ENSG00000103415
ENSG00000138801	0.294728	ENSG00000243811
ENSG00000090975	0.294727	ENSG00000143797
ENSG00000185442	0.294727	ENSG00000196159
ENSG00000135596	0.294725	ENSG00000160948
ENSG00000137713	0.294725	ENSG00000173692
ENSG00000167641	0.294725	ENSG00000197457
ENSG00000101079	0.294724	ENSG00000169495
ENSG00000126391	0.294723	ENSG00000129749
ENSG00000112130	0.294723	ENSG00000150510
ENSG00000155961	0.294723	ENSG00000173208
ENSG00000166747	0.294723	ENSG00000175197
ENSG00000168137	0.294723	ENSG00000229048
ENSG00000114735	0.294722	ENSG00000124222
ENSG00000134297	0.294722	ENSG00000135736
ENSG00000110713	0.294722	ENSG00000157873
ENSG00000071626	0.294722	ENSG00000173065
ENSG00000135870	0.294722	ENSG00000175197
ENSG00000162695	0.294722	ENSG00000271503
ENSG00000007541	0.29472	ENSG00000124098
ENSG00000100364	0.29472	ENSG00000132205
ENSG00000073331	0.29472	ENSG00000142185
ENSG00000005020	0.29472	ENSG00000165280
ENSG00000136842	0.29472	ENSG00000206177
ENSG00000162576	0.29472	ENSG00000251497
ENSG00000107537	0.294719	ENSG00000165810
ENSG00000143420	0.294719	ENSG00000188554
ENSG00000142798	0.294718	ENSG00000172794
ENSG00000108561	0.294718	ENSG00000215193
ENSG00000119514	0.294717	ENSG00000136108
ENSG00000101138	0.294716	ENSG00000137193
ENSG00000168259	0.294716	ENSG00000185252
ENSG00000152939	0.294716	ENSG00000237977
ENSG00000108830	0.294715	ENSG00000138031
ENSG00000124209	0.294715	ENSG00000175073
ENSG00000110906	0.294715	ENSG00000175591
ENSG00000129116	0.294715	ENSG00000205045
ENSG00000128322	0.294714	ENSG00000197763
ENSG00000078725	0.294713	ENSG00000187243
ENSG00000137177	0.294713	ENSG00000197948
ENSG00000164040	0.294713	ENSG00000214367
ENSG00000028116	0.294712	ENSG00000088035
ENSG00000125945	0.294712	ENSG00000160695
ENSG00000100934	0.294712	ENSG00000166532
ENSG00000147403	0.294712	ENSG00000234369
ENSG00000004142	0.294711	ENSG00000139514
ENSG00000134900	0.294711	ENSG00000144815
ENSG00000141699	0.294711	ENSG00000153767
ENSG00000103051	0.29471	ENSG00000110422
ENSG00000138795	0.29471	ENSG00000154217
ENSG00000017260	0.29471	ENSG00000231721
ENSG00000139508	0.294707	ENSG00000162729
ENSG00000091009	0.294706	ENSG00000099942
ENSG00000108091	0.294706	ENSG00000162396
ENSG00000002745	0.294706	ENSG00000196388
ENSG00000106809	0.294705	ENSG00000133313
ENSG00000118579	0.294704	ENSG00000235665
ENSG00000105173	0.294703	ENSG00000107537
ENSG00000126500	0.294703	ENSG00000126773
ENSG00000135924	0.294703	ENSG00000136929
ENSG00000111707	0.294703	ENSG00000176155
ENSG00000169129	0.294703	ENSG00000198105
ENSG00000109072	0.294702	ENSG00000141580
ENSG00000103160	0.294702	ENSG00000204611
ENSG00000116459	0.294702	ENSG00000215012
ENSG00000051382	0.294701	ENSG00000149260
ENSG00000075415	0.294701	ENSG00000167799
ENSG00000164068	0.294701	ENSG00000183597
ENSG00000228149	0.294701	ENSG00000264364
ENSG00000092529	0.2947	ENSG00000119862
ENSG00000133422	0.2947	ENSG00000147206
ENSG00000006432	0.294699	ENSG00000123159
ENSG00000048392	0.294699	ENSG00000141219
ENSG00000140795	0.294699	ENSG00000176153
ENSG00000164073	0.294699	ENSG00000183023
ENSG00000132780	0.294699	ENSG00000198910
ENSG00000184967	0.294699	ENSG00000232487
ENSG00000089050	0.294697	ENSG00000153317
ENSG00000011304	0.294697	ENSG00000182359
ENSG00000139352	0.294697	ENSG00000185187
ENSG00000065243	0.294697	ENSG00000198909
ENSG00000136153	0.294697	ENSG00000228486
ENSG00000001617	0.294697	ENSG00000281501
ENSG00000134222	0.294696	ENSG00000144647
ENSG00000115641	0.294696	ENSG00000152556
ENSG00000110876	0.294695	ENSG00000147364
ENSG00000101150	0.294695	ENSG00000219881
ENSG00000145220	0.294695	ENSG00000226469
ENSG00000155099	0.294694	ENSG00000168016
ENSG00000109220	0.294694	ENSG00000175198
ENSG00000005469	0.294694	ENSG00000180530
ENSG00000165533	0.294694	ENSG00000188033
ENSG00000140749	0.294694	ENSG00000232354
ENSG00000196878	0.294694	ENSG00000248405
ENSG00000131748	0.294692	ENSG00000198909
ENSG00000100055	0.294691	ENSG00000163053
ENSG00000119812	0.294691	ENSG00000167987
ENSG00000113575	0.294691	ENSG00000175073
ENSG00000164252	0.294691	ENSG00000213930
ENSG00000162825	0.29469	ENSG00000168395
ENSG00000231233	0.29469	ENSG00000281183
ENSG00000101265	0.294689	ENSG00000110880
ENSG00000135636	0.294689	ENSG00000157873
ENSG00000077238	0.294689	ENSG00000172164
ENSG00000106803	0.294689	ENSG00000185252
ENSG00000007541	0.294688	ENSG00000188582
ENSG00000145214	0.294687	ENSG00000205022
ENSG00000070540	0.294687	ENSG00000215244
ENSG00000173705	0.294687	ENSG00000228486
ENSG00000117632	0.294686	ENSG00000154917
ENSG00000117016	0.294686	ENSG00000186710
ENSG00000196878	0.294686	ENSG00000197249
ENSG00000101350	0.294686	ENSG00000198909
ENSG00000100304	0.294684	ENSG00000114388
ENSG00000095794	0.294684	ENSG00000183340
ENSG00000159713	0.294684	ENSG00000186409
ENSG00000123104	0.294683	ENSG00000172725
ENSG00000173110	0.294683	ENSG00000178700
ENSG00000111696	0.294683	ENSG00000197622
ENSG00000064933	0.294683	ENSG00000215712
ENSG00000081386	0.294683	ENSG00000268521
ENSG00000137070	0.294682	ENSG00000140511
ENSG00000114648	0.294682	ENSG00000141068
ENSG00000120533	0.294682	ENSG00000167987
ENSG00000163827	0.294681	ENSG00000171219
ENSG00000184792	0.294681	ENSG00000213186
ENSG00000115590	0.29468	ENSG00000119321
ENSG00000143167	0.29468	ENSG00000151338
ENSG00000186908	0.29468	ENSG00000230061
ENSG00000062716	0.294679	ENSG00000070495
ENSG00000132429	0.294679	ENSG00000142507
ENSG00000118046	0.294678	ENSG00000141084
ENSG00000121989	0.294678	ENSG00000177565
ENSG00000156521	0.294678	ENSG00000197622
ENSG00000177169	0.294678	ENSG00000197948
ENSG00000055118	0.294678	ENSG00000211674
ENSG00000141367	0.294677	ENSG00000141376
ENSG00000197008	0.294677	ENSG00000269313
ENSG00000088451	0.294676	ENSG00000117479
ENSG00000004779	0.294676	ENSG00000126012
ENSG00000166532	0.294676	ENSG00000169239
ENSG00000166532	0.294676	ENSG00000280543
ENSG00000104081	0.294675	ENSG00000104218
ENSG00000166987	0.294675	ENSG00000185222
ENSG00000168477	0.294675	ENSG00000256269
ENSG00000123124	0.294674	ENSG00000139970
ENSG00000059378	0.294674	ENSG00000142798
ENSG00000123416	0.294673	ENSG00000167578
ENSG00000172554	0.294673	ENSG00000174292
ENSG00000064666	0.294672	ENSG00000088451
ENSG00000149636	0.294672	ENSG00000166526
ENSG00000143621	0.294672	ENSG00000227191
ENSG00000165409	0.294672	ENSG00000235865
ENSG00000170801	0.294671	ENSG00000182670
ENSG00000004866	0.294671	ENSG00000214826
ENSG00000111801	0.294671	ENSG00000275111
ENSG00000086015	0.29467	ENSG00000172005
ENSG00000177485	0.29467	ENSG00000185842
ENSG00000083844	0.29467	ENSG00000248405
ENSG00000023330	0.294669	ENSG00000111665
ENSG00000071537	0.294669	ENSG00000154642
ENSG00000165271	0.294669	ENSG00000176182
ENSG00000142507	0.294669	ENSG00000231307
ENSG00000112130	0.294669	ENSG00000235101
ENSG00000130479	0.294668	ENSG00000138172
ENSG00000105643	0.294668	ENSG00000177807
ENSG00000100413	0.294668	ENSG00000196453
ENSG00000114388	0.294667	ENSG00000122224
ENSG00000123124	0.294667	ENSG00000146021
ENSG00000160593	0.294667	ENSG00000179454
ENSG00000103319	0.294666	ENSG00000135931
ENSG00000105778	0.294665	ENSG00000213830
ENSG00000099956	0.294664	ENSG00000138050
ENSG00000170542	0.294664	ENSG00000232354
ENSG00000057657	0.294663	ENSG00000213071
ENSG00000169239	0.294663	ENSG00000274317
ENSG00000107789	0.294662	ENSG00000109572
ENSG00000134709	0.294662	ENSG00000275395
ENSG00000167895	0.294661	ENSG00000185482
ENSG00000008838	0.29466	ENSG00000167261
ENSG00000119865	0.29466	ENSG00000168646
ENSG00000236609	0.29466	ENSG00000250447
ENSG00000140525	0.294659	ENSG00000141699
ENSG00000161653	0.294659	ENSG00000166845
ENSG00000138279	0.294659	ENSG00000171612
ENSG00000090266	0.294658	ENSG00000094631
ENSG00000123143	0.294658	ENSG00000142330
ENSG00000114735	0.294658	ENSG00000197818
ENSG00000198948	0.294658	ENSG00000238197
ENSG00000100359	0.294657	ENSG00000109536
ENSG00000155761	0.294657	ENSG00000163913
ENSG00000072736	0.294656	ENSG00000110400
ENSG00000124181	0.294656	ENSG00000142185
ENSG00000125657	0.294656	ENSG00000169129
ENSG00000169891	0.294655	ENSG00000180354
ENSG00000141219	0.294655	ENSG00000205559
ENSG00000134697	0.294654	ENSG00000139977
ENSG00000070182	0.294654	ENSG00000173692
ENSG00000108785	0.294654	ENSG00000186847
ENSG00000173486	0.294654	ENSG00000240972
ENSG00000134460	0.294653	ENSG00000167778
ENSG00000112062	0.294653	ENSG00000255587
ENSG00000005156	0.294652	ENSG00000129048
ENSG00000123505	0.294651	ENSG00000163629
ENSG00000020633	0.29465	ENSG00000134545
ENSG00000104228	0.29465	ENSG00000143450
ENSG00000162729	0.29465	ENSG00000166822
ENSG00000100997	0.29465	ENSG00000167088
ENSG00000104671	0.294649	ENSG00000147439
ENSG00000164306	0.294649	ENSG00000173546
ENSG00000006576	0.294649	ENSG00000235641
ENSG00000115514	0.294647	ENSG00000177728
ENSG00000168502	0.294647	ENSG00000198728
ENSG00000151490	0.294647	ENSG00000227051
ENSG00000141219	0.294645	ENSG00000146828
ENSG00000109445	0.294645	ENSG00000158864
ENSG00000137040	0.294645	ENSG00000167658
ENSG00000108379	0.294645	ENSG00000224543
ENSG00000043093	0.294644	ENSG00000178074
ENSG00000158859	0.294643	ENSG00000164077
ENSG00000105617	0.294642	ENSG00000114423
ENSG00000110934	0.294642	ENSG00000166526
ENSG00000149658	0.294641	ENSG00000154781
ENSG00000172270	0.294641	ENSG00000182512
ENSG00000155755	0.294641	ENSG00000213190
ENSG00000214359	0.294641	ENSG00000242259
ENSG00000035403	0.29464	ENSG00000150347
ENSG00000174292	0.29464	ENSG00000186806
ENSG00000158481	0.29464	ENSG00000249302
ENSG00000013563	0.294639	ENSG00000070214
ENSG00000106803	0.294638	ENSG00000169220
ENSG00000156510	0.294637	ENSG00000227855
ENSG00000168661	0.294636	ENSG00000179144
ENSG00000115107	0.294636	ENSG00000180089
ENSG00000139631	0.294636	ENSG00000197948
ENSG00000139793	0.294636	ENSG00000235865
ENSG00000166387	0.294635	ENSG00000181804
ENSG00000107771	0.294635	ENSG00000182107
ENSG00000106809	0.294634	ENSG00000124374
ENSG00000135341	0.294634	ENSG00000137876
ENSG00000143515	0.294634	ENSG00000153914
ENSG00000154359	0.294634	ENSG00000183955
ENSG00000120686	0.294633	ENSG00000123636
ENSG00000072134	0.294633	ENSG00000136840
ENSG00000104731	0.294632	ENSG00000163297
ENSG00000143321	0.29463	ENSG00000164010
ENSG00000114698	0.294629	ENSG00000149150
ENSG00000179454	0.294629	ENSG00000227028
ENSG00000139618	0.294628	ENSG00000160683
ENSG00000153071	0.294628	ENSG00000162825
ENSG00000110693	0.294628	ENSG00000250361
ENSG00000035403	0.294627	ENSG00000132141
ENSG00000131462	0.294627	ENSG00000141562
ENSG00000116604	0.294627	ENSG00000162298
ENSG00000067840	0.294627	ENSG00000174600
ENSG00000163686	0.294627	ENSG00000185052
ENSG00000214021	0.294627	ENSG00000235865
ENSG00000022976	0.294626	ENSG00000163795
ENSG00000088451	0.294626	ENSG00000221909
ENSG00000156521	0.294626	ENSG00000234614
ENSG00000086548	0.294625	ENSG00000196876
ENSG00000147124	0.294623	ENSG00000155959
ENSG00000105339	0.294623	ENSG00000188313
ENSG00000133619	0.294622	ENSG00000135622
ENSG00000151929	0.294621	ENSG00000172725
ENSG00000033800	0.294621	ENSG00000177666
ENSG00000213003	0.294621	ENSG00000230399
ENSG00000239503	0.29462	ENSG00000241738
ENSG00000156475	0.294619	ENSG00000211753
ENSG00000071073	0.294618	ENSG00000103064
ENSG00000137713	0.294618	ENSG00000138623
ENSG00000001084	0.294617	ENSG00000040199
ENSG00000085063	0.294616	ENSG00000123219
ENSG00000068323	0.294616	ENSG00000188739
ENSG00000154274	0.294616	ENSG00000213203
ENSG00000121851	0.294615	ENSG00000215251
ENSG00000174137	0.294615	ENSG00000243323
ENSG00000167333	0.294614	ENSG00000182885
ENSG00000117480	0.294613	ENSG00000187231
ENSG00000088881	0.294612	ENSG00000159674
ENSG00000015285	0.294611	ENSG00000102908
ENSG00000165272	0.294611	ENSG00000169432
ENSG00000099341	0.294611	ENSG00000213871
ENSG00000006576	0.29461	ENSG00000231074
ENSG00000086289	0.294609	ENSG00000117560
ENSG00000106829	0.294609	ENSG00000177084
ENSG00000088451	0.294608	ENSG00000185252
ENSG00000170860	0.294607	ENSG00000175073
ENSG00000070961	0.294607	ENSG00000185252
ENSG00000105483	0.294607	ENSG00000188868
ENSG00000091542	0.294606	ENSG00000106692
ENSG00000107614	0.294606	ENSG00000122958
ENSG00000115275	0.294606	ENSG00000132485
ENSG00000160570	0.294606	ENSG00000197860
ENSG00000160818	0.294606	ENSG00000198064
ENSG00000146834	0.294606	ENSG00000247596
ENSG00000090266	0.294605	ENSG00000169957
ENSG00000135002	0.294605	ENSG00000171757
ENSG00000063169	0.294605	ENSG00000186704
ENSG00000121858	0.294602	ENSG00000135679
ENSG00000110324	0.294602	ENSG00000139970
ENSG00000075391	0.294601	ENSG00000117280
ENSG00000067191	0.2946	ENSG00000168612
ENSG00000088881	0.2946	ENSG00000198162
ENSG00000105997	0.2946	ENSG00000205309
ENSG00000133131	0.2946	ENSG00000227855
ENSG00000107140	0.294599	ENSG00000110436
ENSG00000137177	0.294599	ENSG00000158104
ENSG00000165271	0.294599	ENSG00000181938
ENSG00000104783	0.294599	ENSG00000186350
ENSG00000178177	0.294599	ENSG00000226979
ENSG00000003402	0.294599	ENSG00000230872
ENSG00000100241	0.294598	ENSG00000182004
ENSG00000181847	0.294598	ENSG00000198821
ENSG00000170542	0.294597	ENSG00000189298
ENSG00000161638	0.294597	ENSG00000215788
ENSG00000104447	0.294596	ENSG00000107338
ENSG00000138172	0.294595	ENSG00000143643
ENSG00000143933	0.294594	ENSG00000168904
ENSG00000065518	0.294594	ENSG00000232373
ENSG00000225338	0.294594	ENSG00000237758
ENSG00000069493	0.294593	ENSG00000106733
ENSG00000119862	0.294593	ENSG00000160991
ENSG00000110713	0.294593	ENSG00000168710
ENSG00000134627	0.294593	ENSG00000178904
ENSG00000179406	0.294593	ENSG00000181929
ENSG00000152669	0.294592	ENSG00000236086
ENSG00000064601	0.294588	ENSG00000160219
ENSG00000072858	0.294587	ENSG00000102312
ENSG00000065665	0.294587	ENSG00000178921
ENSG00000160097	0.294587	ENSG00000215424
ENSG00000153179	0.294586	ENSG00000162144
ENSG00000003137	0.294585	ENSG00000185753
ENSG00000116668	0.294585	ENSG00000197948
ENSG00000100055	0.294585	ENSG00000198740
ENSG00000106348	0.294584	ENSG00000130826
ENSG00000117569	0.294584	ENSG00000166428
ENSG00000159713	0.294581	ENSG00000185278
ENSG00000121858	0.29458	ENSG00000235280
ENSG00000136574	0.29458	ENSG00000276775
ENSG00000134755	0.294579	ENSG00000164855
ENSG00000004059	0.294579	ENSG00000179271
ENSG00000240869	0.294578	ENSG00000251667
ENSG00000002834	0.294577	ENSG00000168229
ENSG00000102100	0.294577	ENSG00000264364
ENSG00000102010	0.294576	ENSG00000158411
ENSG00000141219	0.294576	ENSG00000196878
ENSG00000138821	0.294576	ENSG00000213468
ENSG00000178573	0.294576	ENSG00000254369
ENSG00000135211	0.294575	ENSG00000140044
ENSG00000142546	0.294575	ENSG00000149636
ENSG00000136167	0.294574	ENSG00000204923
ENSG00000112715	0.294574	ENSG00000276293
ENSG00000172403	0.294574	ENSG00000281344
ENSG00000145014	0.294573	ENSG00000230061
ENSG00000072274	0.294572	ENSG00000168785
ENSG00000183597	0.294572	ENSG00000228672
ENSG00000138303	0.294571	ENSG00000152234
ENSG00000096968	0.294571	ENSG00000205045
ENSG00000153071	0.29457	ENSG00000155016
ENSG00000106780	0.294569	ENSG00000121769
ENSG00000149480	0.294569	ENSG00000181544
ENSG00000185608	0.294569	ENSG00000204706
ENSG00000055163	0.294568	ENSG00000141447
ENSG00000125485	0.294566	ENSG00000163959
ENSG00000137831	0.294566	ENSG00000187621
ENSG00000125772	0.294564	ENSG00000239305
ENSG00000011143	0.294563	ENSG00000140470
ENSG00000101347	0.294563	ENSG00000174327
ENSG00000179941	0.294563	ENSG00000196843
ENSG00000073803	0.294563	ENSG00000229692
ENSG00000120658	0.294562	ENSG00000150457
ENSG00000127311	0.294562	ENSG00000175711
ENSG00000186187	0.294562	ENSG00000269743
ENSG00000230409	0.294561	ENSG00000233515
ENSG00000132004	0.29456	ENSG00000168395
ENSG00000006015	0.29456	ENSG00000197283
ENSG00000159374	0.294559	ENSG00000180549
ENSG00000076513	0.294557	ENSG00000104320
ENSG00000049769	0.294557	ENSG00000185262
ENSG00000100311	0.294556	ENSG00000108599
ENSG00000081692	0.294556	ENSG00000109079
ENSG00000063854	0.294556	ENSG00000167815
ENSG00000106617	0.294555	ENSG00000153253
ENSG00000116604	0.294555	ENSG00000186272
ENSG00000112695	0.294554	ENSG00000155495
ENSG00000153066	0.294554	ENSG00000181631
ENSG00000159110	0.294554	ENSG00000188677
ENSG00000059769	0.294553	ENSG00000171115
ENSG00000150907	0.294552	ENSG00000186583
ENSG00000075702	0.294552	ENSG00000205307
ENSG00000127954	0.294551	ENSG00000144152
ENSG00000141219	0.294551	ENSG00000164556
ENSG00000114388	0.294551	ENSG00000166451
ENSG00000163947	0.294551	ENSG00000166526
ENSG00000119714	0.294551	ENSG00000168329
ENSG00000101247	0.294551	ENSG00000204219
ENSG00000067177	0.294551	ENSG00000235488
ENSG00000129116	0.29455	ENSG00000135473
ENSG00000008294	0.29455	ENSG00000136383
ENSG00000130741	0.29455	ENSG00000169100
ENSG00000138185	0.29455	ENSG00000177054
ENSG00000146232	0.29455	ENSG00000250447
ENSG00000091009	0.29455	ENSG00000260992
ENSG00000175387	0.294549	ENSG00000185664
ENSG00000041988	0.294549	ENSG00000204611
ENSG00000134247	0.294547	ENSG00000239911
ENSG00000138772	0.294546	ENSG00000179397
ENSG00000133619	0.294545	ENSG00000136011
ENSG00000117394	0.294545	ENSG00000162367
ENSG00000140534	0.294545	ENSG00000179331
ENSG00000180488	0.294545	ENSG00000228663
ENSG00000075240	0.294543	ENSG00000102221
ENSG00000116675	0.294543	ENSG00000229867
ENSG00000100242	0.294542	ENSG00000161021
ENSG00000085998	0.294542	ENSG00000186222
ENSG00000108819	0.294541	ENSG00000166619
ENSG00000168807	0.294541	ENSG00000174600
ENSG00000172922	0.294541	ENSG00000226688
ENSG00000140675	0.29454	ENSG00000141034
ENSG00000107537	0.29454	ENSG00000142765
ENSG00000163686	0.29454	ENSG00000184428
ENSG00000147443	0.294538	ENSG00000161929
ENSG00000107651	0.294538	ENSG00000226493
ENSG00000164934	0.294538	ENSG00000251586
ENSG00000015285	0.294537	ENSG00000063169
ENSG00000111335	0.294537	ENSG00000137959
ENSG00000164818	0.294537	ENSG00000198728
ENSG00000162757	0.294536	ENSG00000162825
ENSG00000081014	0.294535	ENSG00000148339
ENSG00000155096	0.294535	ENSG00000213190
ENSG00000109083	0.294534	ENSG00000110931
ENSG00000188582	0.294534	ENSG00000188672
ENSG00000139977	0.294533	ENSG00000170142
ENSG00000128159	0.294533	ENSG00000183291
ENSG00000102886	0.294532	ENSG00000141551
ENSG00000143373	0.294532	ENSG00000158623
ENSG00000088888	0.294532	ENSG00000175581
ENSG00000158856	0.294532	ENSG00000197721
ENSG00000156482	0.294532	ENSG00000240972
ENSG00000156171	0.294531	ENSG00000180871
ENSG00000178904	0.294531	ENSG00000198948
ENSG00000136636	0.29453	ENSG00000138413
ENSG00000103353	0.29453	ENSG00000160072
ENSG00000161509	0.29453	ENSG00000170142
ENSG00000081923	0.294529	ENSG00000103351
ENSG00000064989	0.294528	ENSG00000178177
ENSG00000100346	0.294528	ENSG00000211931
ENSG00000136897	0.294527	ENSG00000164291
ENSG00000113211	0.294527	ENSG00000206650
ENSG00000160781	0.294527	ENSG00000231871
ENSG00000122218	0.294526	ENSG00000186812
ENSG00000108828	0.294526	ENSG00000197763
ENSG00000151726	0.294526	ENSG00000247596
ENSG00000102763	0.294525	ENSG00000169228
ENSG00000181830	0.294525	ENSG00000242175
ENSG00000117479	0.294524	ENSG00000156521
ENSG00000101557	0.294524	ENSG00000164010
ENSG00000174989	0.294524	ENSG00000236287
ENSG00000099204	0.294524	ENSG00000259823
ENSG00000187815	0.294524	ENSG00000275111
ENSG00000161048	0.294521	ENSG00000185262
ENSG00000135622	0.29452	ENSG00000240891
ENSG00000185909	0.29452	ENSG00000243156
ENSG00000079999	0.294519	ENSG00000144554
ENSG00000141576	0.294519	ENSG00000147457
ENSG00000150510	0.294518	ENSG00000164291
ENSG00000120705	0.294516	ENSG00000179144
ENSG00000112685	0.294515	ENSG00000171522
ENSG00000120055	0.294515	ENSG00000172243
ENSG00000091542	0.294515	ENSG00000181467
ENSG00000086548	0.294514	ENSG00000153179
ENSG00000128438	0.294514	ENSG00000167851
ENSG00000124508	0.294514	ENSG00000186847
ENSG00000185436	0.294514	ENSG00000275111
ENSG00000187621	0.294513	ENSG00000198208
ENSG00000163297	0.294512	ENSG00000188322
ENSG00000054523	0.294511	ENSG00000117475
ENSG00000118596	0.294511	ENSG00000129353
ENSG00000118263	0.294511	ENSG00000138639
ENSG00000164251	0.294511	ENSG00000188779
ENSG00000158941	0.29451	ENSG00000171643
ENSG00000100784	0.29451	ENSG00000230590
ENSG00000110080	0.294509	ENSG00000130758
ENSG00000125741	0.294508	ENSG00000166401
ENSG00000166704	0.294508	ENSG00000179454
ENSG00000117411	0.294507	ENSG00000187266
ENSG00000110367	0.294507	ENSG00000201801
ENSG00000154734	0.294506	ENSG00000275066
ENSG00000162510	0.294505	ENSG00000173338
ENSG00000152784	0.294504	ENSG00000154217
ENSG00000179967	0.294504	ENSG00000239305
ENSG00000077684	0.294502	ENSG00000081791
ENSG00000049089	0.294502	ENSG00000143889
ENSG00000135002	0.294502	ENSG00000180354
ENSG00000150347	0.294502	ENSG00000237977
ENSG00000103037	0.294501	ENSG00000167173
ENSG00000102886	0.294501	ENSG00000169220
ENSG00000168939	0.294501	ENSG00000197948
ENSG00000189298	0.294501	ENSG00000214826
ENSG00000151689	0.294501	ENSG00000227348
ENSG00000179331	0.294501	ENSG00000239305
ENSG00000011132	0.2945	ENSG00000100926
ENSG00000147439	0.294499	ENSG00000162729
ENSG00000167987	0.294499	ENSG00000185753
ENSG00000008710	0.294499	ENSG00000188313
ENSG00000120509	0.294499	ENSG00000233334
ENSG00000111325	0.294498	ENSG00000116990
ENSG00000116285	0.294498	ENSG00000175550
ENSG00000166225	0.294498	ENSG00000196388
ENSG00000092529	0.294497	ENSG00000141098
ENSG00000086288	0.294496	ENSG00000138443
ENSG00000164930	0.294496	ENSG00000167173
ENSG00000072042	0.294496	ENSG00000185220
ENSG00000028203	0.294496	ENSG00000226057
ENSG00000153914	0.294495	ENSG00000156313
ENSG00000115998	0.294495	ENSG00000172667
ENSG00000115762	0.294495	ENSG00000224238
ENSG00000112146	0.294495	ENSG00000229358
ENSG00000124091	0.294493	ENSG00000185305
ENSG00000100453	0.294492	ENSG00000149577
ENSG00000090470	0.294492	ENSG00000198948
ENSG00000158941	0.294491	ENSG00000281691
ENSG00000076043	0.29449	ENSG00000101391
ENSG00000108469	0.294489	ENSG00000123066
ENSG00000131462	0.294488	ENSG00000156381
ENSG00000109971	0.294488	ENSG00000158715
ENSG00000101224	0.294487	ENSG00000111802
ENSG00000086717	0.294486	ENSG00000135596
ENSG00000109705	0.294486	ENSG00000140675
ENSG00000175106	0.294486	ENSG00000204463
ENSG00000240531	0.294485	ENSG00000241738
ENSG00000128294	0.294484	ENSG00000231074
ENSG00000104998	0.294483	ENSG00000179933
ENSG00000100739	0.294483	ENSG00000230399
ENSG00000196878	0.294483	ENSG00000250254
ENSG00000175449	0.294482	ENSG00000184492
ENSG00000111261	0.294481	ENSG00000154864
ENSG00000113389	0.29448	ENSG00000154783
ENSG00000048028	0.294479	ENSG00000245534
ENSG00000159658	0.294478	ENSG00000188033
ENSG00000109079	0.294477	ENSG00000124091
ENSG00000118690	0.294477	ENSG00000163519
ENSG00000135960	0.294477	ENSG00000167106
ENSG00000160190	0.294477	ENSG00000186652
ENSG00000153179	0.294477	ENSG00000236609
ENSG00000136149	0.294476	ENSG00000243449
ENSG00000013374	0.294475	ENSG00000104497
ENSG00000092529	0.294475	ENSG00000173744
ENSG00000142507	0.294475	ENSG00000258359
ENSG00000105127	0.294474	ENSG00000105982
ENSG00000124374	0.294474	ENSG00000139641
ENSG00000150347	0.294474	ENSG00000166747
ENSG00000184792	0.294474	ENSG00000187997
ENSG00000124097	0.294474	ENSG00000188761
ENSG00000118193	0.294473	ENSG00000124786
ENSG00000131873	0.294473	ENSG00000142546
ENSG00000125637	0.294472	ENSG00000172264
ENSG00000007237	0.294472	ENSG00000233559
ENSG00000118690	0.294471	ENSG00000125885
ENSG00000175414	0.294471	ENSG00000221867
ENSG00000130706	0.29447	ENSG00000156642
ENSG00000159131	0.29447	ENSG00000214826
ENSG00000154359	0.294468	ENSG00000166526
ENSG00000143862	0.294468	ENSG00000201183
ENSG00000155254	0.294468	ENSG00000225556
ENSG00000070404	0.294466	ENSG00000085719
ENSG00000130544	0.294466	ENSG00000166822
ENSG00000100311	0.294466	ENSG00000198826
ENSG00000101997	0.294465	ENSG00000168010
ENSG00000033867	0.294464	ENSG00000069667
ENSG00000139537	0.294464	ENSG00000198551
ENSG00000168807	0.294464	ENSG00000198795
ENSG00000173890	0.294464	ENSG00000225190
ENSG00000115421	0.294463	ENSG00000141034
ENSG00000029534	0.294463	ENSG00000257108
ENSG00000071073	0.294461	ENSG00000178177
ENSG00000071282	0.29446	ENSG00000129353
ENSG00000106560	0.29446	ENSG00000274114
ENSG00000126457	0.294459	ENSG00000154358
ENSG00000114698	0.294459	ENSG00000179262
ENSG00000125910	0.294459	ENSG00000249307
ENSG00000011451	0.294458	ENSG00000140319
ENSG00000131697	0.294458	ENSG00000248333
ENSG00000111913	0.294457	ENSG00000122223
ENSG00000001617	0.294457	ENSG00000130479
ENSG00000132932	0.294457	ENSG00000133169
ENSG00000071127	0.294457	ENSG00000213277
ENSG00000102763	0.294457	ENSG00000226777
ENSG00000130758	0.294456	ENSG00000154269
ENSG00000116793	0.294456	ENSG00000162636
ENSG00000138674	0.294456	ENSG00000237711
ENSG00000085741	0.294455	ENSG00000107554
ENSG00000144036	0.294455	ENSG00000167513
ENSG00000198826	0.294455	ENSG00000215704
ENSG00000156345	0.294455	ENSG00000266028
ENSG00000100036	0.294454	ENSG00000183530
ENSG00000105321	0.294453	ENSG00000168175
ENSG00000160570	0.294453	ENSG00000196664
ENSG00000158411	0.294453	ENSG00000197622
ENSG00000004059	0.294452	ENSG00000139718
ENSG00000089351	0.294452	ENSG00000276043
ENSG00000005844	0.294451	ENSG00000186185
ENSG00000101236	0.29445	ENSG00000129691
ENSG00000149798	0.29445	ENSG00000153066
ENSG00000082146	0.29445	ENSG00000198876
ENSG00000183864	0.294449	ENSG00000198743
ENSG00000140943	0.294449	ENSG00000213445
ENSG00000174010	0.294449	ENSG00000240204
ENSG00000116198	0.294448	ENSG00000166569
ENSG00000107338	0.294448	ENSG00000173898
ENSG00000043143	0.294448	ENSG00000181191
ENSG00000145012	0.294448	ENSG00000185920
ENSG00000138772	0.294447	ENSG00000145014
ENSG00000163655	0.294447	ENSG00000196182
ENSG00000116525	0.294446	ENSG00000135127
ENSG00000180764	0.294446	ENSG00000196456
ENSG00000002745	0.294444	ENSG00000164144
ENSG00000102780	0.294443	ENSG00000178038
ENSG00000005469	0.294443	ENSG00000179593
ENSG00000091542	0.294442	ENSG00000099942
ENSG00000110514	0.294441	ENSG00000155099
ENSG00000159885	0.294441	ENSG00000172466
ENSG00000132781	0.29444	ENSG00000153066
ENSG00000172247	0.29444	ENSG00000178573
ENSG00000104859	0.29444	ENSG00000208018
ENSG00000196247	0.29444	ENSG00000233922
ENSG00000101911	0.29444	ENSG00000240204
ENSG00000113734	0.294437	ENSG00000132773
ENSG00000155158	0.294437	ENSG00000196704
ENSG00000132434	0.294436	ENSG00000138172
ENSG00000117394	0.294436	ENSG00000158856
ENSG00000100592	0.294435	ENSG00000139514
ENSG00000154582	0.294435	ENSG00000161281
ENSG00000092531	0.294435	ENSG00000162729
ENSG00000167994	0.294435	ENSG00000175449
ENSG00000144659	0.294435	ENSG00000179335
ENSG00000117410	0.294434	ENSG00000148200
ENSG00000228663	0.294434	ENSG00000248415
ENSG00000121858	0.294433	ENSG00000138442
ENSG00000106070	0.294433	ENSG00000170542
ENSG00000233985	0.294433	ENSG00000236349
ENSG00000143919	0.294432	ENSG00000145439
ENSG00000076003	0.294431	ENSG00000100714
ENSG00000105643	0.294431	ENSG00000157554
ENSG00000073464	0.29443	ENSG00000084754
ENSG00000164091	0.29443	ENSG00000241429
ENSG00000104043	0.294429	ENSG00000119720
ENSG00000106803	0.294429	ENSG00000161298
ENSG00000137177	0.294427	ENSG00000255423
ENSG00000128309	0.294426	ENSG00000132879
ENSG00000090621	0.294426	ENSG00000140795
ENSG00000109705	0.294426	ENSG00000140987
ENSG00000129910	0.294426	ENSG00000211753
ENSG00000080345	0.294425	ENSG00000104903
ENSG00000171823	0.294425	ENSG00000273559
ENSG00000169727	0.294423	ENSG00000213741
ENSG00000117090	0.294421	ENSG00000130958
ENSG00000140471	0.294421	ENSG00000144821
ENSG00000108599	0.294421	ENSG00000175322
ENSG00000132780	0.29442	ENSG00000166822
ENSG00000134285	0.29442	ENSG00000185585
ENSG00000129562	0.29442	ENSG00000198816
ENSG00000125731	0.294419	ENSG00000140526
ENSG00000198836	0.294419	ENSG00000244556
ENSG00000156171	0.294418	ENSG00000166257
ENSG00000173391	0.294418	ENSG00000196358
ENSG00000110693	0.294417	ENSG00000133193
ENSG00000157637	0.294417	ENSG00000196670
ENSG00000020256	0.294416	ENSG00000114013
ENSG00000155099	0.294416	ENSG00000225697
ENSG00000163251	0.294415	ENSG00000179335
ENSG00000059758	0.294415	ENSG00000230982
ENSG00000114554	0.294414	ENSG00000164855
ENSG00000131462	0.294414	ENSG00000276043
ENSG00000109705	0.294413	ENSG00000135094
ENSG00000112245	0.294413	ENSG00000150907
ENSG00000140678	0.294412	ENSG00000197860
ENSG00000116809	0.294412	ENSG00000214655
ENSG00000055609	0.294411	ENSG00000072818
ENSG00000151726	0.294411	ENSG00000184221
ENSG00000175197	0.294411	ENSG00000235101
ENSG00000106560	0.294411	ENSG00000249302
ENSG00000006062	0.29441	ENSG00000103064
ENSG00000100979	0.294409	ENSG00000111252
ENSG00000171853	0.294408	ENSG00000225447
ENSG00000186866	0.294408	ENSG00000229692
ENSG00000144283	0.294407	ENSG00000173511
ENSG00000119714	0.294406	ENSG00000132846
ENSG00000113448	0.294406	ENSG00000154642
ENSG00000172977	0.294406	ENSG00000177084
ENSG00000115919	0.294406	ENSG00000230207
ENSG00000120533	0.294406	ENSG00000273559
ENSG00000041988	0.294405	ENSG00000174255
ENSG00000075240	0.294404	ENSG00000117906
ENSG00000130270	0.294404	ENSG00000151726
ENSG00000068724	0.294404	ENSG00000234420
ENSG00000102098	0.294403	ENSG00000157404
ENSG00000128708	0.294403	ENSG00000164291
ENSG00000140675	0.294403	ENSG00000171853
ENSG00000091157	0.294403	ENSG00000179151
ENSG00000096006	0.294403	ENSG00000186583
ENSG00000130479	0.294402	ENSG00000151876
ENSG00000142185	0.294402	ENSG00000157978
ENSG00000153044	0.294402	ENSG00000163219
ENSG00000156273	0.294402	ENSG00000169220
ENSG00000114902	0.294402	ENSG00000170515
ENSG00000164252	0.294402	ENSG00000180626
ENSG00000115507	0.294402	ENSG00000198157
ENSG00000168807	0.294402	ENSG00000211753
ENSG00000103248	0.294401	ENSG00000171790
ENSG00000114812	0.294401	ENSG00000174255
ENSG00000028203	0.2944	ENSG00000143457
ENSG00000133816	0.294399	ENSG00000164919
ENSG00000013810	0.294399	ENSG00000186235
ENSG00000197457	0.294399	ENSG00000198054
ENSG00000136490	0.294399	ENSG00000198948
ENSG00000176182	0.294399	ENSG00000259581
ENSG00000036448	0.294398	ENSG00000108352
ENSG00000134297	0.294398	ENSG00000164081
ENSG00000085998	0.294398	ENSG00000168807
ENSG00000071537	0.294397	ENSG00000166188
ENSG00000145569	0.294397	ENSG00000167508
ENSG00000100077	0.294397	ENSG00000171097
ENSG00000179715	0.294397	ENSG00000242580
ENSG00000124731	0.294396	ENSG00000166532
ENSG00000141367	0.294396	ENSG00000235437
ENSG00000109814	0.294394	ENSG00000135540
ENSG00000149554	0.294394	ENSG00000184445
ENSG00000155761	0.294393	ENSG00000263874
ENSG00000121851	0.294392	ENSG00000145833
ENSG00000170242	0.294392	ENSG00000170779
ENSG00000173221	0.294392	ENSG00000175197
ENSG00000227638	0.294392	ENSG00000269907
ENSG00000067082	0.294391	ENSG00000149658
ENSG00000121858	0.294391	ENSG00000174123
ENSG00000106078	0.294391	ENSG00000174165
ENSG00000186566	0.294391	ENSG00000206612
ENSG00000071127	0.29439	ENSG00000165527
ENSG00000138050	0.294389	ENSG00000143515
ENSG00000064309	0.294389	ENSG00000197818
ENSG00000028203	0.294388	ENSG00000156642
ENSG00000104218	0.294388	ENSG00000198455
ENSG00000145723	0.294387	ENSG00000178053
ENSG00000111696	0.294386	ENSG00000135249
ENSG00000115998	0.294386	ENSG00000139154
ENSG00000106976	0.294386	ENSG00000198795
ENSG00000229622	0.294386	ENSG00000258730
ENSG00000125430	0.294385	ENSG00000163874
ENSG00000234857	0.294385	ENSG00000243147
ENSG00000205784	0.294385	ENSG00000254369
ENSG00000140678	0.294384	ENSG00000159214
ENSG00000116649	0.294383	ENSG00000177030
ENSG00000174348	0.294383	ENSG00000237248
ENSG00000104611	0.294383	ENSG00000263753
ENSG00000117758	0.294382	ENSG00000122223
ENSG00000099194	0.294382	ENSG00000164828
ENSG00000114737	0.294381	ENSG00000164011
ENSG00000160410	0.294381	ENSG00000188227
ENSG00000004866	0.294379	ENSG00000146834
ENSG00000165929	0.294379	ENSG00000205978
ENSG00000118873	0.294378	ENSG00000171862
ENSG00000085733	0.294378	ENSG00000196517
ENSG00000108774	0.294377	ENSG00000125484
ENSG00000116771	0.294377	ENSG00000134215
ENSG00000144290	0.294377	ENSG00000162594
ENSG00000143924	0.294377	ENSG00000166401
ENSG00000154217	0.294377	ENSG00000185404
ENSG00000100350	0.294377	ENSG00000196776
ENSG00000125633	0.294377	ENSG00000275052
ENSG00000102531	0.294375	ENSG00000164237
ENSG00000100263	0.294374	ENSG00000160949
ENSG00000032389	0.294373	ENSG00000106327
ENSG00000131196	0.294373	ENSG00000204791
ENSG00000109171	0.294372	ENSG00000143420
ENSG00000145012	0.294372	ENSG00000179841
ENSG00000168175	0.294371	ENSG00000181544
ENSG00000029534	0.294371	ENSG00000197312
ENSG00000007541	0.294371	ENSG00000205639
ENSG00000034152	0.294369	ENSG00000160789
ENSG00000163625	0.294369	ENSG00000173744
ENSG00000111880	0.294368	ENSG00000124226
ENSG00000186812	0.294368	ENSG00000237943
ENSG00000072682	0.294366	ENSG00000100968
ENSG00000091039	0.294366	ENSG00000136002
ENSG00000114737	0.294365	ENSG00000121289
ENSG00000073910	0.294365	ENSG00000157404
ENSG00000105483	0.294365	ENSG00000174775
ENSG00000134955	0.294365	ENSG00000182578
ENSG00000153066	0.294365	ENSG00000271161
ENSG00000159753	0.294364	ENSG00000239305
ENSG00000105088	0.294363	ENSG00000111269
ENSG00000100311	0.294363	ENSG00000137193
ENSG00000004777	0.294363	ENSG00000147206
ENSG00000105647	0.294363	ENSG00000165240
ENSG00000132622	0.294362	ENSG00000180071
ENSG00000110427	0.294362	ENSG00000182010
ENSG00000106462	0.294361	ENSG00000126214
ENSG00000137078	0.294361	ENSG00000146112
ENSG00000085741	0.294361	ENSG00000185662
ENSG00000167114	0.294358	ENSG00000188211
ENSG00000110693	0.294358	ENSG00000189056
ENSG00000177683	0.294358	ENSG00000215012
ENSG00000224083	0.294358	ENSG00000232112
ENSG00000154269	0.294357	ENSG00000164291
ENSG00000140511	0.294357	ENSG00000170634
ENSG00000156787	0.294357	ENSG00000213071
ENSG00000070770	0.294357	ENSG00000213638
ENSG00000139187	0.294356	ENSG00000159618
ENSG00000121903	0.294356	ENSG00000169991
ENSG00000165714	0.294354	ENSG00000167208
ENSG00000181274	0.294354	ENSG00000215193
ENSG00000132429	0.294353	ENSG00000180354
ENSG00000124091	0.294353	ENSG00000188033
ENSG00000168329	0.294353	ENSG00000188554
ENSG00000013375	0.294352	ENSG00000048028
ENSG00000121289	0.294352	ENSG00000122884
ENSG00000026508	0.294352	ENSG00000131242
ENSG00000181350	0.294352	ENSG00000188677
ENSG00000185813	0.294352	ENSG00000204681
ENSG00000106327	0.294352	ENSG00000213339
ENSG00000176563	0.294351	ENSG00000197056
ENSG00000158578	0.294351	ENSG00000231889
ENSG00000112033	0.29435	ENSG00000138795
ENSG00000119714	0.294349	ENSG00000178700
ENSG00000143653	0.294349	ENSG00000186185
ENSG00000124508	0.294349	ENSG00000186907
ENSG00000048028	0.294349	ENSG00000239704
ENSG00000059588	0.294349	ENSG00000276644
ENSG00000116871	0.294348	ENSG00000156299
ENSG00000163655	0.294348	ENSG00000179409
ENSG00000262943	0.294348	ENSG00000272767
ENSG00000043143	0.294347	ENSG00000156831
ENSG00000089195	0.294347	ENSG00000176563
ENSG00000100462	0.294346	ENSG00000141404
ENSG00000102531	0.294346	ENSG00000170677
ENSG00000142396	0.294345	ENSG00000183530
ENSG00000069943	0.294344	ENSG00000112531
ENSG00000159399	0.294344	ENSG00000166548
ENSG00000129968	0.294343	ENSG00000168763
ENSG00000119772	0.294342	ENSG00000221890
ENSG00000000460	0.294341	ENSG00000158966
ENSG00000110934	0.294341	ENSG00000163686
ENSG00000138160	0.294341	ENSG00000174945
ENSG00000171612	0.294341	ENSG00000176182
ENSG00000169962	0.294339	ENSG00000175556
ENSG00000102245	0.294339	ENSG00000196878
ENSG00000187741	0.294339	ENSG00000225492
ENSG00000002745	0.294338	ENSG00000122507
ENSG00000071282	0.294338	ENSG00000165272
ENSG00000101290	0.294338	ENSG00000187051
ENSG00000115107	0.294338	ENSG00000253549
ENSG00000093167	0.294337	ENSG00000110077
ENSG00000135211	0.294336	ENSG00000169439
ENSG00000113282	0.294336	ENSG00000240857
ENSG00000100055	0.294334	ENSG00000132846
ENSG00000138185	0.294334	ENSG00000143952
ENSG00000108774	0.294334	ENSG00000224238
ENSG00000132646	0.294333	ENSG00000153066
ENSG00000107614	0.294333	ENSG00000163605
ENSG00000138185	0.294333	ENSG00000179869
ENSG00000165775	0.294333	ENSG00000227051
ENSG00000171097	0.294332	ENSG00000171307
ENSG00000100311	0.294332	ENSG00000204611
ENSG00000213152	0.294332	ENSG00000229456
ENSG00000205885	0.294331	ENSG00000238197
ENSG00000065613	0.29433	ENSG00000078668
ENSG00000048028	0.294329	ENSG00000166289
ENSG00000167333	0.294329	ENSG00000168286
ENSG00000231074	0.294328	ENSG00000256167
ENSG00000134061	0.294327	ENSG00000164190
ENSG00000207697	0.294326	ENSG00000280080
ENSG00000168653	0.294325	ENSG00000280213
ENSG00000146757	0.294324	ENSG00000178163
ENSG00000073756	0.294323	ENSG00000122877
ENSG00000106052	0.294323	ENSG00000198915
ENSG00000135720	0.294322	ENSG00000139793
ENSG00000151498	0.294322	ENSG00000166902
ENSG00000078596	0.294321	ENSG00000149564
ENSG00000004139	0.294321	ENSG00000198455
ENSG00000057704	0.294321	ENSG00000281106
ENSG00000139679	0.29432	ENSG00000183309
ENSG00000145012	0.29432	ENSG00000235437
ENSG00000197933	0.294319	ENSG00000245164
ENSG00000121858	0.294318	ENSG00000128438
ENSG00000137770	0.294318	ENSG00000140511
ENSG00000064652	0.294318	ENSG00000146828
ENSG00000146828	0.294318	ENSG00000174238
ENSG00000003137	0.294318	ENSG00000183813
ENSG00000197622	0.294318	ENSG00000204611
ENSG00000011451	0.294318	ENSG00000227063
ENSG00000205885	0.294318	ENSG00000243663
ENSG00000114650	0.294317	ENSG00000126861
ENSG00000119514	0.294317	ENSG00000129422
ENSG00000116473	0.294317	ENSG00000163053
ENSG00000170915	0.294316	ENSG00000188554
ENSG00000181315	0.294316	ENSG00000229692
ENSG00000058063	0.294315	ENSG00000116604
ENSG00000124762	0.294315	ENSG00000196878
ENSG00000134815	0.294315	ENSG00000227638
ENSG00000123836	0.294314	ENSG00000135596
ENSG00000135622	0.294314	ENSG00000164916
ENSG00000085733	0.294313	ENSG00000105173
ENSG00000079435	0.294313	ENSG00000168137
ENSG00000005189	0.294313	ENSG00000171735
ENSG00000180376	0.294313	ENSG00000181652
ENSG00000174255	0.294313	ENSG00000196664
ENSG00000089902	0.294312	ENSG00000138639
ENSG00000101445	0.294312	ENSG00000162869
ENSG00000154917	0.294312	ENSG00000229867
ENSG00000154814	0.294311	ENSG00000198382
ENSG00000124193	0.29431	ENSG00000169621
ENSG00000104671	0.294309	ENSG00000132965
ENSG00000157895	0.294309	ENSG00000247157
ENSG00000173726	0.294307	ENSG00000235613
ENSG00000113389	0.294307	ENSG00000267221
ENSG00000132846	0.294305	ENSG00000170638
ENSG00000080947	0.294304	ENSG00000148634
ENSG00000168427	0.294304	ENSG00000177519
ENSG00000019991	0.294302	ENSG00000088881
ENSG00000167702	0.294301	ENSG00000173486
ENSG00000138663	0.2943	ENSG00000177663
ENSG00000002834	0.294299	ENSG00000148400
ENSG00000107537	0.294299	ENSG00000188677
ENSG00000069702	0.294298	ENSG00000102312
ENSG00000043143	0.294298	ENSG00000119514
ENSG00000095932	0.294298	ENSG00000166123
ENSG00000165490	0.294298	ENSG00000180626
ENSG00000166257	0.294296	ENSG00000167333
ENSG00000101138	0.294296	ENSG00000197622
ENSG00000144283	0.294296	ENSG00000231799
ENSG00000135823	0.294295	ENSG00000164077
ENSG00000128604	0.294295	ENSG00000174348
ENSG00000024422	0.294294	ENSG00000159259
ENSG00000168476	0.294294	ENSG00000241429
ENSG00000149294	0.294294	ENSG00000277443
ENSG00000168229	0.294293	ENSG00000176971
ENSG00000135956	0.294293	ENSG00000229894
ENSG00000049089	0.294292	ENSG00000166257
ENSG00000090621	0.294291	ENSG00000119335
ENSG00000110851	0.29429	ENSG00000127870
ENSG00000082641	0.29429	ENSG00000172803
ENSG00000135679	0.29429	ENSG00000204371
ENSG00000136280	0.29429	ENSG00000256294
ENSG00000102034	0.294289	ENSG00000118689
ENSG00000121858	0.294289	ENSG00000140564
ENSG00000110171	0.294289	ENSG00000178199
ENSG00000134900	0.294289	ENSG00000223749
ENSG00000242607	0.294289	ENSG00000248333
ENSG00000155099	0.294288	ENSG00000156026
ENSG00000107331	0.294287	ENSG00000151208
ENSG00000232487	0.294287	ENSG00000240869
ENSG00000112079	0.294286	ENSG00000120008
ENSG00000099992	0.294286	ENSG00000150637
ENSG00000124091	0.294286	ENSG00000157450
ENSG00000134255	0.294286	ENSG00000187118
ENSG00000100462	0.294285	ENSG00000107566
ENSG00000079263	0.294285	ENSG00000146477
ENSG00000130826	0.294285	ENSG00000151929
ENSG00000166289	0.294284	ENSG00000172667
ENSG00000165685	0.294284	ENSG00000204427
ENSG00000035403	0.294283	ENSG00000108091
ENSG00000079263	0.294282	ENSG00000141622
ENSG00000163644	0.294282	ENSG00000166147
ENSG00000124145	0.294281	ENSG00000139192
ENSG00000100580	0.29428	ENSG00000102098
ENSG00000095539	0.294279	ENSG00000127125
ENSG00000143321	0.294279	ENSG00000167363
ENSG00000146828	0.294279	ENSG00000171115
ENSG00000188997	0.294279	ENSG00000198863
ENSG00000147059	0.294279	ENSG00000232487
ENSG00000117016	0.294278	ENSG00000168671
ENSG00000091483	0.294277	ENSG00000112799
ENSG00000074356	0.294276	ENSG00000100365
ENSG00000108622	0.294276	ENSG00000156968
ENSG00000186951	0.294276	ENSG00000206053
ENSG00000111726	0.294275	ENSG00000206177
ENSG00000125430	0.294274	ENSG00000132646
ENSG00000137502	0.294274	ENSG00000179241
ENSG00000015133	0.294273	ENSG00000163913
ENSG00000100739	0.294272	ENSG00000107077
ENSG00000162341	0.294272	ENSG00000174136
ENSG00000213003	0.294272	ENSG00000230593
ENSG00000101425	0.294271	ENSG00000106609
ENSG00000105339	0.294271	ENSG00000120533
ENSG00000140678	0.294271	ENSG00000154734
ENSG00000113657	0.294271	ENSG00000180488
ENSG00000136011	0.294271	ENSG00000180815
ENSG00000123836	0.294271	ENSG00000228486
ENSG00000168350	0.294271	ENSG00000273356
ENSG00000138029	0.294271	ENSG00000276045
ENSG00000171522	0.29427	ENSG00000240370
ENSG00000108091	0.294269	ENSG00000140678
ENSG00000101096	0.294269	ENSG00000161671
ENSG00000150779	0.294269	ENSG00000243449
ENSG00000103037	0.294269	ENSG00000272523
ENSG00000139926	0.294268	ENSG00000146858
ENSG00000146858	0.294268	ENSG00000186185
ENSG00000093167	0.294268	ENSG00000213445
ENSG00000173705	0.294268	ENSG00000281106
ENSG00000114867	0.294267	ENSG00000158006
ENSG00000162341	0.294267	ENSG00000180871
ENSG00000110318	0.294267	ENSG00000196569
ENSG00000196388	0.294267	ENSG00000232354
ENSG00000143545	0.294266	ENSG00000151715
ENSG00000134827	0.294266	ENSG00000196876
ENSG00000203865	0.294266	ENSG00000232442
ENSG00000111696	0.294265	ENSG00000205356
ENSG00000126264	0.294264	ENSG00000175556
ENSG00000003137	0.294263	ENSG00000207954
ENSG00000140859	0.294261	ENSG00000153395
ENSG00000099942	0.294261	ENSG00000162378
ENSG00000198743	0.294261	ENSG00000239305
ENSG00000213930	0.294261	ENSG00000263883
ENSG00000125945	0.29426	ENSG00000204271
ENSG00000057657	0.294258	ENSG00000162695
ENSG00000102531	0.294258	ENSG00000256294
ENSG00000006704	0.294257	ENSG00000181847
ENSG00000108405	0.294257	ENSG00000281106
ENSG00000138080	0.294256	ENSG00000162512
ENSG00000232587	0.294256	ENSG00000237672
ENSG00000017260	0.294255	ENSG00000117906
ENSG00000131669	0.294255	ENSG00000169855
ENSG00000002726	0.294255	ENSG00000215067
ENSG00000101596	0.294254	ENSG00000125735
ENSG00000072858	0.294254	ENSG00000129116
ENSG00000136478	0.294254	ENSG00000186532
ENSG00000101665	0.294253	ENSG00000105085
ENSG00000123066	0.294253	ENSG00000213516
ENSG00000076003	0.294252	ENSG00000092201
ENSG00000126561	0.294252	ENSG00000130287
ENSG00000123119	0.294252	ENSG00000158164
ENSG00000148219	0.294252	ENSG00000266028
ENSG00000105136	0.294251	ENSG00000115163
ENSG00000089351	0.294251	ENSG00000154582
ENSG00000125510	0.294251	ENSG00000255867
ENSG00000144036	0.29425	ENSG00000227028
ENSG00000111181	0.294249	ENSG00000128641
ENSG00000074621	0.294249	ENSG00000140522
ENSG00000114737	0.294249	ENSG00000164251
ENSG00000111911	0.294249	ENSG00000198742
ENSG00000114098	0.294249	ENSG00000253250
ENSG00000135966	0.294248	ENSG00000257621
ENSG00000151366	0.294248	ENSG00000260231
ENSG00000119321	0.294247	ENSG00000180061
ENSG00000207741	0.294247	ENSG00000236337
ENSG00000091106	0.294245	ENSG00000130305
ENSG00000103479	0.294244	ENSG00000129353
ENSG00000111237	0.294244	ENSG00000146285
ENSG00000100335	0.294243	ENSG00000170185
ENSG00000141458	0.294243	ENSG00000213071
ENSG00000158234	0.294242	ENSG00000185608
ENSG00000122223	0.294241	ENSG00000139734
ENSG00000095261	0.294241	ENSG00000239305
ENSG00000156273	0.294241	ENSG00000277957
ENSG00000111731	0.29424	ENSG00000131748
ENSG00000116649	0.294239	ENSG00000120333
ENSG00000110880	0.294239	ENSG00000124215
ENSG00000110031	0.294239	ENSG00000141298
ENSG00000116691	0.294239	ENSG00000168010
ENSG00000105617	0.294238	ENSG00000117133
ENSG00000123066	0.294238	ENSG00000182700
ENSG00000120458	0.294237	ENSG00000172794
ENSG00000173171	0.294237	ENSG00000179869
ENSG00000104081	0.294236	ENSG00000105889
ENSG00000073605	0.294236	ENSG00000136813
ENSG00000119397	0.294236	ENSG00000152332
ENSG00000066279	0.294236	ENSG00000161048
ENSG00000003509	0.294236	ENSG00000171530
ENSG00000085998	0.294236	ENSG00000173230
ENSG00000060709	0.294235	ENSG00000112175
ENSG00000116741	0.294235	ENSG00000116871
ENSG00000106635	0.294235	ENSG00000180626
ENSG00000167701	0.294235	ENSG00000196411
ENSG00000145545	0.294234	ENSG00000156171
ENSG00000158321	0.294233	ENSG00000164930
ENSG00000130348	0.294232	ENSG00000137802
ENSG00000104611	0.294232	ENSG00000140284
ENSG00000125810	0.294232	ENSG00000150347
ENSG00000164081	0.294232	ENSG00000164855
ENSG00000188211	0.294232	ENSG00000198547
ENSG00000004897	0.29423	ENSG00000116675
ENSG00000205250	0.29423	ENSG00000221988
ENSG00000107679	0.294229	ENSG00000173214
ENSG00000132677	0.294229	ENSG00000224546
ENSG00000117560	0.294228	ENSG00000152784
ENSG00000136811	0.294228	ENSG00000162636
ENSG00000153767	0.294228	ENSG00000180871
ENSG00000157404	0.294226	ENSG00000184731
ENSG00000136932	0.294226	ENSG00000290292
ENSG00000155495	0.294225	ENSG00000214359
ENSG00000150510	0.294224	ENSG00000213809
ENSG00000104081	0.294223	ENSG00000135249
ENSG00000149480	0.294223	ENSG00000172425
ENSG00000119714	0.294223	ENSG00000182199
ENSG00000107331	0.294222	ENSG00000107566
ENSG00000151490	0.294222	ENSG00000198909
ENSG00000127152	0.294222	ENSG00000226493
ENSG00000184785	0.294222	ENSG00000235313
ENSG00000125741	0.294221	ENSG00000197457
ENSG00000104228	0.29422	ENSG00000164209
ENSG00000156521	0.29422	ENSG00000177683
ENSG00000137078	0.294219	ENSG00000181284
ENSG00000114737	0.294219	ENSG00000198743
ENSG00000055163	0.294218	ENSG00000120942
ENSG00000213891	0.294218	ENSG00000228149
ENSG00000112062	0.294217	ENSG00000160746
ENSG00000140057	0.294217	ENSG00000164010
ENSG00000088451	0.294217	ENSG00000181631
ENSG00000115318	0.294216	ENSG00000148154
ENSG00000107140	0.294215	ENSG00000153066
ENSG00000179967	0.294215	ENSG00000185753
ENSG00000105221	0.294215	ENSG00000277363
ENSG00000111716	0.294214	ENSG00000197157
ENSG00000115459	0.294213	ENSG00000121073
ENSG00000153395	0.294213	ENSG00000163464
ENSG00000141219	0.294213	ENSG00000164251
ENSG00000171115	0.294213	ENSG00000263002
ENSG00000082512	0.294212	ENSG00000245164
ENSG00000175595	0.294211	ENSG00000181004
ENSG00000091409	0.294211	ENSG00000181652
ENSG00000114395	0.294211	ENSG00000186448
ENSG00000137713	0.29421	ENSG00000167815
ENSG00000162825	0.29421	ENSG00000235101
ENSG00000078687	0.29421	ENSG00000237972
ENSG00000102886	0.294209	ENSG00000160783
ENSG00000136383	0.294208	ENSG00000153179
ENSG00000117394	0.294208	ENSG00000175449
ENSG00000141562	0.294208	ENSG00000184575
ENSG00000101057	0.294208	ENSG00000275832
ENSG00000100938	0.294207	ENSG00000168887
ENSG00000223724	0.294207	ENSG00000232928
ENSG00000141349	0.294206	ENSG00000173486
ENSG00000158201	0.294206	ENSG00000185187
ENSG00000148180	0.294206	ENSG00000240531
ENSG00000106415	0.294205	ENSG00000109756
ENSG00000180071	0.294205	ENSG00000205930
ENSG00000104611	0.294204	ENSG00000131067
ENSG00000139679	0.294203	ENSG00000164291
ENSG00000143368	0.294203	ENSG00000164919
ENSG00000164251	0.294203	ENSG00000186532
ENSG00000109171	0.294202	ENSG00000228486
ENSG00000187118	0.294202	ENSG00000270379
ENSG00000157978	0.2942	ENSG00000164086
ENSG00000048028	0.2942	ENSG00000168612
ENSG00000004777	0.294198	ENSG00000172977
ENSG00000086730	0.294198	ENSG00000175938
ENSG00000114388	0.294198	ENSG00000196267
ENSG00000094631	0.294197	ENSG00000102595
ENSG00000170234	0.294197	ENSG00000189298
ENSG00000082641	0.294196	ENSG00000155158
ENSG00000136153	0.294196	ENSG00000159753
ENSG00000120705	0.294196	ENSG00000165066
ENSG00000017260	0.294195	ENSG00000132326
ENSG00000120705	0.294195	ENSG00000150455
ENSG00000072858	0.294195	ENSG00000159618
ENSG00000151689	0.294195	ENSG00000214021
ENSG00000121406	0.294194	ENSG00000149474
ENSG00000106484	0.294194	ENSG00000150637
ENSG00000096063	0.294193	ENSG00000139631
ENSG00000179520	0.294192	ENSG00000188677
ENSG00000105866	0.294192	ENSG00000240891
ENSG00000043143	0.294191	ENSG00000154582
ENSG00000112799	0.294191	ENSG00000159618
ENSG00000163874	0.294191	ENSG00000178229
ENSG00000131873	0.294191	ENSG00000181418
ENSG00000115935	0.294191	ENSG00000197603
ENSG00000116525	0.294191	ENSG00000204472
ENSG00000154710	0.29419	ENSG00000174437
ENSG00000088812	0.294189	ENSG00000100884
ENSG00000138193	0.294189	ENSG00000153179
ENSG00000117480	0.294188	ENSG00000147168
ENSG00000107679	0.294187	ENSG00000110934
ENSG00000091039	0.294187	ENSG00000175595
ENSG00000101079	0.294187	ENSG00000188878
ENSG00000143256	0.294186	ENSG00000145494
ENSG00000075151	0.294186	ENSG00000162702
ENSG00000158470	0.294186	ENSG00000213658
ENSG00000082146	0.294185	ENSG00000162722
ENSG00000105173	0.294184	ENSG00000108599
ENSG00000023330	0.294184	ENSG00000142583
ENSG00000083799	0.294184	ENSG00000227855
ENSG00000173218	0.294183	ENSG00000183742
ENSG00000118804	0.294183	ENSG00000196371
ENSG00000201772	0.294182	ENSG00000225094
ENSG00000174989	0.294181	ENSG00000189298
ENSG00000127954	0.294181	ENSG00000198246
ENSG00000117475	0.294181	ENSG00000198910
ENSG00000171862	0.294181	ENSG00000213741
ENSG00000140511	0.294179	ENSG00000158941
ENSG00000002745	0.294179	ENSG00000161509
ENSG00000099337	0.294178	ENSG00000166822
ENSG00000113716	0.294177	ENSG00000161277
ENSG00000025796	0.294176	ENSG00000198455
ENSG00000181826	0.294176	ENSG00000214826
ENSG00000142583	0.294175	ENSG00000173391
ENSG00000157554	0.294175	ENSG00000271615
ENSG00000163507	0.294174	ENSG00000175054
ENSG00000089050	0.294174	ENSG00000196329
ENSG00000054654	0.294174	ENSG00000226469
ENSG00000099901	0.294173	ENSG00000143977
ENSG00000142949	0.294173	ENSG00000197312
ENSG00000073464	0.294172	ENSG00000124019
ENSG00000105662	0.294172	ENSG00000160856
ENSG00000055163	0.294171	ENSG00000118922
ENSG00000139899	0.294171	ENSG00000156738
ENSG00000198455	0.294171	ENSG00000211931
ENSG00000070182	0.29417	ENSG00000131462
ENSG00000140365	0.29417	ENSG00000181191
ENSG00000151726	0.294169	ENSG00000198740
ENSG00000012963	0.294168	ENSG00000100055
ENSG00000135870	0.294168	ENSG00000141034
ENSG00000106328	0.294168	ENSG00000169220
ENSG00000269907	0.294167	ENSG00000275793
ENSG00000131061	0.294166	ENSG00000169877
ENSG00000130706	0.294165	ENSG00000132965
ENSG00000122025	0.294165	ENSG00000183020
ENSG00000166188	0.294164	ENSG00000197008
ENSG00000179144	0.294163	ENSG00000183032
ENSG00000124942	0.294162	ENSG00000168234
ENSG00000083444	0.294162	ENSG00000205336
ENSG00000160593	0.294162	ENSG00000213714
ENSG00000068878	0.294162	ENSG00000240522
ENSG00000170142	0.294162	ENSG00000261286
ENSG00000168421	0.294161	ENSG00000182183
ENSG00000160746	0.29416	ENSG00000175806
ENSG00000145545	0.29416	ENSG00000196511
ENSG00000236256	0.29416	ENSG00000266028
ENSG00000174446	0.29416	ENSG00000270959
ENSG00000088179	0.294159	ENSG00000141696
ENSG00000129071	0.294159	ENSG00000221843
ENSG00000110693	0.294158	ENSG00000167994
ENSG00000140678	0.294158	ENSG00000170915
ENSG00000104611	0.294158	ENSG00000281106
ENSG00000105889	0.294157	ENSG00000146834
ENSG00000080947	0.294157	ENSG00000162591
ENSG00000154001	0.294157	ENSG00000233930
ENSG00000156381	0.294156	ENSG00000183597
ENSG00000167333	0.294156	ENSG00000225518
ENSG00000076356	0.294155	ENSG00000108785
ENSG00000109079	0.294155	ENSG00000186265
ENSG00000078668	0.294154	ENSG00000177888
ENSG00000115541	0.294154	ENSG00000185222
ENSG00000239351	0.294154	ENSG00000260689
ENSG00000105088	0.294153	ENSG00000183878
ENSG00000152939	0.294152	ENSG00000205309
ENSG00000207652	0.294152	ENSG00000218226
ENSG00000079308	0.29415	ENSG00000090013
ENSG00000115267	0.29415	ENSG00000119922
ENSG00000101138	0.294149	ENSG00000105321
ENSG00000174136	0.294149	ENSG00000188493
ENSG00000176101	0.294148	ENSG00000177885
ENSG00000186185	0.294148	ENSG00000237649
ENSG00000100441	0.294147	ENSG00000102302
ENSG00000104081	0.294147	ENSG00000162664
ENSG00000141469	0.294147	ENSG00000165487
ENSG00000165678	0.294147	ENSG00000196652
ENSG00000173334	0.294147	ENSG00000198342
ENSG00000086504	0.294146	ENSG00000136522
ENSG00000140030	0.294146	ENSG00000162396
ENSG00000138639	0.294146	ENSG00000196588
ENSG00000111913	0.294146	ENSG00000229692
ENSG00000096433	0.294145	ENSG00000099821
ENSG00000143106	0.294145	ENSG00000162607
ENSG00000124508	0.294145	ENSG00000273559
ENSG00000144152	0.294144	ENSG00000197860
ENSG00000119707	0.294143	ENSG00000127743
ENSG00000067182	0.294141	ENSG00000204923
ENSG00000116580	0.29414	ENSG00000119335
ENSG00000205784	0.29414	ENSG00000214029
ENSG00000120217	0.29414	ENSG00000246223
ENSG00000135999	0.294139	ENSG00000225855
ENSG00000124356	0.294138	ENSG00000162576
ENSG00000013306	0.294137	ENSG00000108309
ENSG00000106952	0.294137	ENSG00000172340
ENSG00000141098	0.294136	ENSG00000152380
ENSG00000263002	0.294136	ENSG00000281106
ENSG00000112759	0.294135	ENSG00000155755
ENSG00000181227	0.294135	ENSG00000182183
ENSG00000211593	0.294135	ENSG00000281103
ENSG00000123104	0.294134	ENSG00000139734
ENSG00000148926	0.294134	ENSG00000153767
ENSG00000077092	0.294133	ENSG00000205307
ENSG00000088387	0.294132	ENSG00000244627
ENSG00000136925	0.294131	ENSG00000156171
ENSG00000004142	0.294131	ENSG00000165181
ENSG00000166483	0.294131	ENSG00000171940
ENSG00000090061	0.294129	ENSG00000137098
ENSG00000196843	0.294129	ENSG00000197566
ENSG00000104738	0.294129	ENSG00000247746
ENSG00000132334	0.294128	ENSG00000180626
ENSG00000110436	0.294127	ENSG00000162729
ENSG00000164091	0.294127	ENSG00000166987
ENSG00000112079	0.294127	ENSG00000174010
ENSG00000101290	0.294127	ENSG00000197586
ENSG00000185662	0.294127	ENSG00000261150
ENSG00000146350	0.294125	ENSG00000176182
ENSG00000147324	0.294123	ENSG00000162367
ENSG00000103569	0.294123	ENSG00000183044
ENSG00000119986	0.294122	ENSG00000166483
ENSG00000169136	0.294122	ENSG00000169220
ENSG00000167987	0.294122	ENSG00000188554
ENSG00000100592	0.294121	ENSG00000114770
ENSG00000131669	0.294121	ENSG00000209042
ENSG00000112851	0.29412	ENSG00000152413
ENSG00000158864	0.29412	ENSG00000164535
ENSG00000108405	0.29412	ENSG00000175691
ENSG00000163655	0.29412	ENSG00000178921
ENSG00000113300	0.294119	ENSG00000153767
ENSG00000137770	0.294119	ENSG00000169962
ENSG00000136280	0.294119	ENSG00000221867
ENSG00000152818	0.294117	ENSG00000165806
ENSG00000122641	0.294117	ENSG00000235257
ENSG00000106609	0.294116	ENSG00000130684
ENSG00000148634	0.294116	ENSG00000237943
ENSG00000133059	0.294115	ENSG00000154359
ENSG00000125944	0.294115	ENSG00000169446
ENSG00000172985	0.294115	ENSG00000214717
ENSG00000173175	0.294115	ENSG00000221867
ENSG00000183309	0.294115	ENSG00000256294
ENSG00000105483	0.294113	ENSG00000146112
ENSG00000056586	0.294112	ENSG00000100077
ENSG00000081913	0.294111	ENSG00000089820
ENSG00000101811	0.294111	ENSG00000144791
ENSG00000138079	0.294111	ENSG00000197566
ENSG00000117479	0.29411	ENSG00000169239
ENSG00000132906	0.29411	ENSG00000169439
ENSG00000111860	0.29411	ENSG00000179454
ENSG00000154582	0.29411	ENSG00000188996
ENSG00000111913	0.294109	ENSG00000169495
ENSG00000137462	0.294109	ENSG00000185252
ENSG00000088325	0.294106	ENSG00000164283
ENSG00000101290	0.294106	ENSG00000166402
ENSG00000144659	0.294106	ENSG00000188175
ENSG00000116668	0.294105	ENSG00000197566
ENSG00000074621	0.294104	ENSG00000178229
ENSG00000004142	0.294103	ENSG00000065665
ENSG00000129048	0.294103	ENSG00000205930
ENSG00000017483	0.294103	ENSG00000206177
ENSG00000136098	0.294103	ENSG00000214872
ENSG00000100425	0.2941	ENSG00000135637
ENSG00000104081	0.294097	ENSG00000121858
ENSG00000165527	0.294097	ENSG00000179271
ENSG00000112249	0.294096	ENSG00000125676
ENSG00000151490	0.294096	ENSG00000226057
ENSG00000129353	0.294095	ENSG00000130826
ENSG00000134077	0.294095	ENSG00000147419
ENSG00000120055	0.294095	ENSG00000281183
ENSG00000135446	0.294094	ENSG00000139684
ENSG00000113448	0.294094	ENSG00000183431
ENSG00000081386	0.294094	ENSG00000206573
ENSG00000106560	0.294093	ENSG00000135211
ENSG00000128604	0.294093	ENSG00000162398
ENSG00000148019	0.294093	ENSG00000163464
ENSG00000119396	0.294093	ENSG00000180182
ENSG00000236256	0.294093	ENSG00000242607
ENSG00000119986	0.294092	ENSG00000132334
ENSG00000142634	0.294091	ENSG00000150687
ENSG00000103160	0.294091	ENSG00000158321
ENSG00000133872	0.29409	ENSG00000138757
ENSG00000074356	0.29409	ENSG00000144036
ENSG00000135249	0.29409	ENSG00000157978
ENSG00000139187	0.29409	ENSG00000174348
ENSG00000138795	0.29409	ENSG00000178605
ENSG00000113569	0.29409	ENSG00000189091
ENSG00000166289	0.29409	ENSG00000205220
ENSG00000125347	0.294089	ENSG00000135636
ENSG00000198863	0.294087	ENSG00000219881
ENSG00000108830	0.294086	ENSG00000136153
ENSG00000115935	0.294086	ENSG00000196313
ENSG00000149658	0.294086	ENSG00000290292
ENSG00000147166	0.294085	ENSG00000173273
ENSG00000072042	0.294085	ENSG00000181284
ENSG00000134247	0.294085	ENSG00000183813
ENSG00000129116	0.294085	ENSG00000184445
ENSG00000121005	0.294084	ENSG00000134531
ENSG00000100427	0.294084	ENSG00000164073
ENSG00000158089	0.294083	ENSG00000266338
ENSG00000124181	0.294082	ENSG00000141576
ENSG00000146858	0.294082	ENSG00000148426
ENSG00000088205	0.294082	ENSG00000259439
ENSG00000135632	0.294081	ENSG00000137871
ENSG00000022840	0.294081	ENSG00000162923
ENSG00000119711	0.294081	ENSG00000242992
ENSG00000185920	0.294081	ENSG00000243811
ENSG00000114388	0.29408	ENSG00000147439
ENSG00000121406	0.29408	ENSG00000163848
ENSG00000135776	0.294079	ENSG00000157734
ENSG00000112118	0.294079	ENSG00000174010
ENSG00000152380	0.294079	ENSG00000224940
ENSG00000101752	0.294079	ENSG00000280543
ENSG00000117410	0.294078	ENSG00000170571
ENSG00000006194	0.294077	ENSG00000100207
ENSG00000151835	0.294077	ENSG00000173402
ENSG00000164291	0.294077	ENSG00000174123
ENSG00000136929	0.294076	ENSG00000159023
ENSG00000165156	0.294076	ENSG00000165650
ENSG00000113240	0.294075	ENSG00000240954
ENSG00000140511	0.294074	ENSG00000151490
ENSG00000102145	0.294074	ENSG00000157999
ENSG00000120868	0.294074	ENSG00000186174
ENSG00000102886	0.294074	ENSG00000189298
ENSG00000115998	0.294074	ENSG00000273559
ENSG00000073050	0.294073	ENSG00000111206
ENSG00000156531	0.294073	ENSG00000196182
ENSG00000127311	0.294072	ENSG00000135679
ENSG00000129292	0.294072	ENSG00000150712
ENSG00000162734	0.294072	ENSG00000183530
ENSG00000197451	0.294072	ENSG00000198909
ENSG00000136383	0.294071	ENSG00000162378
ENSG00000070614	0.294071	ENSG00000164187
ENSG00000087842	0.29407	ENSG00000122574
ENSG00000196453	0.29407	ENSG00000225602
ENSG00000120509	0.294069	ENSG00000136098
ENSG00000196262	0.294068	ENSG00000228599
ENSG00000139631	0.294067	ENSG00000140350
ENSG00000141098	0.294067	ENSG00000196358
ENSG00000143198	0.294067	ENSG00000197721
ENSG00000112972	0.294067	ENSG00000267710
ENSG00000136636	0.294066	ENSG00000142798
ENSG00000188677	0.294066	ENSG00000213186
ENSG00000151726	0.294066	ENSG00000226091
ENSG00000105696	0.294065	ENSG00000113916
ENSG00000109572	0.294065	ENSG00000197465
ENSG00000145723	0.294064	ENSG00000157978
ENSG00000187266	0.294064	ENSG00000267750
ENSG00000169129	0.294063	ENSG00000178988
ENSG00000006116	0.294062	ENSG00000136807
ENSG00000073417	0.294061	ENSG00000169087
ENSG00000117758	0.294061	ENSG00000197056
ENSG00000083444	0.29406	ENSG00000117560
ENSG00000156381	0.29406	ENSG00000250361
ENSG00000072134	0.294059	ENSG00000143797
ENSG00000183963	0.294059	ENSG00000231799
ENSG00000159692	0.294059	ENSG00000252481
ENSG00000104671	0.294058	ENSG00000164251
ENSG00000115163	0.294057	ENSG00000162729
ENSG00000140859	0.294057	ENSG00000174600
ENSG00000156299	0.294056	ENSG00000166224
ENSG00000136026	0.294056	ENSG00000240682
ENSG00000011451	0.294055	ENSG00000167182
ENSG00000103995	0.294055	ENSG00000177990
ENSG00000185187	0.294055	ENSG00000226419
ENSG00000078304	0.294054	ENSG00000129534
ENSG00000106034	0.294054	ENSG00000170458
ENSG00000130511	0.294053	ENSG00000130717
ENSG00000141994	0.294053	ENSG00000151876
ENSG00000088881	0.294053	ENSG00000152784
ENSG00000042062	0.294053	ENSG00000213186
ENSG00000113048	0.29405	ENSG00000126773
ENSG00000179144	0.29405	ENSG00000196329
ENSG00000203288	0.29405	ENSG00000270816
ENSG00000080200	0.294049	ENSG00000136098
ENSG00000108854	0.294049	ENSG00000161558
ENSG00000162729	0.294049	ENSG00000176563
ENSG00000146215	0.294048	ENSG00000185813
ENSG00000011426	0.294048	ENSG00000197385
ENSG00000027075	0.294048	ENSG00000215296
ENSG00000178404	0.294048	ENSG00000227855
ENSG00000073169	0.294047	ENSG00000100068
ENSG00000152484	0.294047	ENSG00000172270
ENSG00000115970	0.294047	ENSG00000238227
ENSG00000107262	0.294046	ENSG00000109184
ENSG00000118985	0.294046	ENSG00000135045
ENSG00000147439	0.294046	ENSG00000156345
ENSG00000070495	0.294046	ENSG00000164556
ENSG00000080819	0.294046	ENSG00000240583
ENSG00000125741	0.294045	ENSG00000131373
ENSG00000166532	0.294045	ENSG00000171940
ENSG00000154642	0.294045	ENSG00000197296
ENSG00000230399	0.294045	ENSG00000242992
ENSG00000100241	0.294044	ENSG00000102753
ENSG00000112799	0.294044	ENSG00000137547
ENSG00000078808	0.294044	ENSG00000146830
ENSG00000117281	0.294044	ENSG00000152409
ENSG00000168421	0.294043	ENSG00000242247
ENSG00000081014	0.294042	ENSG00000095261
ENSG00000111237	0.294042	ENSG00000165269
ENSG00000055118	0.294042	ENSG00000275832
ENSG00000129250	0.294041	ENSG00000148688
ENSG00000171813	0.294041	ENSG00000181467
ENSG00000071462	0.29404	ENSG00000135912
ENSG00000117523	0.29404	ENSG00000167770
ENSG00000142546	0.29404	ENSG00000280734
ENSG00000141219	0.294039	ENSG00000169439
ENSG00000113282	0.294039	ENSG00000172977
ENSG00000143515	0.294038	ENSG00000263002
ENSG00000141736	0.294037	ENSG00000167037
ENSG00000160683	0.294036	ENSG00000185753
ENSG00000149150	0.294035	ENSG00000153898
ENSG00000126838	0.294035	ENSG00000185697
ENSG00000162654	0.294035	ENSG00000221962
ENSG00000117407	0.294034	ENSG00000156787
ENSG00000104081	0.294033	ENSG00000149480
ENSG00000129353	0.294033	ENSG00000156299
ENSG00000147669	0.294033	ENSG00000175324
ENSG00000187609	0.294033	ENSG00000235568
ENSG00000101017	0.294032	ENSG00000153898
ENSG00000093010	0.294032	ENSG00000162241
ENSG00000161653	0.294031	ENSG00000175556
ENSG00000132780	0.294031	ENSG00000213694
ENSG00000111371	0.29403	ENSG00000131242
ENSG00000124107	0.29403	ENSG00000134453
ENSG00000167613	0.29403	ENSG00000176986
ENSG00000180871	0.29403	ENSG00000186204
ENSG00000122507	0.29403	ENSG00000189298
ENSG00000173334	0.29403	ENSG00000198833
ENSG00000171115	0.294029	ENSG00000196843
ENSG00000103472	0.294029	ENSG00000279078
ENSG00000007129	0.294028	ENSG00000183032
ENSG00000115507	0.294027	ENSG00000238795
ENSG00000085733	0.294026	ENSG00000102145
ENSG00000126768	0.294025	ENSG00000157350
ENSG00000152556	0.294025	ENSG00000173692
ENSG00000123329	0.294025	ENSG00000237248
ENSG00000048028	0.294024	ENSG00000196182
ENSG00000130940	0.294023	ENSG00000133059
ENSG00000120533	0.294023	ENSG00000145014
ENSG00000181104	0.294023	ENSG00000231074
ENSG00000163702	0.294022	ENSG00000181652
ENSG00000117479	0.294022	ENSG00000196664
ENSG00000116871	0.294021	ENSG00000117009
ENSG00000064995	0.294021	ENSG00000180304
ENSG00000119396	0.29402	ENSG00000153179
ENSG00000140675	0.29402	ENSG00000196850
ENSG00000170525	0.29402	ENSG00000197818
ENSG00000002745	0.29402	ENSG00000198909
ENSG00000170891	0.294019	ENSG00000177469
ENSG00000073331	0.294018	ENSG00000139793
ENSG00000080815	0.294018	ENSG00000149474
ENSG00000083290	0.294018	ENSG00000186185
ENSG00000187118	0.294018	ENSG00000189221
ENSG00000155254	0.294018	ENSG00000204764
ENSG00000067606	0.294017	ENSG00000176225
ENSG00000168916	0.294017	ENSG00000177383
ENSG00000177868	0.294017	ENSG00000197385
ENSG00000089351	0.294017	ENSG00000197860
ENSG00000085276	0.294016	ENSG00000113739
ENSG00000149636	0.294016	ENSG00000176532
ENSG00000103160	0.294016	ENSG00000181929
ENSG00000139154	0.294014	ENSG00000146834
ENSG00000111012	0.294014	ENSG00000165156
ENSG00000100387	0.294014	ENSG00000176953
ENSG00000164251	0.294014	ENSG00000205929
ENSG00000138081	0.294012	ENSG00000184557
ENSG00000162972	0.294012	ENSG00000186198
ENSG00000100387	0.294011	ENSG00000119772
ENSG00000071626	0.294011	ENSG00000170185
ENSG00000091542	0.29401	ENSG00000169905
ENSG00000162825	0.29401	ENSG00000196712
ENSG00000188313	0.29401	ENSG00000214176
ENSG00000174547	0.29401	ENSG00000255198
ENSG00000115828	0.294009	ENSG00000181481
ENSG00000170113	0.294009	ENSG00000198521
ENSG00000049541	0.294009	ENSG00000198795
ENSG00000131508	0.294007	ENSG00000158941
ENSG00000117479	0.294007	ENSG00000178053
ENSG00000104671	0.294006	ENSG00000106799
ENSG00000131828	0.294006	ENSG00000151689
ENSG00000121289	0.294006	ENSG00000183530
ENSG00000160570	0.294006	ENSG00000205930
ENSG00000140199	0.294005	ENSG00000176971
ENSG00000104218	0.294005	ENSG00000241468
ENSG00000113272	0.294004	ENSG00000132773
ENSG00000069702	0.294004	ENSG00000159618
ENSG00000011451	0.294003	ENSG00000112290
ENSG00000120533	0.294003	ENSG00000160208
ENSG00000156299	0.294003	ENSG00000167333
ENSG00000139083	0.294003	ENSG00000233723
ENSG00000132434	0.294002	ENSG00000165775
ENSG00000159322	0.294002	ENSG00000180871
ENSG00000112339	0.294001	ENSG00000122574
ENSG00000100346	0.294001	ENSG00000208018
ENSG00000173801	0.294001	ENSG00000281162
ENSG00000107890	0.294	ENSG00000166275
ENSG00000164556	0.293999	ENSG00000181982
ENSG00000162729	0.293999	ENSG00000281005
ENSG00000162777	0.293998	ENSG00000169129
ENSG00000104979	0.293998	ENSG00000182117
ENSG00000015285	0.293998	ENSG00000243649
ENSG00000160219	0.293997	ENSG00000171812
ENSG00000136048	0.293997	ENSG00000176532
ENSG00000146858	0.293996	ENSG00000184731
ENSG00000185862	0.293996	ENSG00000266236
ENSG00000143373	0.293995	ENSG00000197111
ENSG00000170915	0.293995	ENSG00000197385
ENSG00000091039	0.293995	ENSG00000271856
ENSG00000154642	0.293994	ENSG00000256683
ENSG00000146122	0.293993	ENSG00000157388
ENSG00000175414	0.293993	ENSG00000208772
ENSG00000136383	0.293992	ENSG00000143515
ENSG00000004809	0.29399	ENSG00000117394
ENSG00000123505	0.29399	ENSG00000133477
ENSG00000163755	0.29399	ENSG00000176055
ENSG00000159259	0.29399	ENSG00000183496
ENSG00000134748	0.293989	ENSG00000161395
ENSG00000122224	0.293989	ENSG00000163519
ENSG00000146828	0.293989	ENSG00000171853
ENSG00000108395	0.293986	ENSG00000181274
ENSG00000154027	0.293986	ENSG00000183735
ENSG00000083454	0.293986	ENSG00000196503
ENSG00000130363	0.293986	ENSG00000204611
ENSG00000112759	0.293985	ENSG00000168754
ENSG00000105088	0.293985	ENSG00000186998
ENSG00000248415	0.293985	ENSG00000251497
ENSG00000138867	0.293984	ENSG00000143373
ENSG00000068796	0.293983	ENSG00000103064
ENSG00000010704	0.293983	ENSG00000127954
ENSG00000163596	0.293983	ENSG00000164346
ENSG00000160991	0.293983	ENSG00000173391
ENSG00000172840	0.293983	ENSG00000256683
ENSG00000185252	0.293983	ENSG00000280543
ENSG00000138279	0.293982	ENSG00000176472
ENSG00000005187	0.293981	ENSG00000101333
ENSG00000064115	0.293981	ENSG00000111249
ENSG00000111801	0.293981	ENSG00000170634
ENSG00000100416	0.29398	ENSG00000108774
ENSG00000002834	0.293979	ENSG00000141219
ENSG00000101138	0.293979	ENSG00000186812
ENSG00000007402	0.293978	ENSG00000101265
ENSG00000080824	0.293978	ENSG00000115942
ENSG00000138050	0.293978	ENSG00000227398
ENSG00000151338	0.293977	ENSG00000214429
ENSG00000230409	0.293977	ENSG00000243749
ENSG00000000457	0.293976	ENSG00000122224
ENSG00000136811	0.293976	ENSG00000138193
ENSG00000105483	0.293976	ENSG00000172375
ENSG00000123219	0.293976	ENSG00000197008
ENSG00000118922	0.293976	ENSG00000198829
ENSG00000102886	0.293975	ENSG00000113575
ENSG00000163686	0.293974	ENSG00000168754
ENSG00000123416	0.293974	ENSG00000197798
ENSG00000125885	0.293972	ENSG00000137502
ENSG00000100979	0.293972	ENSG00000177169
ENSG00000163565	0.293971	ENSG00000268006
ENSG00000118777	0.29397	ENSG00000143224
ENSG00000175826	0.29397	ENSG00000240531
ENSG00000163389	0.29397	ENSG00000271503
ENSG00000171612	0.293969	ENSG00000187815
ENSG00000115919	0.293968	ENSG00000123091
ENSG00000112799	0.293967	ENSG00000161996
ENSG00000100068	0.293966	ENSG00000143450
ENSG00000142173	0.293966	ENSG00000159674
ENSG00000114388	0.293966	ENSG00000171115
ENSG00000114098	0.293966	ENSG00000257108
ENSG00000081692	0.293965	ENSG00000116473
ENSG00000128000	0.293965	ENSG00000213613
ENSG00000205592	0.293965	ENSG00000237441
ENSG00000142544	0.293963	ENSG00000145723
ENSG00000176563	0.293963	ENSG00000183864
ENSG00000040633	0.293963	ENSG00000197249
ENSG00000161021	0.293963	ENSG00000215347
ENSG00000165704	0.293961	ENSG00000184575
ENSG00000125484	0.293961	ENSG00000198440
ENSG00000070610	0.29396	ENSG00000077984
ENSG00000135870	0.29396	ENSG00000204371
ENSG00000204842	0.29396	ENSG00000243404
ENSG00000085063	0.293959	ENSG00000106263
ENSG00000118495	0.293959	ENSG00000157554
ENSG00000133657	0.293959	ENSG00000165092
ENSG00000114166	0.293958	ENSG00000144959
ENSG00000049769	0.293958	ENSG00000167874
ENSG00000181481	0.293958	ENSG00000211951
ENSG00000083444	0.293954	ENSG00000235162
ENSG00000066044	0.293952	ENSG00000101400
ENSG00000065518	0.293952	ENSG00000150753
ENSG00000183527	0.293952	ENSG00000186448
ENSG00000112379	0.293951	ENSG00000159086
ENSG00000214717	0.29395	ENSG00000228956
ENSG00000123159	0.293949	ENSG00000176049
ENSG00000166451	0.293949	ENSG00000198964
ENSG00000121851	0.293948	ENSG00000124215
ENSG00000099901	0.293948	ENSG00000163072
ENSG00000119682	0.293948	ENSG00000214226
ENSG00000066926	0.293947	ENSG00000119950
ENSG00000091039	0.293947	ENSG00000141699
ENSG00000160472	0.293947	ENSG00000245164
ENSG00000000457	0.293946	ENSG00000107537
ENSG00000213057	0.293946	ENSG00000234925
ENSG00000163703	0.293946	ENSG00000275111
ENSG00000004777	0.293945	ENSG00000065243
ENSG00000118690	0.293944	ENSG00000130768
ENSG00000115539	0.293944	ENSG00000183340
ENSG00000135775	0.293944	ENSG00000273559
ENSG00000111731	0.293942	ENSG00000131351
ENSG00000007541	0.293942	ENSG00000238083
ENSG00000088808	0.293941	ENSG00000135446
ENSG00000111237	0.293941	ENSG00000146859
ENSG00000163389	0.29394	ENSG00000165650
ENSG00000169288	0.29394	ENSG00000198951
ENSG00000130706	0.293938	ENSG00000150753
ENSG00000172661	0.293938	ENSG00000232630
ENSG00000136383	0.293938	ENSG00000281376
ENSG00000099849	0.293937	ENSG00000141526
ENSG00000102245	0.293937	ENSG00000197296
ENSG00000135720	0.293937	ENSG00000275111
ENSG00000104081	0.293936	ENSG00000146963
ENSG00000167747	0.293936	ENSG00000168754
ENSG00000188690	0.293936	ENSG00000214517
ENSG00000229622	0.293936	ENSG00000242992
ENSG00000067560	0.293935	ENSG00000131944
ENSG00000197008	0.293935	ENSG00000245164
ENSG00000115306	0.293934	ENSG00000143320
ENSG00000165533	0.293934	ENSG00000186222
ENSG00000122971	0.293933	ENSG00000178974
ENSG00000143515	0.293932	ENSG00000266777
ENSG00000159885	0.293931	ENSG00000171940
ENSG00000181652	0.293931	ENSG00000228956
ENSG00000102195	0.29393	ENSG00000166532
ENSG00000171940	0.29393	ENSG00000212464
ENSG00000197586	0.29393	ENSG00000213185
ENSG00000134109	0.293929	ENSG00000181938
ENSG00000111247	0.293928	ENSG00000156804
ENSG00000114739	0.293928	ENSG00000173320
ENSG00000138835	0.293928	ENSG00000179144
ENSG00000197157	0.293928	ENSG00000256188
ENSG00000124091	0.293928	ENSG00000263883
ENSG00000184203	0.293927	ENSG00000242950
ENSG00000107719	0.293926	ENSG00000108443
ENSG00000105996	0.293926	ENSG00000163900
ENSG00000132932	0.293925	ENSG00000141564
ENSG00000142765	0.293925	ENSG00000167286
ENSG00000132361	0.293925	ENSG00000196453
ENSG00000145708	0.293925	ENSG00000287151
ENSG00000121903	0.293924	ENSG00000163171
ENSG00000170310	0.293924	ENSG00000198208
ENSG00000207741	0.293924	ENSG00000240531
ENSG00000176681	0.293924	ENSG00000263366
ENSG00000131437	0.293923	ENSG00000257957
ENSG00000103064	0.293922	ENSG00000118690
ENSG00000127993	0.293922	ENSG00000138326
ENSG00000085063	0.293922	ENSG00000186532
ENSG00000122574	0.293922	ENSG00000229140
ENSG00000088766	0.293921	ENSG00000153071
ENSG00000073464	0.293921	ENSG00000179051
ENSG00000085365	0.293919	ENSG00000169991
ENSG00000152465	0.293919	ENSG00000173208
ENSG00000163946	0.293918	ENSG00000197056
ENSG00000025770	0.293918	ENSG00000240373
ENSG00000115677	0.293917	ENSG00000157350
ENSG00000163507	0.293917	ENSG00000167037
ENSG00000145649	0.293917	ENSG00000174292
ENSG00000183323	0.293917	ENSG00000260916
ENSG00000136897	0.293917	ENSG00000281106
ENSG00000072858	0.293916	ENSG00000090661
ENSG00000107789	0.293916	ENSG00000165702
ENSG00000165644	0.293916	ENSG00000168802
ENSG00000073111	0.293915	ENSG00000086289
ENSG00000042980	0.293915	ENSG00000104435
ENSG00000117090	0.293915	ENSG00000138172
ENSG00000142546	0.293915	ENSG00000157570
ENSG00000158773	0.293915	ENSG00000213337
ENSG00000198618	0.293915	ENSG00000232573
ENSG00000178053	0.293914	ENSG00000275835
ENSG00000128050	0.293913	ENSG00000198795
ENSG00000171621	0.293912	ENSG00000181418
ENSG00000154839	0.293911	ENSG00000162367
ENSG00000157764	0.293911	ENSG00000163374
ENSG00000159082	0.293911	ENSG00000173674
ENSG00000154265	0.293911	ENSG00000179397
ENSG00000180846	0.293911	ENSG00000181929
ENSG00000123329	0.293911	ENSG00000185697
ENSG00000124429	0.29391	ENSG00000183066
ENSG00000127445	0.293909	ENSG00000245164
ENSG00000070404	0.293909	ENSG00000255587
ENSG00000127954	0.293908	ENSG00000136811
ENSG00000185033	0.293908	ENSG00000187912
ENSG00000088970	0.293907	ENSG00000132623
ENSG00000135596	0.293907	ENSG00000180071
ENSG00000165792	0.293907	ENSG00000187118
ENSG00000162729	0.293906	ENSG00000235750
ENSG00000073169	0.293905	ENSG00000109705
ENSG00000115183	0.293905	ENSG00000183207
ENSG00000146828	0.293905	ENSG00000204271
ENSG00000164879	0.293905	ENSG00000257108
ENSG00000182183	0.293905	ENSG00000271503
ENSG00000117411	0.293904	ENSG00000146858
ENSG00000138964	0.293904	ENSG00000159307
ENSG00000073670	0.293902	ENSG00000117480
ENSG00000148341	0.293902	ENSG00000167671
ENSG00000164902	0.293902	ENSG00000254593
ENSG00000130758	0.2939	ENSG00000172057
ENSG00000081692	0.2939	ENSG00000248333
ENSG00000123124	0.293899	ENSG00000171853
ENSG00000213694	0.293899	ENSG00000274114
ENSG00000221829	0.293899	ENSG00000287151
ENSG00000007312	0.293898	ENSG00000066735
ENSG00000100678	0.293898	ENSG00000159733
ENSG00000080802	0.293898	ENSG00000269293
ENSG00000140983	0.293897	ENSG00000173486
ENSG00000089916	0.293897	ENSG00000179921
ENSG00000130958	0.293897	ENSG00000182585
ENSG00000113282	0.293896	ENSG00000166477
ENSG00000164919	0.293896	ENSG00000269893
ENSG00000060982	0.293894	ENSG00000158411
ENSG00000106635	0.293894	ENSG00000162729
ENSG00000151575	0.293894	ENSG00000189419
ENSG00000165650	0.293894	ENSG00000213930
ENSG00000117560	0.293893	ENSG00000132879
ENSG00000048405	0.293893	ENSG00000173226
ENSG00000134697	0.293893	ENSG00000196712
ENSG00000104859	0.293892	ENSG00000149480
ENSG00000168329	0.293892	ENSG00000270903
ENSG00000004779	0.293889	ENSG00000129158
ENSG00000169895	0.293888	ENSG00000183340
ENSG00000116871	0.293888	ENSG00000214826
ENSG00000182885	0.293888	ENSG00000269907
ENSG00000244479	0.293888	ENSG00000288784
ENSG00000172270	0.293886	ENSG00000175449
ENSG00000044446	0.293886	ENSG00000175899
ENSG00000113716	0.293886	ENSG00000180304
ENSG00000168496	0.293886	ENSG00000231074
ENSG00000130544	0.293886	ENSG00000240857
ENSG00000102543	0.293885	ENSG00000117859
ENSG00000143515	0.293885	ENSG00000164930
ENSG00000131634	0.293885	ENSG00000181722
ENSG00000177700	0.293885	ENSG00000240853
ENSG00000187266	0.293885	ENSG00000256269
ENSG00000103197	0.293884	ENSG00000143515
ENSG00000198408	0.293884	ENSG00000198556
ENSG00000126756	0.293883	ENSG00000178982
ENSG00000128923	0.293882	ENSG00000185905
ENSG00000154511	0.293882	ENSG00000204388
ENSG00000055483	0.293881	ENSG00000104368
ENSG00000107789	0.293881	ENSG00000145476
ENSG00000083844	0.293881	ENSG00000162757
ENSG00000103351	0.293881	ENSG00000213015
ENSG00000132694	0.29388	ENSG00000164951
ENSG00000145354	0.293879	ENSG00000182512
ENSG00000140365	0.293879	ENSG00000186847
ENSG00000100427	0.293879	ENSG00000224051
ENSG00000140350	0.293879	ENSG00000265929
ENSG00000051108	0.293878	ENSG00000145284
ENSG00000029993	0.293877	ENSG00000149636
ENSG00000120915	0.293877	ENSG00000197880
ENSG00000153767	0.293877	ENSG00000216937
ENSG00000002745	0.293877	ENSG00000281106
ENSG00000198618	0.293876	ENSG00000212802
ENSG00000111452	0.293876	ENSG00000221963
ENSG00000230581	0.293876	ENSG00000258469
ENSG00000108622	0.293874	ENSG00000189221
ENSG00000041880	0.293874	ENSG00000237711
ENSG00000101162	0.293873	ENSG00000117569
ENSG00000093183	0.293873	ENSG00000158856
ENSG00000134109	0.293873	ENSG00000213190
ENSG00000100092	0.293872	ENSG00000141219
ENSG00000106211	0.293872	ENSG00000165475
ENSG00000164056	0.293872	ENSG00000175215
ENSG00000177669	0.293872	ENSG00000247774
ENSG00000176532	0.293872	ENSG00000254726
ENSG00000169239	0.293871	ENSG00000180626
ENSG00000132821	0.293871	ENSG00000267855
ENSG00000108405	0.29387	ENSG00000260916
ENSG00000156639	0.293869	ENSG00000164749
ENSG00000003147	0.293869	ENSG00000198829
ENSG00000135720	0.293868	ENSG00000162636
ENSG00000214176	0.293866	ENSG00000223865
ENSG00000000460	0.293865	ENSG00000085415
ENSG00000139679	0.293863	ENSG00000160472
ENSG00000109686	0.293863	ENSG00000170075
ENSG00000113575	0.293863	ENSG00000179134
ENSG00000158163	0.293863	ENSG00000180549
ENSG00000160593	0.293863	ENSG00000204934
ENSG00000138764	0.293863	ENSG00000213694
ENSG00000072736	0.293862	ENSG00000114541
ENSG00000100365	0.293862	ENSG00000197653
ENSG00000136153	0.293862	ENSG00000276043
ENSG00000082212	0.293861	ENSG00000119421
ENSG00000131408	0.293861	ENSG00000131873
ENSG00000159128	0.293861	ENSG00000185168
ENSG00000168229	0.293861	ENSG00000197362
ENSG00000164919	0.293861	ENSG00000269907
ENSG00000094914	0.29386	ENSG00000197362
ENSG00000159086	0.29386	ENSG00000226777
ENSG00000244625	0.29386	ENSG00000256294
ENSG00000116604	0.293859	ENSG00000171097
ENSG00000099381	0.293858	ENSG00000163867
ENSG00000106560	0.293857	ENSG00000174989
ENSG00000117280	0.293857	ENSG00000186812
ENSG00000159753	0.293856	ENSG00000176894
ENSG00000109079	0.293856	ENSG00000236086
ENSG00000140511	0.293856	ENSG00000263002
ENSG00000131943	0.293855	ENSG00000196776
ENSG00000100311	0.293854	ENSG00000275835
ENSG00000003137	0.293853	ENSG00000049769
ENSG00000096060	0.293853	ENSG00000123080
ENSG00000079332	0.293852	ENSG00000091542
ENSG00000073111	0.293852	ENSG00000122515
ENSG00000170142	0.293852	ENSG00000183814
ENSG00000135960	0.293851	ENSG00000160593
ENSG00000088543	0.29385	ENSG00000168939
ENSG00000138246	0.293849	ENSG00000185989
ENSG00000158006	0.293848	ENSG00000179091
ENSG00000114735	0.293847	ENSG00000154269
ENSG00000149131	0.293847	ENSG00000171853
ENSG00000161405	0.293845	ENSG00000197622
ENSG00000132359	0.293844	ENSG00000164483
ENSG00000082805	0.293844	ENSG00000185760
ENSG00000084444	0.293843	ENSG00000160445
ENSG00000155792	0.293843	ENSG00000179091
ENSG00000114735	0.293843	ENSG00000181652
ENSG00000137460	0.293843	ENSG00000237977
ENSG00000184557	0.293842	ENSG00000197860
ENSG00000124831	0.293841	ENSG00000173114
ENSG00000090013	0.293841	ENSG00000179526
ENSG00000197457	0.293841	ENSG00000228915
ENSG00000123124	0.29384	ENSG00000137177
ENSG00000111325	0.29384	ENSG00000159433
ENSG00000184557	0.29384	ENSG00000188822
ENSG00000155099	0.29384	ENSG00000197070
ENSG00000100104	0.293839	ENSG00000144824
ENSG00000117859	0.293839	ENSG00000148943
ENSG00000111344	0.293839	ENSG00000228495
ENSG00000139734	0.293838	ENSG00000140525
ENSG00000110876	0.293838	ENSG00000163565
ENSG00000137166	0.293838	ENSG00000187950
ENSG00000179454	0.293837	ENSG00000236499
ENSG00000168071	0.293837	ENSG00000248712
ENSG00000110324	0.293835	ENSG00000143450
ENSG00000117461	0.293835	ENSG00000184867
ENSG00000226979	0.293835	ENSG00000248643
ENSG00000229358	0.293835	ENSG00000251441
ENSG00000107447	0.293834	ENSG00000136237
ENSG00000164879	0.293834	ENSG00000170191
ENSG00000117009	0.293834	ENSG00000188997
ENSG00000107331	0.293833	ENSG00000139537
ENSG00000123472	0.293833	ENSG00000203930
ENSG00000049769	0.293832	ENSG00000071537
ENSG00000164556	0.293832	ENSG00000188997
ENSG00000033030	0.293831	ENSG00000088325
ENSG00000131023	0.293831	ENSG00000211454
ENSG00000169100	0.293831	ENSG00000229456
ENSG00000221890	0.293831	ENSG00000281106
ENSG00000100926	0.29383	ENSG00000162669
ENSG00000142185	0.29383	ENSG00000182107
ENSG00000100055	0.293828	ENSG00000135823
ENSG00000131165	0.293828	ENSG00000166166
ENSG00000101916	0.293828	ENSG00000196843
ENSG00000232487	0.293828	ENSG00000236549
ENSG00000085733	0.293827	ENSG00000102362
ENSG00000072736	0.293827	ENSG00000132837
ENSG00000121989	0.293827	ENSG00000140525
ENSG00000122025	0.293827	ENSG00000214900
ENSG00000188681	0.293826	ENSG00000258227
ENSG00000164291	0.293826	ENSG00000270706
ENSG00000146757	0.293825	ENSG00000165092
ENSG00000133985	0.293824	ENSG00000146072
ENSG00000137193	0.293824	ENSG00000174405
ENSG00000182511	0.293824	ENSG00000182621
ENSG00000198826	0.293824	ENSG00000204611
ENSG00000197008	0.293824	ENSG00000275111
ENSG00000079805	0.293823	ENSG00000224045
ENSG00000100580	0.293822	ENSG00000144802
ENSG00000140263	0.293822	ENSG00000147364
ENSG00000140497	0.293822	ENSG00000155096
ENSG00000122435	0.293821	ENSG00000126070
ENSG00000139514	0.29382	ENSG00000153044
ENSG00000221962	0.293819	ENSG00000265293
ENSG00000186566	0.293819	ENSG00000272391
ENSG00000006534	0.293817	ENSG00000155966
ENSG00000071127	0.293817	ENSG00000164919
ENSG00000170310	0.293817	ENSG00000232593
ENSG00000137070	0.293817	ENSG00000240370
ENSG00000116337	0.293817	ENSG00000245164
ENSG00000102531	0.293816	ENSG00000176920
ENSG00000136161	0.293816	ENSG00000197457
ENSG00000112877	0.293815	ENSG00000122507
ENSG00000105135	0.293814	ENSG00000129667
ENSG00000113240	0.293813	ENSG00000167513
ENSG00000015285	0.293813	ENSG00000197157
ENSG00000116539	0.293813	ENSG00000232928
ENSG00000109171	0.293812	ENSG00000110721
ENSG00000104043	0.293812	ENSG00000127507
ENSG00000178404	0.293811	ENSG00000186462
ENSG00000105699	0.29381	ENSG00000130956
ENSG00000103415	0.293808	ENSG00000119326
ENSG00000131748	0.293808	ENSG00000205138
ENSG00000106819	0.293807	ENSG00000107949
ENSG00000057663	0.293807	ENSG00000158156
ENSG00000124098	0.293806	ENSG00000151474
ENSG00000115421	0.293806	ENSG00000267041
ENSG00000108854	0.293803	ENSG00000149541
ENSG00000163462	0.293803	ENSG00000196329
ENSG00000095321	0.293803	ENSG00000236790
ENSG00000123124	0.293802	ENSG00000129158
ENSG00000006451	0.293802	ENSG00000215012
ENSG00000167840	0.293801	ENSG00000169439
ENSG00000129673	0.293801	ENSG00000269313
ENSG00000117560	0.2938	ENSG00000118596
ENSG00000114026	0.2938	ENSG00000136367
ENSG00000181284	0.2938	ENSG00000205138
ENSG00000115977	0.293799	ENSG00000185420
ENSG00000173548	0.293799	ENSG00000197056
ENSG00000102753	0.293798	ENSG00000145715
ENSG00000140522	0.293798	ENSG00000164919
ENSG00000174527	0.293798	ENSG00000181826
ENSG00000181830	0.293798	ENSG00000182885
ENSG00000136840	0.293798	ENSG00000196517
ENSG00000181544	0.293797	ENSG00000196664
ENSG00000235750	0.293797	ENSG00000247157
ENSG00000071537	0.293795	ENSG00000109079
ENSG00000096968	0.293795	ENSG00000114388
ENSG00000109083	0.293795	ENSG00000230061
ENSG00000069702	0.293794	ENSG00000099795
ENSG00000133106	0.293794	ENSG00000137959
ENSG00000172183	0.293794	ENSG00000189221
ENSG00000100425	0.293794	ENSG00000198826
ENSG00000117395	0.293793	ENSG00000252061
ENSG00000099953	0.293792	ENSG00000177455
ENSG00000108389	0.293792	ENSG00000178585
ENSG00000005007	0.293791	ENSG00000104320
ENSG00000117480	0.293791	ENSG00000138434
ENSG00000085185	0.293791	ENSG00000155099
ENSG00000121903	0.29379	ENSG00000188033
ENSG00000100600	0.293789	ENSG00000102755
ENSG00000160593	0.293789	ENSG00000185252
ENSG00000003137	0.293788	ENSG00000116044
ENSG00000037241	0.293787	ENSG00000111775
ENSG00000114554	0.293787	ENSG00000137177
ENSG00000165240	0.293787	ENSG00000179604
ENSG00000147206	0.293785	ENSG00000197555
ENSG00000118260	0.293784	ENSG00000157306
ENSG00000005175	0.293784	ENSG00000160856
ENSG00000143515	0.293784	ENSG00000229692
ENSG00000156831	0.293783	ENSG00000185753
ENSG00000187778	0.293783	ENSG00000204923
ENSG00000089723	0.293783	ENSG00000277363
ENSG00000071073	0.293782	ENSG00000119865
ENSG00000080293	0.293782	ENSG00000125676
ENSG00000110852	0.293781	ENSG00000118596
ENSG00000160472	0.293781	ENSG00000197182
ENSG00000055163	0.29378	ENSG00000091409
ENSG00000167874	0.29378	ENSG00000198000
ENSG00000123200	0.293779	ENSG00000163743
ENSG00000047597	0.293779	ENSG00000167815
ENSG00000180871	0.293779	ENSG00000281106
ENSG00000137210	0.293778	ENSG00000141562
ENSG00000115762	0.293777	ENSG00000147059
ENSG00000109171	0.293777	ENSG00000159086
ENSG00000047056	0.293776	ENSG00000145723
ENSG00000142327	0.293776	ENSG00000161281
ENSG00000165527	0.293776	ENSG00000213871
ENSG00000122223	0.293776	ENSG00000227855
ENSG00000130255	0.293776	ENSG00000260032
ENSG00000102010	0.293775	ENSG00000180626
ENSG00000096063	0.293774	ENSG00000117569
ENSG00000161281	0.293774	ENSG00000277443
ENSG00000139187	0.293773	ENSG00000148019
ENSG00000138772	0.293773	ENSG00000150907
ENSG00000105321	0.293773	ENSG00000185252
ENSG00000157404	0.293773	ENSG00000235162
ENSG00000135525	0.293773	ENSG00000257698
ENSG00000215193	0.293772	ENSG00000237711
ENSG00000104435	0.293772	ENSG00000247400
ENSG00000110931	0.293771	ENSG00000152380
ENSG00000100345	0.293771	ENSG00000166794
ENSG00000168939	0.29377	ENSG00000211931
ENSG00000118113	0.293769	ENSG00000249673
ENSG00000131724	0.293768	ENSG00000135677
ENSG00000116729	0.293767	ENSG00000120594
ENSG00000119705	0.293767	ENSG00000178449
ENSG00000140750	0.293767	ENSG00000188921
ENSG00000062598	0.293766	ENSG00000229692
ENSG00000183323	0.293766	ENSG00000235257
ENSG00000100258	0.293765	ENSG00000180846
ENSG00000172260	0.293765	ENSG00000181826
ENSG00000100099	0.293765	ENSG00000181847
ENSG00000156738	0.293765	ENSG00000197385
ENSG00000105254	0.293764	ENSG00000152784
ENSG00000066855	0.293764	ENSG00000155761
ENSG00000159588	0.293764	ENSG00000163673
ENSG00000153071	0.293764	ENSG00000184557
ENSG00000113248	0.293764	ENSG00000185880
ENSG00000066735	0.293764	ENSG00000213190
ENSG00000048028	0.293763	ENSG00000149294
ENSG00000124181	0.293763	ENSG00000184867
ENSG00000088881	0.293763	ENSG00000198846
ENSG00000125731	0.293762	ENSG00000165156
ENSG00000172725	0.293762	ENSG00000188921
ENSG00000159658	0.293762	ENSG00000197948
ENSG00000224083	0.293761	ENSG00000240869
ENSG00000094975	0.29376	ENSG00000134242
ENSG00000138172	0.29376	ENSG00000140511
ENSG00000100385	0.29376	ENSG00000171916
ENSG00000124731	0.29376	ENSG00000186583
ENSG00000113716	0.29376	ENSG00000212493
ENSG00000124209	0.293759	ENSG00000143515
ENSG00000146122	0.293759	ENSG00000166224
ENSG00000166188	0.293759	ENSG00000174945
ENSG00000173660	0.293759	ENSG00000179134
ENSG00000119509	0.293759	ENSG00000222365
ENSG00000067177	0.293759	ENSG00000228218
ENSG00000142687	0.293758	ENSG00000150455
ENSG00000088035	0.293758	ENSG00000176225
ENSG00000103227	0.293757	ENSG00000127507
ENSG00000153317	0.293757	ENSG00000187994
ENSG00000142583	0.293757	ENSG00000225697
ENSG00000102145	0.293757	ENSG00000250361
ENSG00000011304	0.293756	ENSG00000064995
ENSG00000147454	0.293756	ENSG00000213928
ENSG00000136280	0.293755	ENSG00000147124
ENSG00000112290	0.293755	ENSG00000163697
ENSG00000006194	0.293755	ENSG00000197860
ENSG00000228915	0.293755	ENSG00000252061
ENSG00000102401	0.293754	ENSG00000238057
ENSG00000109083	0.293752	ENSG00000141098
ENSG00000092067	0.293752	ENSG00000156466
ENSG00000154620	0.293752	ENSG00000169432
ENSG00000002834	0.293752	ENSG00000188021
ENSG00000162222	0.293752	ENSG00000259151
ENSG00000142599	0.293751	ENSG00000167257
ENSG00000141219	0.293751	ENSG00000270706
ENSG00000146094	0.29375	ENSG00000151689
ENSG00000155016	0.29375	ENSG00000163568
ENSG00000124172	0.29375	ENSG00000167283
ENSG00000111696	0.293749	ENSG00000120915
ENSG00000135338	0.293749	ENSG00000168918
ENSG00000008513	0.293749	ENSG00000174175
ENSG00000171735	0.293749	ENSG00000243701
ENSG00000116095	0.293748	ENSG00000156642
ENSG00000107140	0.293747	ENSG00000153391
ENSG00000129450	0.293747	ENSG00000275342
ENSG00000119812	0.293746	ENSG00000132912
ENSG00000131669	0.293746	ENSG00000275832
ENSG00000065243	0.293745	ENSG00000159753
ENSG00000144821	0.293745	ENSG00000185650
ENSG00000140511	0.293745	ENSG00000213694
ENSG00000127184	0.293745	ENSG00000269352
ENSG00000146858	0.293744	ENSG00000197362
ENSG00000138172	0.293743	ENSG00000141219
ENSG00000077514	0.293743	ENSG00000175899
ENSG00000051382	0.293743	ENSG00000180773
ENSG00000160791	0.293743	ENSG00000259845
ENSG00000103534	0.293742	ENSG00000157734
ENSG00000139970	0.293742	ENSG00000179454
ENSG00000026751	0.29374	ENSG00000128322
ENSG00000205189	0.29374	ENSG00000224420
ENSG00000215012	0.29374	ENSG00000235954
ENSG00000112033	0.29374	ENSG00000258546
ENSG00000082196	0.293739	ENSG00000151148
ENSG00000141696	0.293739	ENSG00000172840
ENSG00000237711	0.293739	ENSG00000238025
ENSG00000141696	0.293739	ENSG00000242550
ENSG00000107566	0.293738	ENSG00000198795
ENSG00000258648	0.293738	ENSG00000281376
ENSG00000102445	0.293737	ENSG00000103647
ENSG00000173171	0.293737	ENSG00000178904
ENSG00000107331	0.293737	ENSG00000243811
ENSG00000080293	0.293736	ENSG00000133704
ENSG00000175899	0.293736	ENSG00000185697
ENSG00000008018	0.293736	ENSG00000187778
ENSG00000120055	0.293736	ENSG00000271383
ENSG00000007174	0.293735	ENSG00000140632
ENSG00000226564	0.293735	ENSG00000243609
ENSG00000091106	0.293734	ENSG00000108963
ENSG00000131043	0.293733	ENSG00000134365
ENSG00000118363	0.293733	ENSG00000166257
ENSG00000142546	0.293733	ENSG00000196511
ENSG00000159214	0.293733	ENSG00000267750
ENSG00000101966	0.293732	ENSG00000156017
ENSG00000158290	0.293732	ENSG00000204842
ENSG00000013563	0.293731	ENSG00000048540
ENSG00000106070	0.293731	ENSG00000145545
ENSG00000083812	0.293731	ENSG00000150753
ENSG00000121989	0.293731	ENSG00000160294
ENSG00000088179	0.293731	ENSG00000185697
ENSG00000041353	0.29373	ENSG00000142173
ENSG00000120685	0.29373	ENSG00000158636
ENSG00000158122	0.293729	ENSG00000177058
ENSG00000156026	0.293729	ENSG00000196876
ENSG00000072042	0.293728	ENSG00000157978
ENSG00000163975	0.293726	ENSG00000166257
ENSG00000099795	0.293725	ENSG00000119335
ENSG00000121570	0.293725	ENSG00000180530
ENSG00000153234	0.293724	ENSG00000164124
ENSG00000127334	0.293724	ENSG00000263002
ENSG00000135720	0.293723	ENSG00000183955
ENSG00000163596	0.293723	ENSG00000233436
ENSG00000137509	0.293722	ENSG00000170915
ENSG00000120899	0.293722	ENSG00000196189
ENSG00000183032	0.293722	ENSG00000272899
ENSG00000136478	0.293721	ENSG00000174775
ENSG00000106355	0.29372	ENSG00000106803
ENSG00000128918	0.293719	ENSG00000153029
ENSG00000124091	0.293719	ENSG00000154710
ENSG00000132361	0.293719	ENSG00000163629
ENSG00000168329	0.293719	ENSG00000187838
ENSG00000125384	0.293719	ENSG00000187994
ENSG00000136842	0.293718	ENSG00000139514
ENSG00000108091	0.293718	ENSG00000140365
ENSG00000158234	0.293718	ENSG00000168259
ENSG00000151689	0.293718	ENSG00000215769
ENSG00000033100	0.293718	ENSG00000261971
ENSG00000043143	0.293717	ENSG00000132780
ENSG00000174348	0.293717	ENSG00000197530
ENSG00000164972	0.293717	ENSG00000231395
ENSG00000105088	0.293716	ENSG00000164830
ENSG00000156642	0.293715	ENSG00000163946
ENSG00000100889	0.293714	ENSG00000162825
ENSG00000160570	0.293713	ENSG00000164081
ENSG00000004059	0.293713	ENSG00000164919
ENSG00000101574	0.293712	ENSG00000165025
ENSG00000000457	0.293712	ENSG00000165810
ENSG00000130202	0.293712	ENSG00000168411
ENSG00000086504	0.293711	ENSG00000105321
ENSG00000111261	0.293711	ENSG00000136379
ENSG00000154917	0.293711	ENSG00000188582
ENSG00000131069	0.29371	ENSG00000185920
ENSG00000230399	0.293709	ENSG00000270986
ENSG00000034677	0.293708	ENSG00000106003
ENSG00000125945	0.293708	ENSG00000154734
ENSG00000148154	0.293708	ENSG00000188761
ENSG00000166532	0.293707	ENSG00000181830
ENSG00000136280	0.293707	ENSG00000196182
ENSG00000080947	0.293707	ENSG00000264630
ENSG00000023608	0.293706	ENSG00000164933
ENSG00000149480	0.293706	ENSG00000186265
ENSG00000100028	0.293705	ENSG00000140259
ENSG00000140675	0.293705	ENSG00000183475
ENSG00000120217	0.293705	ENSG00000214826
ENSG00000163565	0.293704	ENSG00000196547
ENSG00000196876	0.293704	ENSG00000198870
ENSG00000173598	0.293703	ENSG00000197362
ENSG00000138172	0.293703	ENSG00000213262
ENSG00000175197	0.293703	ENSG00000225518
ENSG00000174945	0.293703	ENSG00000227028
ENSG00000174327	0.293703	ENSG00000229948
ENSG00000117411	0.293702	ENSG00000141562
ENSG00000142583	0.293702	ENSG00000158163
ENSG00000149761	0.293702	ENSG00000179115
ENSG00000172663	0.293702	ENSG00000232021
ENSG00000187257	0.293701	ENSG00000188177
ENSG00000153443	0.293701	ENSG00000213654
ENSG00000187051	0.2937	ENSG00000281106
ENSG00000101752	0.293699	ENSG00000112282
ENSG00000128833	0.293699	ENSG00000136068
ENSG00000091157	0.293699	ENSG00000166532
ENSG00000116649	0.293699	ENSG00000173141
ENSG00000104218	0.293699	ENSG00000197948
ENSG00000213871	0.293699	ENSG00000238795
ENSG00000198873	0.293698	ENSG00000214787
ENSG00000100311	0.293697	ENSG00000116497
ENSG00000118200	0.293697	ENSG00000123143
ENSG00000151726	0.293697	ENSG00000204178
ENSG00000184221	0.293697	ENSG00000250510
ENSG00000109084	0.293696	ENSG00000166123
ENSG00000060069	0.293696	ENSG00000223984
ENSG00000079308	0.293695	ENSG00000104267
ENSG00000057657	0.293695	ENSG00000121753
ENSG00000158201	0.293695	ENSG00000163462
ENSG00000059769	0.293695	ENSG00000196511
ENSG00000079974	0.293694	ENSG00000136518
ENSG00000157450	0.293694	ENSG00000166225
ENSG00000065357	0.293694	ENSG00000185187
ENSG00000146122	0.293694	ENSG00000261286
ENSG00000109667	0.293694	ENSG00000261971
ENSG00000115977	0.293694	ENSG00000264630
ENSG00000087077	0.293693	ENSG00000130338
ENSG00000166477	0.293692	ENSG00000168936
ENSG00000077235	0.293691	ENSG00000124074
ENSG00000082212	0.293691	ENSG00000173991
ENSG00000053770	0.293691	ENSG00000174807
ENSG00000081923	0.293691	ENSG00000213516
ENSG00000163864	0.293691	ENSG00000229140
ENSG00000213253	0.293691	ENSG00000263883
ENSG00000100298	0.29369	ENSG00000157036
ENSG00000139926	0.29369	ENSG00000163864
ENSG00000137841	0.29369	ENSG00000229456
ENSG00000108785	0.293689	ENSG00000158234
ENSG00000153071	0.293689	ENSG00000166532
ENSG00000123143	0.293689	ENSG00000183475
ENSG00000100294	0.293688	ENSG00000176532
ENSG00000152939	0.293688	ENSG00000188677
ENSG00000129968	0.293686	ENSG00000166289
ENSG00000057704	0.293686	ENSG00000183864
ENSG00000126759	0.293685	ENSG00000164039
ENSG00000124006	0.293684	ENSG00000196422
ENSG00000187187	0.293684	ENSG00000197008
ENSG00000006062	0.293683	ENSG00000131748
ENSG00000183955	0.293683	ENSG00000237977
ENSG00000149798	0.293683	ENSG00000247157
ENSG00000231799	0.293683	ENSG00000254791
ENSG00000131748	0.293682	ENSG00000146963
ENSG00000183813	0.293681	ENSG00000197622
ENSG00000131653	0.29368	ENSG00000134285
ENSG00000164077	0.29368	ENSG00000273033
ENSG00000100055	0.293679	ENSG00000117859
ENSG00000112053	0.293679	ENSG00000143322
ENSG00000115649	0.293679	ENSG00000197063
ENSG00000131165	0.293678	ENSG00000173369
ENSG00000125734	0.293678	ENSG00000225964
ENSG00000005022	0.293678	ENSG00000275700
ENSG00000116741	0.293677	ENSG00000129353
ENSG00000113657	0.293677	ENSG00000213809
ENSG00000107537	0.293676	ENSG00000188738
ENSG00000153044	0.293676	ENSG00000198836
ENSG00000103227	0.293675	ENSG00000205929
ENSG00000113575	0.293674	ENSG00000185033
ENSG00000187187	0.293674	ENSG00000213619
ENSG00000198523	0.293673	ENSG00000198746
ENSG00000148400	0.293671	ENSG00000170915
ENSG00000178053	0.29367	ENSG00000188033
ENSG00000109667	0.293668	ENSG00000151779
ENSG00000106823	0.293668	ENSG00000153914
ENSG00000149016	0.293668	ENSG00000179406
ENSG00000112118	0.293668	ENSG00000181938
ENSG00000136011	0.293668	ENSG00000198832
ENSG00000001084	0.293667	ENSG00000047597
ENSG00000142687	0.293667	ENSG00000165490
ENSG00000149480	0.293667	ENSG00000196923
ENSG00000172534	0.293666	ENSG00000196776
ENSG00000159753	0.293666	ENSG00000204934
ENSG00000111731	0.293664	ENSG00000123124
ENSG00000102317	0.293664	ENSG00000146215
ENSG00000147669	0.293664	ENSG00000148926
ENSG00000109762	0.293663	ENSG00000139990
ENSG00000146828	0.293662	ENSG00000186222
ENSG00000049656	0.293662	ENSG00000230266
ENSG00000039319	0.293661	ENSG00000136051
ENSG00000004059	0.293661	ENSG00000168936
ENSG00000161929	0.293661	ENSG00000181826
ENSG00000221962	0.293661	ENSG00000251667
ENSG00000160570	0.293661	ENSG00000254788
ENSG00000117360	0.29366	ENSG00000153179
ENSG00000133574	0.29366	ENSG00000155761
ENSG00000163629	0.29366	ENSG00000166508
ENSG00000107719	0.29366	ENSG00000180938
ENSG00000148834	0.293658	ENSG00000165879
ENSG00000100387	0.293658	ENSG00000166341
ENSG00000100104	0.293658	ENSG00000211460
ENSG00000053438	0.293658	ENSG00000236256
ENSG00000110002	0.293658	ENSG00000280543
ENSG00000025770	0.293657	ENSG00000155096
ENSG00000143368	0.293657	ENSG00000232373
ENSG00000160957	0.293656	ENSG00000171241
ENSG00000171862	0.293656	ENSG00000186517
ENSG00000078304	0.293655	ENSG00000134545
ENSG00000185347	0.293655	ENSG00000214212
ENSG00000100413	0.293653	ENSG00000134830
ENSG00000137700	0.293653	ENSG00000145757
ENSG00000139631	0.293653	ENSG00000149474
ENSG00000116584	0.293652	ENSG00000142396
ENSG00000074621	0.293652	ENSG00000179630
ENSG00000080819	0.293652	ENSG00000188582
ENSG00000173744	0.293652	ENSG00000237441
ENSG00000101079	0.293651	ENSG00000105866
ENSG00000162636	0.29365	ENSG00000181315
ENSG00000177054	0.29365	ENSG00000235865
ENSG00000114480	0.293649	ENSG00000234465
ENSG00000146676	0.293648	ENSG00000154719
ENSG00000138686	0.293648	ENSG00000163026
ENSG00000148341	0.293648	ENSG00000165702
ENSG00000119865	0.293647	ENSG00000161996
ENSG00000108309	0.293647	ENSG00000164010
ENSG00000122507	0.293646	ENSG00000176563
ENSG00000170801	0.293645	ENSG00000204791
ENSG00000146247	0.293645	ENSG00000243406
ENSG00000117118	0.293644	ENSG00000129084
ENSG00000108785	0.293644	ENSG00000161509
ENSG00000101096	0.293643	ENSG00000105245
ENSG00000104320	0.293643	ENSG00000111801
ENSG00000117479	0.293643	ENSG00000121858
ENSG00000102245	0.293643	ENSG00000128000
ENSG00000170142	0.293643	ENSG00000184900
ENSG00000106560	0.293642	ENSG00000179241
ENSG00000164830	0.293641	ENSG00000205022
ENSG00000166224	0.29364	ENSG00000214176
ENSG00000129657	0.293639	ENSG00000173281
ENSG00000100207	0.293638	ENSG00000196950
ENSG00000136379	0.293637	ENSG00000153767
ENSG00000123106	0.293637	ENSG00000196476
ENSG00000119714	0.293636	ENSG00000189298
ENSG00000134077	0.293635	ENSG00000168350
ENSG00000186517	0.293635	ENSG00000263002
ENSG00000011590	0.293634	ENSG00000118640
ENSG00000116212	0.293633	ENSG00000117560
ENSG00000118482	0.293633	ENSG00000135249
ENSG00000151689	0.293633	ENSG00000170049
ENSG00000138081	0.293633	ENSG00000184867
ENSG00000111215	0.293632	ENSG00000118640
ENSG00000143450	0.293632	ENSG00000146828
ENSG00000146858	0.293632	ENSG00000159618
ENSG00000054116	0.293631	ENSG00000164251
ENSG00000129562	0.29363	ENSG00000167283
ENSG00000116285	0.29363	ENSG00000180846
ENSG00000039319	0.29363	ENSG00000259823
ENSG00000116095	0.293628	ENSG00000179134
ENSG00000121289	0.293628	ENSG00000213203
ENSG00000174327	0.293627	ENSG00000232021
ENSG00000169991	0.293627	ENSG00000263002
ENSG00000213003	0.293627	ENSG00000265293
ENSG00000102543	0.293626	ENSG00000165685
ENSG00000140943	0.293626	ENSG00000177990
ENSG00000152784	0.293626	ENSG00000181847
ENSG00000125875	0.293626	ENSG00000197841
ENSG00000204860	0.293625	ENSG00000244627
ENSG00000088387	0.293624	ENSG00000114739
ENSG00000005513	0.293624	ENSG00000126522
ENSG00000153086	0.293624	ENSG00000168939
ENSG00000175387	0.293624	ENSG00000184867
ENSG00000198742	0.293624	ENSG00000204634
ENSG00000127922	0.293624	ENSG00000240853
ENSG00000159131	0.293624	ENSG00000253729
ENSG00000127507	0.293623	ENSG00000163519
ENSG00000160818	0.293623	ENSG00000165688
ENSG00000140526	0.293622	ENSG00000226979
ENSG00000159445	0.293621	ENSG00000184445
ENSG00000001617	0.293621	ENSG00000254388
ENSG00000213277	0.29362	ENSG00000260032
ENSG00000148841	0.293619	ENSG00000175414
ENSG00000108774	0.293618	ENSG00000124193
ENSG00000205138	0.293618	ENSG00000213713
ENSG00000104671	0.293618	ENSG00000232354
ENSG00000106560	0.293616	ENSG00000175189
ENSG00000100632	0.293615	ENSG00000111845
ENSG00000134294	0.293615	ENSG00000182183
ENSG00000180815	0.293615	ENSG00000197948
ENSG00000111615	0.293615	ENSG00000207721
ENSG00000197008	0.293615	ENSG00000274114
ENSG00000136478	0.293614	ENSG00000155792
ENSG00000067606	0.293614	ENSG00000166896
ENSG00000133226	0.293614	ENSG00000184076
ENSG00000162636	0.293613	ENSG00000162728
ENSG00000116871	0.293613	ENSG00000178700
ENSG00000085382	0.293613	ENSG00000184436
ENSG00000132773	0.293613	ENSG00000196878
ENSG00000109079	0.293613	ENSG00000198826
ENSG00000170677	0.293613	ENSG00000254593
ENSG00000163930	0.293612	ENSG00000235740
ENSG00000127585	0.293611	ENSG00000165156
ENSG00000181104	0.29361	ENSG00000187118
ENSG00000184470	0.293609	ENSG00000238083
ENSG00000096063	0.293608	ENSG00000153914
ENSG00000138795	0.293607	ENSG00000196329
ENSG00000107317	0.293607	ENSG00000197771
ENSG00000132781	0.293607	ENSG00000213203
ENSG00000107679	0.293606	ENSG00000136720
ENSG00000001167	0.293606	ENSG00000252355
ENSG00000107679	0.293605	ENSG00000129071
ENSG00000112759	0.293605	ENSG00000167186
ENSG00000105254	0.293605	ENSG00000171621
ENSG00000132781	0.293603	ENSG00000181938
ENSG00000163655	0.293602	ENSG00000217930
ENSG00000127507	0.293601	ENSG00000144026
ENSG00000048392	0.293601	ENSG00000171522
ENSG00000147649	0.2936	ENSG00000174327
ENSG00000174327	0.2936	ENSG00000197622
ENSG00000123684	0.2936	ENSG00000225808
ENSG00000227348	0.2936	ENSG00000266028
ENSG00000125657	0.293599	ENSG00000154734
ENSG00000122068	0.293598	ENSG00000152939
ENSG00000146373	0.293598	ENSG00000167281
ENSG00000143515	0.293598	ENSG00000168259
ENSG00000147059	0.293598	ENSG00000184203
ENSG00000103415	0.293597	ENSG00000140691
ENSG00000110002	0.293597	ENSG00000196911
ENSG00000101198	0.293597	ENSG00000197557
ENSG00000116649	0.293597	ENSG00000214160
ENSG00000062194	0.293596	ENSG00000112079
ENSG00000106560	0.293596	ENSG00000127334
ENSG00000111801	0.293596	ENSG00000128438
ENSG00000128973	0.293595	ENSG00000142765
ENSG00000154736	0.293595	ENSG00000197457
ENSG00000068137	0.293595	ENSG00000213930
ENSG00000196267	0.293595	ENSG00000214826
ENSG00000196437	0.293594	ENSG00000256683
ENSG00000089351	0.293593	ENSG00000196329
ENSG00000062716	0.293592	ENSG00000089916
ENSG00000100034	0.293591	ENSG00000103024
ENSG00000122484	0.293591	ENSG00000124256
ENSG00000057704	0.293591	ENSG00000137462
ENSG00000105696	0.293591	ENSG00000160685
ENSG00000088451	0.293591	ENSG00000167987
ENSG00000070961	0.293591	ENSG00000172057
ENSG00000113575	0.293589	ENSG00000158234
ENSG00000111664	0.293589	ENSG00000205436
ENSG00000100092	0.293589	ENSG00000273841
ENSG00000110171	0.293589	ENSG00000275066
ENSG00000117360	0.293588	ENSG00000280543
ENSG00000048140	0.293587	ENSG00000090975
ENSG00000040633	0.293587	ENSG00000229619
ENSG00000075711	0.293586	ENSG00000131653
ENSG00000180035	0.293585	ENSG00000188822
ENSG00000099625	0.293585	ENSG00000198408
ENSG00000095261	0.293585	ENSG00000276043
ENSG00000090863	0.293584	ENSG00000137070
ENSG00000170468	0.293584	ENSG00000207721
ENSG00000105778	0.293584	ENSG00000234684
ENSG00000156642	0.293583	ENSG00000240857
ENSG00000239305	0.293583	ENSG00000260916
ENSG00000238795	0.293583	ENSG00000272767
ENSG00000140543	0.293582	ENSG00000175787
ENSG00000084774	0.293581	ENSG00000197279
ENSG00000103035	0.29358	ENSG00000154102
ENSG00000076351	0.29358	ENSG00000166401
ENSG00000140471	0.29358	ENSG00000185650
ENSG00000105643	0.29358	ENSG00000197249
ENSG00000078668	0.293579	ENSG00000114388
ENSG00000064961	0.293579	ENSG00000171853
ENSG00000115163	0.293579	ENSG00000204822
ENSG00000136840	0.293578	ENSG00000173542
ENSG00000117090	0.293578	ENSG00000183475
ENSG00000047056	0.293577	ENSG00000227855
ENSG00000188554	0.293577	ENSG00000281106
ENSG00000079257	0.293576	ENSG00000170234
ENSG00000136379	0.293576	ENSG00000188739
ENSG00000159618	0.293575	ENSG00000185800
ENSG00000120217	0.293575	ENSG00000275066
ENSG00000136490	0.293574	ENSG00000151726
ENSG00000131378	0.293574	ENSG00000156345
ENSG00000148842	0.293574	ENSG00000182400
ENSG00000119689	0.293574	ENSG00000214872
ENSG00000117281	0.293574	ENSG00000257698
ENSG00000118922	0.293573	ENSG00000150907
ENSG00000188822	0.293573	ENSG00000275111
ENSG00000166619	0.293572	ENSG00000242175
ENSG00000036054	0.29357	ENSG00000135749
ENSG00000130270	0.29357	ENSG00000172725
ENSG00000138193	0.293569	ENSG00000167110
ENSG00000165995	0.293569	ENSG00000196850
ENSG00000164919	0.293569	ENSG00000241535
ENSG00000198336	0.293568	ENSG00000251432
ENSG00000083844	0.293567	ENSG00000134297
ENSG00000108785	0.293567	ENSG00000178163
ENSG00000204060	0.293567	ENSG00000221968
ENSG00000151725	0.293567	ENSG00000225855
ENSG00000175556	0.293567	ENSG00000227051
ENSG00000140678	0.293566	ENSG00000171940
ENSG00000100055	0.293566	ENSG00000174775
ENSG00000173327	0.293566	ENSG00000175073
ENSG00000181061	0.293566	ENSG00000186106
ENSG00000141564	0.293566	ENSG00000204116
ENSG00000184221	0.293566	ENSG00000253669
ENSG00000083812	0.293565	ENSG00000130706
ENSG00000148288	0.293565	ENSG00000172340
ENSG00000099330	0.293564	ENSG00000099942
ENSG00000156171	0.293564	ENSG00000197249
ENSG00000129968	0.293562	ENSG00000141458
ENSG00000141040	0.293559	ENSG00000169432
ENSG00000105982	0.293559	ENSG00000204934
ENSG00000143256	0.293558	ENSG00000166987
ENSG00000102908	0.293558	ENSG00000255141
ENSG00000079974	0.293557	ENSG00000119714
ENSG00000110944	0.293557	ENSG00000137936
ENSG00000183826	0.293557	ENSG00000204977
ENSG00000115541	0.293556	ENSG00000147059
ENSG00000086504	0.293555	ENSG00000181004
ENSG00000170677	0.293555	ENSG00000186198
ENSG00000089335	0.293555	ENSG00000211753
ENSG00000048392	0.293555	ENSG00000213203
ENSG00000109705	0.293555	ENSG00000227638
ENSG00000107018	0.293554	ENSG00000170915
ENSG00000099337	0.293554	ENSG00000189298
ENSG00000133619	0.293554	ENSG00000238197
ENSG00000100348	0.293553	ENSG00000148204
ENSG00000159433	0.293553	ENSG00000167562
ENSG00000180008	0.293553	ENSG00000198837
ENSG00000186265	0.293553	ENSG00000263002
ENSG00000069667	0.293552	ENSG00000105810
ENSG00000137804	0.293552	ENSG00000160791
ENSG00000125968	0.293552	ENSG00000165066
ENSG00000138674	0.293552	ENSG00000269907
ENSG00000117280	0.293551	ENSG00000176532
ENSG00000008130	0.293551	ENSG00000243721
ENSG00000141699	0.29355	ENSG00000164077
ENSG00000172840	0.29355	ENSG00000290292
ENSG00000134453	0.293549	ENSG00000143545
ENSG00000104671	0.293548	ENSG00000162664
ENSG00000170310	0.293548	ENSG00000185650
ENSG00000124181	0.293548	ENSG00000241975
ENSG00000064309	0.293547	ENSG00000121690
ENSG00000131043	0.293547	ENSG00000141524
ENSG00000021355	0.293547	ENSG00000182511
ENSG00000072786	0.293546	ENSG00000126070
ENSG00000156510	0.293546	ENSG00000162729
ENSG00000085415	0.293545	ENSG00000165704
ENSG00000126759	0.293545	ENSG00000169203
ENSG00000107745	0.293545	ENSG00000261794
ENSG00000176563	0.293543	ENSG00000181045
ENSG00000164603	0.293543	ENSG00000236256
ENSG00000101751	0.293542	ENSG00000120265
ENSG00000105339	0.293542	ENSG00000174136
ENSG00000020256	0.293541	ENSG00000171823
ENSG00000083844	0.29354	ENSG00000136167
ENSG00000163297	0.29354	ENSG00000235665
ENSG00000001617	0.293539	ENSG00000136603
ENSG00000158201	0.293539	ENSG00000172663
ENSG00000181045	0.293539	ENSG00000183813
ENSG00000179869	0.293538	ENSG00000180549
ENSG00000179144	0.293538	ENSG00000181418
ENSG00000164919	0.293538	ENSG00000184203
ENSG00000143224	0.293538	ENSG00000187902
ENSG00000162396	0.293538	ENSG00000232354
ENSG00000196358	0.293538	ENSG00000238113
ENSG00000167874	0.293536	ENSG00000170915
ENSG00000183010	0.293536	ENSG00000183814
ENSG00000148343	0.293536	ENSG00000196547
ENSG00000108798	0.293536	ENSG00000271503
ENSG00000158163	0.293535	ENSG00000163625
ENSG00000008056	0.293535	ENSG00000213262
ENSG00000127954	0.293534	ENSG00000129353
ENSG00000124155	0.293534	ENSG00000184956
ENSG00000100387	0.293533	ENSG00000106823
ENSG00000091039	0.293533	ENSG00000157554
ENSG00000081019	0.293533	ENSG00000161048
ENSG00000183751	0.293531	ENSG00000235374
ENSG00000110002	0.29353	ENSG00000115762
ENSG00000010310	0.29353	ENSG00000138639
ENSG00000138801	0.29353	ENSG00000155792
ENSG00000196961	0.29353	ENSG00000229867
ENSG00000096063	0.293529	ENSG00000175984
ENSG00000158201	0.293529	ENSG00000176153
ENSG00000146112	0.293529	ENSG00000213203
ENSG00000213277	0.293529	ENSG00000229456
ENSG00000181830	0.293529	ENSG00000236609
ENSG00000134463	0.293529	ENSG00000273841
ENSG00000054654	0.293528	ENSG00000115935
ENSG00000169962	0.293528	ENSG00000239503
ENSG00000019144	0.293527	ENSG00000170634
ENSG00000104671	0.293527	ENSG00000181544
ENSG00000040199	0.293526	ENSG00000104267
ENSG00000117560	0.293526	ENSG00000163507
ENSG00000083844	0.293525	ENSG00000138835
ENSG00000137343	0.293525	ENSG00000174456
ENSG00000141627	0.293525	ENSG00000217527
ENSG00000112379	0.293524	ENSG00000171049
ENSG00000093167	0.293524	ENSG00000255587
ENSG00000072042	0.293523	ENSG00000114388
ENSG00000110002	0.293522	ENSG00000163374
ENSG00000102245	0.293522	ENSG00000187994
ENSG00000213871	0.293522	ENSG00000234369
ENSG00000209482	0.293522	ENSG00000259956
ENSG00000125971	0.293521	ENSG00000167522
ENSG00000118263	0.293521	ENSG00000182670
ENSG00000122641	0.29352	ENSG00000133063
ENSG00000108370	0.29352	ENSG00000189350
ENSG00000131747	0.29352	ENSG00000203880
ENSG00000108639	0.293519	ENSG00000132010
ENSG00000119314	0.293519	ENSG00000154813
ENSG00000071242	0.293519	ENSG00000180549
ENSG00000159374	0.293519	ENSG00000196588
ENSG00000120658	0.293518	ENSG00000238227
ENSG00000143952	0.293517	ENSG00000160781
ENSG00000141219	0.293516	ENSG00000174292
ENSG00000168754	0.293516	ENSG00000181418
ENSG00000108219	0.293516	ENSG00000186198
ENSG00000157557	0.293515	ENSG00000158517
ENSG00000138674	0.293515	ENSG00000227063
ENSG00000111860	0.293514	ENSG00000153179
ENSG00000059769	0.293514	ENSG00000226067
ENSG00000162576	0.293512	ENSG00000163913
ENSG00000126453	0.293511	ENSG00000147400
ENSG00000104081	0.29351	ENSG00000129467
ENSG00000122507	0.29351	ENSG00000136383
ENSG00000119326	0.293509	ENSG00000131398
ENSG00000110697	0.293509	ENSG00000133935
ENSG00000115128	0.293508	ENSG00000136810
ENSG00000138279	0.293506	ENSG00000168411
ENSG00000172638	0.293506	ENSG00000186566
ENSG00000214029	0.293506	ENSG00000235613
ENSG00000163599	0.293505	ENSG00000196405
ENSG00000084733	0.293504	ENSG00000101138
ENSG00000071073	0.293504	ENSG00000124574
ENSG00000116871	0.293504	ENSG00000198121
ENSG00000123124	0.293503	ENSG00000150347
ENSG00000089157	0.293502	ENSG00000100784
ENSG00000104043	0.293502	ENSG00000105339
ENSG00000149115	0.293502	ENSG00000228196
ENSG00000013375	0.293501	ENSG00000221963
ENSG00000203737	0.293501	ENSG00000228599
ENSG00000147403	0.2935	ENSG00000252481
ENSG00000117758	0.293498	ENSG00000174255
ENSG00000160075	0.293498	ENSG00000237943
ENSG00000179134	0.293498	ENSG00000274211
ENSG00000111530	0.293497	ENSG00000127311
ENSG00000078668	0.293497	ENSG00000138835
ENSG00000169905	0.293497	ENSG00000181929
ENSG00000106809	0.293496	ENSG00000111962
ENSG00000101457	0.293496	ENSG00000139626
ENSG00000135446	0.293496	ENSG00000184445
ENSG00000111845	0.293495	ENSG00000164291
ENSG00000136542	0.293495	ENSG00000169203
ENSG00000122068	0.293495	ENSG00000174327
ENSG00000140030	0.293495	ENSG00000184867
ENSG00000126759	0.293495	ENSG00000232112
ENSG00000114790	0.293495	ENSG00000247627
ENSG00000011426	0.293494	ENSG00000102384
ENSG00000114423	0.293494	ENSG00000119509
ENSG00000122778	0.293494	ENSG00000124813
ENSG00000106560	0.293494	ENSG00000213694
ENSG00000091831	0.293493	ENSG00000116095
ENSG00000117461	0.293493	ENSG00000158411
ENSG00000162636	0.293493	ENSG00000162757
ENSG00000157999	0.293492	ENSG00000165501
ENSG00000148339	0.293492	ENSG00000181830
ENSG00000135679	0.293491	ENSG00000186812
ENSG00000186866	0.293491	ENSG00000196878
ENSG00000094914	0.29349	ENSG00000237977
ENSG00000101350	0.293489	ENSG00000105339
ENSG00000064309	0.293489	ENSG00000120533
ENSG00000135775	0.293489	ENSG00000144677
ENSG00000123066	0.293488	ENSG00000178177
ENSG00000138172	0.293488	ENSG00000205138
ENSG00000071127	0.293487	ENSG00000122507
ENSG00000071537	0.293487	ENSG00000162636
ENSG00000164252	0.293487	ENSG00000197566
ENSG00000115523	0.293487	ENSG00000203747
ENSG00000100979	0.293486	ENSG00000145241
ENSG00000006062	0.293486	ENSG00000158941
ENSG00000136002	0.293486	ENSG00000236699
ENSG00000010704	0.293485	ENSG00000156639
ENSG00000088387	0.293484	ENSG00000113763
ENSG00000091542	0.293484	ENSG00000130544
ENSG00000074966	0.293484	ENSG00000160613
ENSG00000105723	0.293484	ENSG00000171877
ENSG00000155158	0.293484	ENSG00000179409
ENSG00000154240	0.293484	ENSG00000179750
ENSG00000227063	0.293483	ENSG00000256393
ENSG00000095777	0.293482	ENSG00000197705
ENSG00000100092	0.293481	ENSG00000125629
ENSG00000100207	0.293481	ENSG00000139211
ENSG00000154734	0.293481	ENSG00000167987
ENSG00000062716	0.293481	ENSG00000230982
ENSG00000108509	0.29348	ENSG00000211460
ENSG00000005007	0.293478	ENSG00000111845
ENSG00000107789	0.293478	ENSG00000118777
ENSG00000101844	0.293478	ENSG00000148218
ENSG00000148426	0.293478	ENSG00000167005
ENSG00000104687	0.293478	ENSG00000186660
ENSG00000106804	0.293477	ENSG00000144893
ENSG00000131748	0.293477	ENSG00000198743
ENSG00000182670	0.293477	ENSG00000253649
ENSG00000156171	0.293477	ENSG00000274114
ENSG00000039650	0.293475	ENSG00000170185
ENSG00000085185	0.293475	ENSG00000172340
ENSG00000173226	0.293475	ENSG00000197818
ENSG00000091157	0.293474	ENSG00000179134
ENSG00000225224	0.293474	ENSG00000240132
ENSG00000006704	0.293473	ENSG00000153317
ENSG00000037897	0.293473	ENSG00000153827
ENSG00000143842	0.293473	ENSG00000231074
ENSG00000243449	0.293473	ENSG00000256188
ENSG00000117859	0.293472	ENSG00000119401
ENSG00000099804	0.293472	ENSG00000138867
ENSG00000149131	0.293472	ENSG00000166405
ENSG00000166169	0.293472	ENSG00000166828
ENSG00000103152	0.29347	ENSG00000123405
ENSG00000164484	0.29347	ENSG00000174600
ENSG00000179361	0.29347	ENSG00000204706
ENSG00000141219	0.293469	ENSG00000160570
ENSG00000187624	0.293469	ENSG00000235865
ENSG00000072274	0.293468	ENSG00000090975
ENSG00000112972	0.293468	ENSG00000122483
ENSG00000137460	0.293468	ENSG00000148341
ENSG00000008441	0.293468	ENSG00000221867
ENSG00000100359	0.293467	ENSG00000213842
ENSG00000004809	0.293466	ENSG00000175449
ENSG00000065518	0.293465	ENSG00000174021
ENSG00000162402	0.293465	ENSG00000184574
ENSG00000096063	0.293465	ENSG00000189157
ENSG00000116120	0.293465	ENSG00000198740
ENSG00000176927	0.293465	ENSG00000254901
ENSG00000141551	0.293464	ENSG00000158481
ENSG00000143891	0.293464	ENSG00000198892
ENSG00000142197	0.293461	ENSG00000156026
ENSG00000148204	0.293461	ENSG00000176563
ENSG00000149798	0.293461	ENSG00000178927
ENSG00000182199	0.293461	ENSG00000198755
ENSG00000143771	0.293461	ENSG00000234494
ENSG00000130958	0.29346	ENSG00000168824
ENSG00000065518	0.29346	ENSG00000245910
ENSG00000130332	0.293459	ENSG00000140259
ENSG00000071073	0.293458	ENSG00000173218
ENSG00000137804	0.293458	ENSG00000188130
ENSG00000135940	0.293457	ENSG00000179958
ENSG00000123191	0.293457	ENSG00000187118
ENSG00000161298	0.293457	ENSG00000224975
ENSG00000101997	0.293455	ENSG00000156026
ENSG00000106327	0.293455	ENSG00000183527
ENSG00000116741	0.293455	ENSG00000196388
ENSG00000140983	0.293455	ENSG00000258730
ENSG00000048140	0.293454	ENSG00000143321
ENSG00000155621	0.293454	ENSG00000175322
ENSG00000100425	0.293454	ENSG00000236287
ENSG00000085185	0.293453	ENSG00000113763
ENSG00000135622	0.293453	ENSG00000149474
ENSG00000170180	0.293453	ENSG00000206053
ENSG00000110171	0.293452	ENSG00000126391
ENSG00000068724	0.293451	ENSG00000126216
ENSG00000114812	0.293451	ENSG00000180626
ENSG00000156603	0.293451	ENSG00000263787
ENSG00000159753	0.293451	ENSG00000276043
ENSG00000084733	0.29345	ENSG00000161509
ENSG00000174327	0.29345	ENSG00000196878
ENSG00000120948	0.29345	ENSG00000199133
ENSG00000188554	0.293448	ENSG00000213185
ENSG00000089775	0.293448	ENSG00000279192
ENSG00000131408	0.293447	ENSG00000187994
ENSG00000134824	0.293447	ENSG00000188130
ENSG00000090612	0.293446	ENSG00000197448
ENSG00000071051	0.293445	ENSG00000112282
ENSG00000162777	0.293445	ENSG00000165810
ENSG00000073331	0.293445	ENSG00000174136
ENSG00000155324	0.293445	ENSG00000214102
ENSG00000136280	0.293444	ENSG00000182359
ENSG00000111670	0.293443	ENSG00000115523
ENSG00000056097	0.293443	ENSG00000122958
ENSG00000110436	0.293442	ENSG00000135636
ENSG00000002745	0.293441	ENSG00000121989
ENSG00000110721	0.293441	ENSG00000135596
ENSG00000117009	0.293441	ENSG00000254388
ENSG00000108405	0.29344	ENSG00000120533
ENSG00000126062	0.29344	ENSG00000137193
ENSG00000111424	0.29344	ENSG00000150457
ENSG00000111913	0.293439	ENSG00000136897
ENSG00000090975	0.293439	ENSG00000167815
ENSG00000118596	0.293439	ENSG00000180871
ENSG00000135622	0.293439	ENSG00000204271
ENSG00000196220	0.293439	ENSG00000237248
ENSG00000054965	0.293438	ENSG00000109016
ENSG00000071127	0.293438	ENSG00000136810
ENSG00000071282	0.293437	ENSG00000073169
ENSG00000127445	0.293437	ENSG00000172167
ENSG00000240531	0.293437	ENSG00000279897
ENSG00000071537	0.293436	ENSG00000117461
ENSG00000116497	0.293436	ENSG00000127311
ENSG00000167705	0.293436	ENSG00000189369
ENSG00000148634	0.293435	ENSG00000150457
ENSG00000117859	0.293435	ENSG00000197622
ENSG00000100296	0.293434	ENSG00000121406
ENSG00000214359	0.293434	ENSG00000257097
ENSG00000102010	0.293433	ENSG00000164251
ENSG00000165115	0.293433	ENSG00000175166
ENSG00000157540	0.293433	ENSG00000179134
ENSG00000084092	0.293432	ENSG00000143373
ENSG00000061987	0.293432	ENSG00000143977
ENSG00000128915	0.293432	ENSG00000165819
ENSG00000123066	0.293432	ENSG00000167286
ENSG00000178980	0.293432	ENSG00000183963
ENSG00000100416	0.293431	ENSG00000106803
ENSG00000105287	0.293431	ENSG00000185920
ENSG00000102870	0.293431	ENSG00000198270
ENSG00000106803	0.29343	ENSG00000162378
ENSG00000054965	0.293429	ENSG00000121940
ENSG00000124181	0.293429	ENSG00000132780
ENSG00000153179	0.293427	ENSG00000186204
ENSG00000211753	0.293427	ENSG00000232630
ENSG00000119383	0.293426	ENSG00000124422
ENSG00000029534	0.293426	ENSG00000133477
ENSG00000140678	0.293426	ENSG00000162739
ENSG00000083844	0.293426	ENSG00000167987
ENSG00000141452	0.293426	ENSG00000178732
ENSG00000100292	0.293425	ENSG00000129757
ENSG00000065559	0.293425	ENSG00000139734
ENSG00000116580	0.293425	ENSG00000248283
ENSG00000164068	0.293425	ENSG00000275832
ENSG00000092929	0.293424	ENSG00000109586
ENSG00000235917	0.293424	ENSG00000238795
ENSG00000158473	0.293422	ENSG00000213923
ENSG00000213003	0.293422	ENSG00000229463
ENSG00000187187	0.293421	ENSG00000196998
ENSG00000073060	0.29342	ENSG00000125945
ENSG00000125733	0.29342	ENSG00000162408
ENSG00000124782	0.29342	ENSG00000177084
ENSG00000120533	0.29342	ENSG00000205930
ENSG00000140795	0.29342	ENSG00000218891
ENSG00000215105	0.29342	ENSG00000265491
ENSG00000109861	0.293419	ENSG00000135437
ENSG00000112062	0.293419	ENSG00000145014
ENSG00000137770	0.293419	ENSG00000183530
ENSG00000151320	0.293419	ENSG00000242580
ENSG00000174807	0.293419	ENSG00000289731
ENSG00000140691	0.293418	ENSG00000161996
ENSG00000115159	0.293418	ENSG00000163328
ENSG00000083844	0.293418	ENSG00000164077
ENSG00000116521	0.293418	ENSG00000165271
ENSG00000013583	0.293417	ENSG00000048140
ENSG00000111696	0.293417	ENSG00000178904
ENSG00000100068	0.293417	ENSG00000232354
ENSG00000117533	0.293416	ENSG00000123191
ENSG00000162604	0.293415	ENSG00000278540
ENSG00000109572	0.293414	ENSG00000163554
ENSG00000080947	0.293414	ENSG00000166323
ENSG00000154359	0.293413	ENSG00000165533
ENSG00000169905	0.293413	ENSG00000204371
ENSG00000015133	0.293412	ENSG00000054654
ENSG00000042062	0.293411	ENSG00000072274
ENSG00000082516	0.293411	ENSG00000135372
ENSG00000117859	0.29341	ENSG00000129422
ENSG00000107014	0.29341	ENSG00000133816
ENSG00000091039	0.293408	ENSG00000139734
ENSG00000109536	0.293408	ENSG00000169288
ENSG00000026508	0.293407	ENSG00000073350
ENSG00000096996	0.293407	ENSG00000107331
ENSG00000085063	0.293407	ENSG00000130731
ENSG00000235488	0.293407	ENSG00000249302
ENSG00000154359	0.293407	ENSG00000280734
ENSG00000146376	0.293406	ENSG00000171307
ENSG00000124831	0.293406	ENSG00000183475
ENSG00000112297	0.293405	ENSG00000138668
ENSG00000138821	0.293405	ENSG00000153551
ENSG00000118363	0.293405	ENSG00000164556
ENSG00000074219	0.293404	ENSG00000159259
ENSG00000116191	0.293403	ENSG00000134532
ENSG00000115998	0.293403	ENSG00000166845
ENSG00000162636	0.293403	ENSG00000175556
ENSG00000160131	0.293403	ENSG00000221823
ENSG00000066923	0.293402	ENSG00000174437
ENSG00000170085	0.293402	ENSG00000181856
ENSG00000131495	0.293402	ENSG00000257195
ENSG00000138442	0.293401	ENSG00000168754
ENSG00000171817	0.293401	ENSG00000229692
ENSG00000130312	0.293401	ENSG00000269893
ENSG00000006704	0.2934	ENSG00000100241
ENSG00000033100	0.2934	ENSG00000148291
ENSG00000125968	0.2934	ENSG00000182400
ENSG00000128000	0.2934	ENSG00000187994
ENSG00000119772	0.293399	ENSG00000198492
ENSG00000101333	0.293398	ENSG00000136925
ENSG00000080822	0.293397	ENSG00000166848
ENSG00000065243	0.293396	ENSG00000140522
ENSG00000175197	0.293396	ENSG00000276043
ENSG00000143256	0.293395	ENSG00000179271
ENSG00000241738	0.293394	ENSG00000265727
ENSG00000185010	0.293393	ENSG00000231310
ENSG00000104450	0.293392	ENSG00000139641
ENSG00000121753	0.293392	ENSG00000170037
ENSG00000125845	0.293392	ENSG00000204791
ENSG00000124091	0.293391	ENSG00000154265
ENSG00000176920	0.29339	ENSG00000200814
ENSG00000183423	0.293389	ENSG00000196923
ENSG00000167524	0.293389	ENSG00000198455
ENSG00000100365	0.293388	ENSG00000136156
ENSG00000071655	0.293388	ENSG00000173327
ENSG00000116852	0.293387	ENSG00000135378
ENSG00000140365	0.293387	ENSG00000164086
ENSG00000110906	0.293387	ENSG00000260802
ENSG00000134627	0.293386	ENSG00000173320
ENSG00000071282	0.293385	ENSG00000143515
ENSG00000116580	0.293385	ENSG00000180354
ENSG00000155755	0.293385	ENSG00000181284
ENSG00000129351	0.293384	ENSG00000129673
ENSG00000047597	0.293384	ENSG00000143630
ENSG00000083817	0.293384	ENSG00000186517
ENSG00000171862	0.293384	ENSG00000259781
ENSG00000025770	0.293382	ENSG00000113456
ENSG00000137177	0.293382	ENSG00000143515
ENSG00000115271	0.293382	ENSG00000156735
ENSG00000104814	0.293382	ENSG00000158113
ENSG00000129467	0.293382	ENSG00000164091
ENSG00000138185	0.293382	ENSG00000173391
ENSG00000091073	0.29338	ENSG00000108599
ENSG00000119772	0.29338	ENSG00000184867
ENSG00000019485	0.293378	ENSG00000132153
ENSG00000100364	0.293378	ENSG00000160712
ENSG00000162729	0.293378	ENSG00000188033
ENSG00000002746	0.293377	ENSG00000131242
ENSG00000137770	0.293377	ENSG00000162729
ENSG00000102908	0.293376	ENSG00000173486
ENSG00000168807	0.293376	ENSG00000175395
ENSG00000119707	0.293376	ENSG00000236256
ENSG00000166908	0.293375	ENSG00000173451
ENSG00000103351	0.293374	ENSG00000161677
ENSG00000040199	0.293373	ENSG00000080819
ENSG00000131023	0.293373	ENSG00000197779
ENSG00000139154	0.293373	ENSG00000198821
ENSG00000133619	0.293373	ENSG00000204271
ENSG00000197653	0.293373	ENSG00000224940
ENSG00000089723	0.293372	ENSG00000100241
ENSG00000169239	0.293371	ENSG00000183864
ENSG00000135436	0.29337	ENSG00000170906
ENSG00000094914	0.29337	ENSG00000183010
ENSG00000124701	0.293369	ENSG00000141469
ENSG00000108506	0.293369	ENSG00000174456
ENSG00000109339	0.293368	ENSG00000161980
ENSG00000108091	0.293368	ENSG00000179967
ENSG00000124091	0.293368	ENSG00000204427
ENSG00000108622	0.293368	ENSG00000256167
ENSG00000101665	0.293366	ENSG00000154511
ENSG00000153317	0.293365	ENSG00000163755
ENSG00000059573	0.293364	ENSG00000107679
ENSG00000132199	0.293364	ENSG00000153071
ENSG00000149289	0.293364	ENSG00000159267
ENSG00000056558	0.293363	ENSG00000156521
ENSG00000102145	0.293363	ENSG00000179152
ENSG00000255040	0.293363	ENSG00000256576
ENSG00000086666	0.293362	ENSG00000140678
ENSG00000143772	0.293362	ENSG00000167106
ENSG00000105647	0.293362	ENSG00000198964
ENSG00000166704	0.293362	ENSG00000269907
ENSG00000125755	0.293361	ENSG00000161547
ENSG00000124181	0.293361	ENSG00000167106
ENSG00000232487	0.293361	ENSG00000242992
ENSG00000228817	0.293361	ENSG00000243175
ENSG00000164291	0.293361	ENSG00000281106
ENSG00000156521	0.29336	ENSG00000172057
ENSG00000134077	0.293359	ENSG00000161277
ENSG00000178921	0.293359	ENSG00000198728
ENSG00000136828	0.293359	ENSG00000226688
ENSG00000214160	0.293359	ENSG00000229894
ENSG00000124193	0.293358	ENSG00000227124
ENSG00000099956	0.293357	ENSG00000197566
ENSG00000111731	0.293357	ENSG00000222108
ENSG00000130023	0.293356	ENSG00000132953
ENSG00000066279	0.293356	ENSG00000254463
ENSG00000110080	0.293355	ENSG00000125384
ENSG00000137992	0.293355	ENSG00000213613
ENSG00000138772	0.293355	ENSG00000225808
ENSG00000139631	0.293354	ENSG00000159082
ENSG00000156639	0.293354	ENSG00000188996
ENSG00000114388	0.293353	ENSG00000215704
ENSG00000140526	0.293352	ENSG00000140564
ENSG00000049541	0.293352	ENSG00000174059
ENSG00000198171	0.293352	ENSG00000235740
ENSG00000185958	0.293352	ENSG00000259581
ENSG00000169220	0.293352	ENSG00000265354
ENSG00000135679	0.293351	ENSG00000153767
ENSG00000118855	0.293351	ENSG00000197157
ENSG00000071859	0.293351	ENSG00000204463
ENSG00000140479	0.29335	ENSG00000185168
ENSG00000105088	0.293349	ENSG00000106348
ENSG00000048342	0.293349	ENSG00000146070
ENSG00000132879	0.293348	ENSG00000141458
ENSG00000102312	0.293348	ENSG00000157036
ENSG00000170310	0.293348	ENSG00000224383
ENSG00000115421	0.293348	ENSG00000237424
ENSG00000143224	0.293347	ENSG00000213186
ENSG00000225695	0.293347	ENSG00000256188
ENSG00000116199	0.293346	ENSG00000145936
ENSG00000127526	0.293346	ENSG00000164211
ENSG00000162729	0.293345	ENSG00000213694
ENSG00000100580	0.293345	ENSG00000215475
ENSG00000132334	0.293345	ENSG00000254838
ENSG00000109667	0.293345	ENSG00000260032
ENSG00000100241	0.293344	ENSG00000115762
ENSG00000122224	0.293344	ENSG00000134255
ENSG00000147138	0.293343	ENSG00000168282
ENSG00000080293	0.293342	ENSG00000156299
ENSG00000197948	0.293342	ENSG00000204791
ENSG00000012779	0.293341	ENSG00000077235
ENSG00000132361	0.293341	ENSG00000167261
ENSG00000232373	0.293341	ENSG00000238086
ENSG00000057657	0.29334	ENSG00000102870
ENSG00000136869	0.293339	ENSG00000162769
ENSG00000076242	0.293339	ENSG00000197296
ENSG00000132694	0.293339	ENSG00000198734
ENSG00000175352	0.293339	ENSG00000274020
ENSG00000102226	0.293338	ENSG00000160298
ENSG00000064763	0.293337	ENSG00000124795
ENSG00000111802	0.293337	ENSG00000156521
ENSG00000079819	0.293337	ENSG00000164123
ENSG00000175899	0.293336	ENSG00000179409
ENSG00000171160	0.293336	ENSG00000179520
ENSG00000171714	0.293336	ENSG00000187699
ENSG00000122435	0.293335	ENSG00000181800
ENSG00000183530	0.293335	ENSG00000197056
ENSG00000126773	0.293335	ENSG00000259581
ENSG00000068323	0.293333	ENSG00000095015
ENSG00000119396	0.293333	ENSG00000161405
ENSG00000164091	0.293333	ENSG00000260916
ENSG00000237672	0.293332	ENSG00000248283
ENSG00000104812	0.293332	ENSG00000258527
ENSG00000100068	0.293331	ENSG00000105339
ENSG00000072518	0.29333	ENSG00000148400
ENSG00000163755	0.29333	ENSG00000171992
ENSG00000119927	0.29333	ENSG00000214189
ENSG00000240891	0.29333	ENSG00000276116
ENSG00000085063	0.293329	ENSG00000152939
ENSG00000072736	0.293328	ENSG00000198873
ENSG00000106462	0.293327	ENSG00000134900
ENSG00000149260	0.293327	ENSG00000156831
ENSG00000034713	0.293326	ENSG00000187741
ENSG00000156831	0.293325	ENSG00000161509
ENSG00000187601	0.293325	ENSG00000221962
ENSG00000129691	0.293324	ENSG00000131381
ENSG00000112685	0.293324	ENSG00000140320
ENSG00000143643	0.293324	ENSG00000144579
ENSG00000149260	0.293323	ENSG00000158006
ENSG00000140416	0.293323	ENSG00000229140
ENSG00000124172	0.293322	ENSG00000125304
ENSG00000145014	0.293321	ENSG00000185129
ENSG00000037241	0.293321	ENSG00000186517
ENSG00000119396	0.293321	ENSG00000229692
ENSG00000099956	0.29332	ENSG00000105982
ENSG00000142583	0.29332	ENSG00000163406
ENSG00000116852	0.29332	ENSG00000182287
ENSG00000109519	0.293319	ENSG00000138172
ENSG00000107651	0.293319	ENSG00000140030
ENSG00000002834	0.293318	ENSG00000181045
ENSG00000122641	0.293318	ENSG00000214189
ENSG00000059573	0.293317	ENSG00000117480
ENSG00000119203	0.293317	ENSG00000120008
ENSG00000054523	0.293317	ENSG00000172725
ENSG00000180846	0.293317	ENSG00000243649
ENSG00000134077	0.293316	ENSG00000155761
ENSG00000234684	0.293315	ENSG00000240857
ENSG00000100346	0.293314	ENSG00000127954
ENSG00000065923	0.293314	ENSG00000256667
ENSG00000166224	0.293313	ENSG00000185305
ENSG00000140526	0.293313	ENSG00000229873
ENSG00000176124	0.293313	ENSG00000231074
ENSG00000060982	0.293312	ENSG00000140416
ENSG00000126759	0.293312	ENSG00000147059
ENSG00000010539	0.293312	ENSG00000174527
ENSG00000073331	0.293312	ENSG00000228486
ENSG00000137770	0.293311	ENSG00000170525
ENSG00000141576	0.293311	ENSG00000173269
ENSG00000175984	0.293311	ENSG00000204104
ENSG00000126838	0.293311	ENSG00000242580
ENSG00000073464	0.29331	ENSG00000094916
ENSG00000134109	0.29331	ENSG00000169439
ENSG00000020633	0.29331	ENSG00000173068
ENSG00000146966	0.29331	ENSG00000198771
ENSG00000130706	0.29331	ENSG00000235863
ENSG00000088451	0.29331	ENSG00000275835
ENSG00000125945	0.293309	ENSG00000151532
ENSG00000064309	0.293309	ENSG00000162777
ENSG00000154359	0.293309	ENSG00000173597
ENSG00000170909	0.293309	ENSG00000180189
ENSG00000169180	0.293309	ENSG00000204410
ENSG00000105254	0.293309	ENSG00000205220
ENSG00000197465	0.293309	ENSG00000205639
ENSG00000115825	0.293308	ENSG00000221867
ENSG00000141034	0.293307	ENSG00000174136
ENSG00000077092	0.293306	ENSG00000114316
ENSG00000082212	0.293306	ENSG00000129691
ENSG00000135638	0.293306	ENSG00000172167
ENSG00000108785	0.293306	ENSG00000263883
ENSG00000086548	0.293305	ENSG00000186583
ENSG00000128609	0.293305	ENSG00000252355
ENSG00000232487	0.293305	ENSG00000270986
ENSG00000091436	0.293304	ENSG00000165959
ENSG00000125971	0.293304	ENSG00000198157
ENSG00000004848	0.293303	ENSG00000114737
ENSG00000104903	0.293303	ENSG00000135338
ENSG00000130695	0.293303	ENSG00000189067
ENSG00000136367	0.293302	ENSG00000147419
ENSG00000128641	0.293302	ENSG00000171992
ENSG00000084623	0.2933	ENSG00000133812
ENSG00000158006	0.2933	ENSG00000214900
ENSG00000138835	0.293299	ENSG00000167261
ENSG00000092841	0.293298	ENSG00000109072
ENSG00000081148	0.293298	ENSG00000132744
ENSG00000130544	0.293298	ENSG00000153767
ENSG00000002834	0.293298	ENSG00000162729
ENSG00000123066	0.293298	ENSG00000172167
ENSG00000171940	0.293298	ENSG00000185262
ENSG00000253738	0.293298	ENSG00000256525
ENSG00000072736	0.293298	ENSG00000257698
ENSG00000071537	0.293297	ENSG00000146112
ENSG00000088881	0.293296	ENSG00000198821
ENSG00000235613	0.293296	ENSG00000277258
ENSG00000125484	0.293295	ENSG00000160818
ENSG00000122367	0.293295	ENSG00000180089
ENSG00000143420	0.293294	ENSG00000160752
ENSG00000080822	0.293293	ENSG00000118200
ENSG00000165071	0.293293	ENSG00000178971
ENSG00000110719	0.293293	ENSG00000203485
ENSG00000090013	0.293292	ENSG00000103740
ENSG00000105982	0.293292	ENSG00000111011
ENSG00000168502	0.293292	ENSG00000245534
ENSG00000107625	0.293291	ENSG00000142552
ENSG00000160211	0.293291	ENSG00000169495
ENSG00000136286	0.29329	ENSG00000166477
ENSG00000114316	0.293288	ENSG00000173258
ENSG00000106809	0.293288	ENSG00000213694
ENSG00000090621	0.293288	ENSG00000234040
ENSG00000135749	0.293287	ENSG00000174165
ENSG00000121903	0.293287	ENSG00000183134
ENSG00000007237	0.293286	ENSG00000165801
ENSG00000131943	0.293285	ENSG00000167851
ENSG00000136152	0.293285	ENSG00000187764
ENSG00000104218	0.293284	ENSG00000104228
ENSG00000108091	0.293284	ENSG00000266777
ENSG00000187531	0.293283	ENSG00000198818
ENSG00000103942	0.293282	ENSG00000107719
ENSG00000179406	0.293282	ENSG00000198298
ENSG00000108298	0.293282	ENSG00000206192
ENSG00000207181	0.293282	ENSG00000230457
ENSG00000070182	0.293281	ENSG00000086232
ENSG00000100321	0.293281	ENSG00000106460
ENSG00000115541	0.293281	ENSG00000232487
ENSG00000171115	0.293281	ENSG00000243335
ENSG00000062598	0.293279	ENSG00000111845
ENSG00000111530	0.293279	ENSG00000162396
ENSG00000173546	0.293279	ENSG00000237276
ENSG00000165775	0.293278	ENSG00000184557
ENSG00000025796	0.293277	ENSG00000143420
ENSG00000162729	0.293277	ENSG00000204611
ENSG00000213462	0.293277	ENSG00000221823
ENSG00000002834	0.293276	ENSG00000159086
ENSG00000106560	0.293276	ENSG00000184988
ENSG00000067900	0.293275	ENSG00000085840
ENSG00000159753	0.293275	ENSG00000188313
ENSG00000196247	0.293275	ENSG00000197008
ENSG00000064547	0.293273	ENSG00000141452
ENSG00000174720	0.293273	ENSG00000196843
ENSG00000158828	0.293272	ENSG00000241975
ENSG00000121406	0.293272	ENSG00000257097
ENSG00000108352	0.293271	ENSG00000121481
ENSG00000181544	0.293271	ENSG00000182606
ENSG00000174951	0.293271	ENSG00000257108
ENSG00000124181	0.293271	ENSG00000281183
ENSG00000102543	0.29327	ENSG00000163673
ENSG00000103528	0.293269	ENSG00000130589
ENSG00000130726	0.293268	ENSG00000137841
ENSG00000115468	0.293268	ENSG00000140807
ENSG00000116459	0.293268	ENSG00000148834
ENSG00000129467	0.293268	ENSG00000160991
ENSG00000165066	0.293268	ENSG00000198105
ENSG00000104081	0.293267	ENSG00000137770
ENSG00000023287	0.293267	ENSG00000167183
ENSG00000167851	0.293267	ENSG00000174943
ENSG00000138050	0.293267	ENSG00000185753
ENSG00000182481	0.293266	ENSG00000204389
ENSG00000130758	0.293265	ENSG00000156171
ENSG00000159753	0.293265	ENSG00000235865
ENSG00000125510	0.293264	ENSG00000142039
ENSG00000078668	0.293264	ENSG00000166188
ENSG00000129673	0.293263	ENSG00000155792
ENSG00000127903	0.293263	ENSG00000166619
ENSG00000146858	0.293261	ENSG00000157036
ENSG00000117281	0.293261	ENSG00000162624
ENSG00000087269	0.293261	ENSG00000186812
ENSG00000103942	0.29326	ENSG00000114735
ENSG00000101935	0.29326	ENSG00000116675
ENSG00000171940	0.29326	ENSG00000173114
ENSG00000132478	0.29326	ENSG00000197603
ENSG00000182010	0.29326	ENSG00000198838
ENSG00000078304	0.29326	ENSG00000211772
ENSG00000111802	0.293258	ENSG00000225264
ENSG00000138772	0.293257	ENSG00000165102
ENSG00000153914	0.293257	ENSG00000260916
ENSG00000100258	0.293256	ENSG00000112200
ENSG00000066735	0.293256	ENSG00000165501
ENSG00000164576	0.293256	ENSG00000197818
ENSG00000143368	0.293256	ENSG00000225636
ENSG00000159915	0.293255	ENSG00000177556
ENSG00000186187	0.293255	ENSG00000196569
ENSG00000082212	0.293255	ENSG00000213420
ENSG00000159322	0.293254	ENSG00000159753
ENSG00000105643	0.293253	ENSG00000135736
ENSG00000110801	0.293252	ENSG00000159214
ENSG00000065923	0.293252	ENSG00000167371
ENSG00000148218	0.293252	ENSG00000175449
ENSG00000109079	0.293252	ENSG00000196417
ENSG00000015133	0.29325	ENSG00000142798
ENSG00000109519	0.293249	ENSG00000121858
ENSG00000125731	0.293249	ENSG00000183023
ENSG00000170540	0.293249	ENSG00000240583
ENSG00000124831	0.293248	ENSG00000147457
ENSG00000138764	0.293248	ENSG00000153339
ENSG00000164509	0.293248	ENSG00000198732
ENSG00000145476	0.293247	ENSG00000167723
ENSG00000025770	0.293247	ENSG00000188677
ENSG00000214359	0.293247	ENSG00000243609
ENSG00000142687	0.293247	ENSG00000270706
ENSG00000121742	0.293246	ENSG00000172243
ENSG00000124209	0.293246	ENSG00000175197
ENSG00000137814	0.293246	ENSG00000184574
ENSG00000125945	0.293244	ENSG00000163053
ENSG00000174327	0.293244	ENSG00000275835
ENSG00000092529	0.293243	ENSG00000131378
ENSG00000132640	0.293243	ENSG00000163946
ENSG00000143420	0.293243	ENSG00000197976
ENSG00000099795	0.293242	ENSG00000127540
ENSG00000007062	0.29324	ENSG00000088305
ENSG00000104177	0.29324	ENSG00000125868
ENSG00000146858	0.29324	ENSG00000182621
ENSG00000222345	0.29324	ENSG00000264630
ENSG00000181830	0.29324	ENSG00000276043
ENSG00000148926	0.29324	ENSG00000290292
ENSG00000065357	0.293238	ENSG00000125731
ENSG00000171302	0.293237	ENSG00000173548
ENSG00000140320	0.293236	ENSG00000160570
ENSG00000134061	0.293236	ENSG00000181004
ENSG00000137770	0.293236	ENSG00000181929
ENSG00000186806	0.293236	ENSG00000197694
ENSG00000100425	0.293235	ENSG00000106635
ENSG00000004939	0.293235	ENSG00000197756
ENSG00000123384	0.293234	ENSG00000135519
ENSG00000117859	0.293234	ENSG00000180871
ENSG00000167257	0.293234	ENSG00000183032
ENSG00000183856	0.293234	ENSG00000244627
ENSG00000118689	0.293233	ENSG00000179144
ENSG00000187118	0.293233	ENSG00000214826
ENSG00000079435	0.293233	ENSG00000228060
ENSG00000106327	0.293233	ENSG00000276043
ENSG00000105887	0.293232	ENSG00000143740
ENSG00000169193	0.293232	ENSG00000196712
ENSG00000204010	0.293232	ENSG00000231889
ENSG00000081923	0.293232	ENSG00000263787
ENSG00000122507	0.293231	ENSG00000257103
ENSG00000114098	0.29323	ENSG00000229948
ENSG00000110697	0.293229	ENSG00000160570
ENSG00000006704	0.293229	ENSG00000167106
ENSG00000101096	0.293229	ENSG00000189350
ENSG00000150637	0.293229	ENSG00000211772
ENSG00000108599	0.293227	ENSG00000196083
ENSG00000240905	0.293227	ENSG00000272767
ENSG00000162777	0.293225	ENSG00000164252
ENSG00000125304	0.293222	ENSG00000236549
ENSG00000197818	0.293222	ENSG00000239605
ENSG00000185101	0.293221	ENSG00000204946
ENSG00000100350	0.29322	ENSG00000110713
ENSG00000150045	0.29322	ENSG00000156453
ENSG00000149260	0.293219	ENSG00000162729
ENSG00000006432	0.293219	ENSG00000174059
ENSG00000147118	0.293219	ENSG00000176182
ENSG00000186198	0.293219	ENSG00000235750
ENSG00000141699	0.293217	ENSG00000145723
ENSG00000114388	0.293217	ENSG00000178974
ENSG00000102886	0.293216	ENSG00000158234
ENSG00000148719	0.293216	ENSG00000174775
ENSG00000146285	0.293215	ENSG00000198792
ENSG00000165533	0.293215	ENSG00000198909
ENSG00000127334	0.293215	ENSG00000215012
ENSG00000156983	0.293215	ENSG00000248415
ENSG00000043143	0.293214	ENSG00000141034
ENSG00000108785	0.293214	ENSG00000177683
ENSG00000127334	0.293213	ENSG00000172840
ENSG00000111752	0.293211	ENSG00000128805
ENSG00000149115	0.293211	ENSG00000206650
ENSG00000161298	0.29321	ENSG00000162825
ENSG00000005302	0.29321	ENSG00000177058
ENSG00000174007	0.29321	ENSG00000185664
ENSG00000049283	0.293208	ENSG00000198208
ENSG00000079999	0.293208	ENSG00000198890
ENSG00000232564	0.293208	ENSG00000248415
ENSG00000114737	0.293207	ENSG00000197385
ENSG00000148719	0.293207	ENSG00000254388
ENSG00000031823	0.293205	ENSG00000139645
ENSG00000130449	0.293205	ENSG00000149809
ENSG00000126453	0.293205	ENSG00000167862
ENSG00000089195	0.293204	ENSG00000197249
ENSG00000004866	0.293203	ENSG00000123700
ENSG00000004468	0.293201	ENSG00000071655
ENSG00000118263	0.293201	ENSG00000146094
ENSG00000168229	0.293201	ENSG00000211753
ENSG00000085063	0.2932	ENSG00000135250
ENSG00000124209	0.2932	ENSG00000167333
ENSG00000137221	0.2932	ENSG00000254901
ENSG00000110077	0.293199	ENSG00000169231
ENSG00000083444	0.293199	ENSG00000175305
ENSG00000127083	0.293199	ENSG00000179981
ENSG00000000457	0.293199	ENSG00000187815
ENSG00000240766	0.293199	ENSG00000261794
ENSG00000108774	0.293199	ENSG00000269907
ENSG00000105483	0.293198	ENSG00000162222
ENSG00000156510	0.293198	ENSG00000169239
ENSG00000100523	0.293198	ENSG00000249274
ENSG00000167701	0.293198	ENSG00000253549
ENSG00000113575	0.293197	ENSG00000153767
ENSG00000154734	0.293197	ENSG00000157978
ENSG00000136280	0.293196	ENSG00000140564
ENSG00000157350	0.293196	ENSG00000160789
ENSG00000145545	0.293196	ENSG00000163683
ENSG00000127337	0.293196	ENSG00000164037
ENSG00000118363	0.293196	ENSG00000196684
ENSG00000163554	0.293196	ENSG00000197465
ENSG00000113716	0.293195	ENSG00000184988
ENSG00000135631	0.293195	ENSG00000198252
ENSG00000008018	0.293194	ENSG00000137193
ENSG00000198853	0.293194	ENSG00000204130
ENSG00000171643	0.293194	ENSG00000253428
ENSG00000168936	0.293194	ENSG00000260032
ENSG00000149929	0.293193	ENSG00000162144
ENSG00000153551	0.293193	ENSG00000167685
ENSG00000213235	0.293193	ENSG00000240531
ENSG00000137726	0.293192	ENSG00000138674
ENSG00000113716	0.293192	ENSG00000178988
ENSG00000170571	0.293192	ENSG00000186583
ENSG00000166747	0.293192	ENSG00000186866
ENSG00000100220	0.293192	ENSG00000229251
ENSG00000130758	0.293191	ENSG00000132780
ENSG00000135960	0.293191	ENSG00000173597
ENSG00000006047	0.293191	ENSG00000182621
ENSG00000076685	0.29319	ENSG00000100207
ENSG00000117899	0.29319	ENSG00000131398
ENSG00000099337	0.29319	ENSG00000198740
ENSG00000135870	0.293189	ENSG00000174123
ENSG00000122435	0.293189	ENSG00000232564
ENSG00000106327	0.293188	ENSG00000107789
ENSG00000103067	0.293188	ENSG00000116044
ENSG00000033178	0.293188	ENSG00000116525
ENSG00000120925	0.293188	ENSG00000172375
ENSG00000116786	0.293188	ENSG00000265491
ENSG00000090266	0.293186	ENSG00000104970
ENSG00000131016	0.293186	ENSG00000178445
ENSG00000110315	0.293186	ENSG00000226688
ENSG00000207741	0.293186	ENSG00000228817
ENSG00000198742	0.293186	ENSG00000257097
ENSG00000067606	0.293185	ENSG00000100889
ENSG00000152953	0.293185	ENSG00000186577
ENSG00000074621	0.293183	ENSG00000104081
ENSG00000151650	0.293183	ENSG00000235958
ENSG00000231503	0.293183	ENSG00000238025
ENSG00000103227	0.293183	ENSG00000267041
ENSG00000103160	0.293182	ENSG00000140511
ENSG00000091947	0.293182	ENSG00000184545
ENSG00000187266	0.293182	ENSG00000197721
ENSG00000138744	0.293181	ENSG00000156162
ENSG00000099917	0.293181	ENSG00000167723
ENSG00000124181	0.29318	ENSG00000125731
ENSG00000091127	0.29318	ENSG00000125746
ENSG00000135018	0.29318	ENSG00000141441
ENSG00000171823	0.29318	ENSG00000178163
ENSG00000129968	0.29318	ENSG00000198873
ENSG00000103472	0.293179	ENSG00000124107
ENSG00000106686	0.293179	ENSG00000132744
ENSG00000179331	0.293179	ENSG00000197566
ENSG00000153779	0.293178	ENSG00000161298
ENSG00000104611	0.293177	ENSG00000111913
ENSG00000228057	0.293177	ENSG00000261336
ENSG00000162241	0.293176	ENSG00000198556
ENSG00000178404	0.293176	ENSG00000274376
ENSG00000108406	0.293175	ENSG00000137221
ENSG00000119862	0.293175	ENSG00000169495
ENSG00000161509	0.293174	ENSG00000186265
ENSG00000100346	0.293174	ENSG00000197818
ENSG00000226791	0.293174	ENSG00000254388
ENSG00000136541	0.293173	ENSG00000163510
ENSG00000043143	0.293172	ENSG00000105221
ENSG00000117543	0.293172	ENSG00000135597
ENSG00000204860	0.293172	ENSG00000243721
ENSG00000023608	0.293171	ENSG00000111801
ENSG00000181929	0.293171	ENSG00000184900
ENSG00000107679	0.293171	ENSG00000185885
ENSG00000170027	0.29317	ENSG00000183386
ENSG00000107338	0.293169	ENSG00000135636
ENSG00000183955	0.293169	ENSG00000198740
ENSG00000133800	0.293168	ENSG00000196743
ENSG00000143476	0.293168	ENSG00000226312
ENSG00000198393	0.293168	ENSG00000236086
ENSG00000176971	0.293167	ENSG00000221914
ENSG00000042493	0.293166	ENSG00000165792
ENSG00000214029	0.293166	ENSG00000248283
ENSG00000099901	0.293165	ENSG00000146828
ENSG00000105281	0.293165	ENSG00000172270
ENSG00000073331	0.293165	ENSG00000173171
ENSG00000171219	0.293164	ENSG00000238083
ENSG00000116741	0.293164	ENSG00000240954
ENSG00000136478	0.293163	ENSG00000196547
ENSG00000128604	0.293162	ENSG00000170037
ENSG00000163376	0.293162	ENSG00000176102
ENSG00000126759	0.293161	ENSG00000136381
ENSG00000010256	0.293161	ENSG00000143061
ENSG00000110934	0.293161	ENSG00000171462
ENSG00000213401	0.293161	ENSG00000235397
ENSG00000108774	0.29316	ENSG00000186566
ENSG00000179933	0.29316	ENSG00000243175
ENSG00000046774	0.293159	ENSG00000164220
ENSG00000163519	0.293159	ENSG00000185650
ENSG00000110436	0.293159	ENSG00000213694
ENSG00000103227	0.293158	ENSG00000136280
ENSG00000006047	0.293158	ENSG00000137831
ENSG00000063127	0.293158	ENSG00000182866
ENSG00000111424	0.293157	ENSG00000120658
ENSG00000166794	0.293157	ENSG00000184076
ENSG00000139977	0.293157	ENSG00000189298
ENSG00000185650	0.293157	ENSG00000281691
ENSG00000001461	0.293156	ENSG00000055163
ENSG00000074416	0.293156	ENSG00000119509
ENSG00000117399	0.293156	ENSG00000266777
ENSG00000091127	0.293155	ENSG00000235408
ENSG00000106952	0.293155	ENSG00000245848
ENSG00000124181	0.293155	ENSG00000275111
ENSG00000140320	0.293153	ENSG00000150347
ENSG00000073921	0.293152	ENSG00000109667
ENSG00000137841	0.293152	ENSG00000149115
ENSG00000163251	0.293152	ENSG00000266236
ENSG00000100084	0.293151	ENSG00000223949
ENSG00000043143	0.293149	ENSG00000106819
ENSG00000140749	0.293149	ENSG00000275835
ENSG00000134755	0.293148	ENSG00000169239
ENSG00000165650	0.293148	ENSG00000174010
ENSG00000111339	0.293147	ENSG00000143224
ENSG00000027001	0.293147	ENSG00000198836
ENSG00000175197	0.293147	ENSG00000204822
ENSG00000075651	0.293147	ENSG00000213373
ENSG00000162545	0.293147	ENSG00000243811
ENSG00000047056	0.293146	ENSG00000100077
ENSG00000135116	0.293146	ENSG00000136237
ENSG00000155755	0.293146	ENSG00000256294
ENSG00000103274	0.293145	ENSG00000165527
ENSG00000119508	0.293145	ENSG00000169439
ENSG00000153179	0.293145	ENSG00000188822
ENSG00000153015	0.293145	ENSG00000235908
ENSG00000093167	0.293144	ENSG00000163013
ENSG00000005801	0.293144	ENSG00000166508
ENSG00000111142	0.293144	ENSG00000198208
ENSG00000122126	0.293143	ENSG00000136011
ENSG00000073578	0.293143	ENSG00000166619
ENSG00000079435	0.293141	ENSG00000153551
ENSG00000135686	0.293141	ENSG00000164687
ENSG00000159322	0.293141	ENSG00000175029
ENSG00000103966	0.29314	ENSG00000140522
ENSG00000135002	0.29314	ENSG00000153015
ENSG00000079385	0.29314	ENSG00000170571
ENSG00000175274	0.29314	ENSG00000180354
ENSG00000128610	0.29314	ENSG00000231340
ENSG00000181284	0.29314	ENSG00000249302
ENSG00000104859	0.29314	ENSG00000263002
ENSG00000102753	0.293139	ENSG00000124091
ENSG00000119711	0.293139	ENSG00000161547
ENSG00000117143	0.293138	ENSG00000119321
ENSG00000148204	0.293138	ENSG00000156521
ENSG00000133619	0.293138	ENSG00000173080
ENSG00000144677	0.293138	ENSG00000239305
ENSG00000165458	0.293137	ENSG00000168575
ENSG00000165392	0.293137	ENSG00000179262
ENSG00000085185	0.293137	ENSG00000197070
ENSG00000010818	0.293136	ENSG00000073331
ENSG00000089195	0.293136	ENSG00000155287
ENSG00000197622	0.293136	ENSG00000204923
ENSG00000188994	0.293135	ENSG00000198742
ENSG00000138081	0.293134	ENSG00000156642
ENSG00000146700	0.293134	ENSG00000181929
ENSG00000171992	0.293133	ENSG00000205056
ENSG00000101457	0.293132	ENSG00000112511
ENSG00000116604	0.293132	ENSG00000160953
ENSG00000030419	0.293132	ENSG00000162572
ENSG00000100335	0.293131	ENSG00000167680
ENSG00000167578	0.293131	ENSG00000182199
ENSG00000082146	0.29313	ENSG00000144659
ENSG00000100479	0.29313	ENSG00000185650
ENSG00000134242	0.29313	ENSG00000205808
ENSG00000119401	0.29313	ENSG00000227051
ENSG00000117479	0.293129	ENSG00000140044
ENSG00000066279	0.293129	ENSG00000173548
ENSG00000197008	0.293128	ENSG00000227398
ENSG00000160593	0.293127	ENSG00000168329
ENSG00000064652	0.293127	ENSG00000185436
ENSG00000100324	0.293126	ENSG00000198853
ENSG00000138172	0.293126	ENSG00000236287
ENSG00000127922	0.293124	ENSG00000186704
ENSG00000130821	0.293123	ENSG00000275832
ENSG00000126368	0.293122	ENSG00000171843
ENSG00000104081	0.293122	ENSG00000173991
ENSG00000055917	0.293121	ENSG00000157764
ENSG00000173218	0.293121	ENSG00000211753
ENSG00000185909	0.29312	ENSG00000237276
ENSG00000134900	0.293119	ENSG00000158163
ENSG00000151327	0.293119	ENSG00000181544
ENSG00000122882	0.293119	ENSG00000186566
ENSG00000129993	0.293118	ENSG00000133103
ENSG00000102384	0.293118	ENSG00000196670
ENSG00000182885	0.293118	ENSG00000236086
ENSG00000106803	0.293117	ENSG00000181544
ENSG00000020633	0.293117	ENSG00000236790
ENSG00000064989	0.293117	ENSG00000273841
ENSG00000197993	0.293116	ENSG00000198711
ENSG00000213212	0.293115	ENSG00000223749
ENSG00000125384	0.293114	ENSG00000132334
ENSG00000104228	0.293114	ENSG00000156521
ENSG00000124091	0.293114	ENSG00000159658
ENSG00000087269	0.293114	ENSG00000169220
ENSG00000135046	0.293114	ENSG00000179241
ENSG00000176182	0.293114	ENSG00000267796
ENSG00000139187	0.293113	ENSG00000140945
ENSG00000057657	0.293112	ENSG00000108370
ENSG00000116747	0.293112	ENSG00000140463
ENSG00000089685	0.293111	ENSG00000143740
ENSG00000101844	0.293111	ENSG00000156381
ENSG00000106328	0.29311	ENSG00000116459
ENSG00000100462	0.29311	ENSG00000146858
ENSG00000122507	0.29311	ENSG00000162636
ENSG00000133561	0.293109	ENSG00000140945
ENSG00000147168	0.293109	ENSG00000162129
ENSG00000154642	0.293108	ENSG00000213420
ENSG00000184221	0.293107	ENSG00000257103
ENSG00000085719	0.293106	ENSG00000204252
ENSG00000004142	0.293106	ENSG00000223984
ENSG00000102886	0.293104	ENSG00000156642
ENSG00000143772	0.293104	ENSG00000197694
ENSG00000113319	0.293103	ENSG00000136560
ENSG00000213277	0.293103	ENSG00000243609
ENSG00000124574	0.293102	ENSG00000136167
ENSG00000164366	0.293102	ENSG00000213190
ENSG00000100523	0.293101	ENSG00000108669
ENSG00000104812	0.2931	ENSG00000151689
ENSG00000163703	0.293099	ENSG00000164291
ENSG00000170915	0.293099	ENSG00000197566
ENSG00000213003	0.293099	ENSG00000236549
ENSG00000120533	0.293099	ENSG00000238197
ENSG00000167664	0.293097	ENSG00000167705
ENSG00000173114	0.293097	ENSG00000187187
ENSG00000083817	0.293096	ENSG00000115541
ENSG00000139734	0.293096	ENSG00000156510
ENSG00000167261	0.293096	ENSG00000198728
ENSG00000133063	0.293096	ENSG00000204252
ENSG00000171115	0.293095	ENSG00000179941
ENSG00000169136	0.293093	ENSG00000234705
ENSG00000143198	0.293092	ENSG00000233297
ENSG00000157450	0.293091	ENSG00000273559
ENSG00000065357	0.29309	ENSG00000172663
ENSG00000186566	0.29309	ENSG00000214029
ENSG00000146373	0.29309	ENSG00000244627
ENSG00000183475	0.293089	ENSG00000186532
ENSG00000179406	0.293089	ENSG00000197056
ENSG00000205277	0.293089	ENSG00000281103
ENSG00000100889	0.293088	ENSG00000140740
ENSG00000100092	0.293088	ENSG00000163946
ENSG00000005844	0.293088	ENSG00000188554
ENSG00000196547	0.293088	ENSG00000281398
ENSG00000010310	0.293086	ENSG00000138246
ENSG00000172247	0.293086	ENSG00000182158
ENSG00000123124	0.293086	ENSG00000266338
ENSG00000136379	0.293085	ENSG00000143924
ENSG00000130035	0.293085	ENSG00000171603
ENSG00000174405	0.293085	ENSG00000185753
ENSG00000164300	0.293085	ENSG00000205808
ENSG00000142507	0.293085	ENSG00000257097
ENSG00000173114	0.293084	ENSG00000175691
ENSG00000177051	0.293083	ENSG00000196670
ENSG00000100100	0.293082	ENSG00000169228
ENSG00000160472	0.293081	ENSG00000175197
ENSG00000170915	0.293081	ENSG00000181045
ENSG00000164346	0.293081	ENSG00000186566
ENSG00000168071	0.293081	ENSG00000224940
ENSG00000135736	0.293078	ENSG00000182199
ENSG00000188976	0.293078	ENSG00000224975
ENSG00000158234	0.293078	ENSG00000263002
ENSG00000103326	0.293077	ENSG00000107736
ENSG00000024422	0.293077	ENSG00000117481
ENSG00000099875	0.293077	ENSG00000172932
ENSG00000120217	0.293077	ENSG00000174151
ENSG00000135899	0.293077	ENSG00000187607
ENSG00000170271	0.293077	ENSG00000228794
ENSG00000140511	0.293077	ENSG00000237943
ENSG00000235863	0.293077	ENSG00000281376
ENSG00000116128	0.293076	ENSG00000135596
ENSG00000140265	0.293076	ENSG00000166321
ENSG00000116668	0.293075	ENSG00000154359
ENSG00000141582	0.293075	ENSG00000169727
ENSG00000111860	0.293075	ENSG00000172057
ENSG00000015133	0.293073	ENSG00000125827
ENSG00000131873	0.293072	ENSG00000172663
ENSG00000168685	0.293072	ENSG00000204177
ENSG00000138172	0.293071	ENSG00000164930
ENSG00000164252	0.293071	ENSG00000181652
ENSG00000178700	0.293071	ENSG00000196968
ENSG00000153071	0.293071	ENSG00000198873
ENSG00000099308	0.293071	ENSG00000214787
ENSG00000102384	0.29307	ENSG00000231395
ENSG00000124209	0.293068	ENSG00000129048
ENSG00000063127	0.293068	ENSG00000132383
ENSG00000141447	0.293068	ENSG00000175305
ENSG00000137509	0.293068	ENSG00000214826
ENSG00000068137	0.293067	ENSG00000144554
ENSG00000010704	0.293067	ENSG00000213185
ENSG00000117410	0.293067	ENSG00000225697
ENSG00000075914	0.293067	ENSG00000232712
ENSG00000104731	0.293066	ENSG00000105810
ENSG00000110876	0.293066	ENSG00000122068
ENSG00000105088	0.293066	ENSG00000172345
ENSG00000079308	0.293065	ENSG00000101928
ENSG00000149260	0.293065	ENSG00000160746
ENSG00000130475	0.293064	ENSG00000132122
ENSG00000137871	0.293064	ENSG00000162676
ENSG00000171100	0.293064	ENSG00000188322
ENSG00000117625	0.293064	ENSG00000243477
ENSG00000087077	0.293063	ENSG00000136153
ENSG00000101138	0.293063	ENSG00000146828
ENSG00000257957	0.293063	ENSG00000259151
ENSG00000170264	0.293062	ENSG00000251141
ENSG00000100554	0.293061	ENSG00000137824
ENSG00000183955	0.293061	ENSG00000197694
ENSG00000231799	0.293061	ENSG00000237972
ENSG00000198382	0.293061	ENSG00000259479
ENSG00000085063	0.293061	ENSG00000272031
ENSG00000075618	0.29306	ENSG00000135387
ENSG00000073464	0.293059	ENSG00000111725
ENSG00000135720	0.293059	ENSG00000139832
ENSG00000078687	0.293059	ENSG00000198382
ENSG00000147403	0.293059	ENSG00000215421
ENSG00000103502	0.293058	ENSG00000168175
ENSG00000086666	0.293057	ENSG00000140044
ENSG00000110697	0.293057	ENSG00000198743
ENSG00000165572	0.293057	ENSG00000204044
ENSG00000104611	0.293057	ENSG00000235865
ENSG00000179144	0.293056	ENSG00000197448
ENSG00000167100	0.293055	ENSG00000174021
ENSG00000106348	0.293055	ENSG00000175538
ENSG00000133142	0.293054	ENSG00000166987
ENSG00000131398	0.293053	ENSG00000140497
ENSG00000005513	0.293053	ENSG00000181291
ENSG00000165416	0.293053	ENSG00000213277
ENSG00000167770	0.293053	ENSG00000258951
ENSG00000101384	0.293052	ENSG00000110721
ENSG00000107262	0.293052	ENSG00000155096
ENSG00000074621	0.293051	ENSG00000081019
ENSG00000114735	0.293051	ENSG00000232021
ENSG00000068654	0.29305	ENSG00000136286
ENSG00000131873	0.29305	ENSG00000146112
ENSG00000102384	0.29305	ENSG00000153339
ENSG00000151835	0.29305	ENSG00000179922
ENSG00000136783	0.29305	ENSG00000189221
ENSG00000119714	0.293049	ENSG00000150753
ENSG00000106560	0.293049	ENSG00000197880
ENSG00000100104	0.293049	ENSG00000229152
ENSG00000141084	0.293048	ENSG00000164010
ENSG00000084090	0.293048	ENSG00000221823
ENSG00000101290	0.293047	ENSG00000104228
ENSG00000104765	0.293047	ENSG00000178074
ENSG00000107566	0.293046	ENSG00000152784
ENSG00000173548	0.293046	ENSG00000226057
ENSG00000026508	0.293045	ENSG00000122557
ENSG00000143493	0.293045	ENSG00000279516
ENSG00000162368	0.293043	ENSG00000164535
ENSG00000183527	0.293043	ENSG00000188677
ENSG00000136026	0.293043	ENSG00000275111
ENSG00000153914	0.293042	ENSG00000156831
ENSG00000129673	0.293042	ENSG00000178921
ENSG00000042753	0.293041	ENSG00000178982
ENSG00000072062	0.293041	ENSG00000185278
ENSG00000176153	0.293039	ENSG00000179144
ENSG00000011132	0.293039	ENSG00000270379
ENSG00000105173	0.293038	ENSG00000119682
ENSG00000143575	0.293038	ENSG00000175550
ENSG00000086548	0.293038	ENSG00000188549
ENSG00000230946	0.293038	ENSG00000272899
ENSG00000100883	0.293037	ENSG00000123360
ENSG00000104611	0.293037	ENSG00000143515
ENSG00000129422	0.293037	ENSG00000275066
ENSG00000114739	0.293036	ENSG00000185753
ENSG00000157916	0.293035	ENSG00000171115
ENSG00000103415	0.293035	ENSG00000197362
ENSG00000196923	0.293035	ENSG00000204611
ENSG00000003137	0.293035	ENSG00000236287
ENSG00000145014	0.293033	ENSG00000251369
ENSG00000105483	0.293032	ENSG00000128050
ENSG00000149474	0.293032	ENSG00000159086
ENSG00000059588	0.293032	ENSG00000280543
ENSG00000116954	0.293031	ENSG00000186704
ENSG00000179091	0.293031	ENSG00000187650
ENSG00000136811	0.29303	ENSG00000140320
ENSG00000127507	0.29303	ENSG00000183475
ENSG00000069248	0.29303	ENSG00000198836
ENSG00000043093	0.293028	ENSG00000161202
ENSG00000143643	0.293028	ENSG00000166508
ENSG00000086827	0.293028	ENSG00000169957
ENSG00000148400	0.293028	ENSG00000170638
ENSG00000067191	0.293027	ENSG00000163785
ENSG00000117461	0.293027	ENSG00000174500
ENSG00000106809	0.293027	ENSG00000257097
ENSG00000213188	0.293027	ENSG00000280080
ENSG00000165775	0.293026	ENSG00000181631
ENSG00000125910	0.293026	ENSG00000182809
ENSG00000147180	0.293025	ENSG00000171502
ENSG00000182162	0.293024	ENSG00000186235
ENSG00000188451	0.293024	ENSG00000228485
ENSG00000129968	0.293023	ENSG00000150045
ENSG00000102753	0.293023	ENSG00000152102
ENSG00000116691	0.293023	ENSG00000163362
ENSG00000130202	0.293023	ENSG00000163519
ENSG00000131437	0.293023	ENSG00000256262
ENSG00000134453	0.293022	ENSG00000134627
ENSG00000121406	0.293022	ENSG00000137177
ENSG00000081923	0.293022	ENSG00000242992
ENSG00000120055	0.293021	ENSG00000147526
ENSG00000139514	0.29302	ENSG00000143627
ENSG00000144647	0.29302	ENSG00000163389
ENSG00000176125	0.29302	ENSG00000178691
ENSG00000088543	0.293019	ENSG00000091409
ENSG00000122367	0.293019	ENSG00000160117
ENSG00000125611	0.293019	ENSG00000187555
ENSG00000120217	0.293018	ENSG00000166743
ENSG00000185650	0.293018	ENSG00000228060
ENSG00000068137	0.293017	ENSG00000090975
ENSG00000124091	0.293016	ENSG00000130826
ENSG00000020256	0.293016	ENSG00000131748
ENSG00000166526	0.293016	ENSG00000170175
ENSG00000137831	0.293015	ENSG00000183527
ENSG00000108785	0.293014	ENSG00000150977
ENSG00000152556	0.293014	ENSG00000187735
ENSG00000088451	0.293013	ENSG00000183309
ENSG00000100068	0.293013	ENSG00000188493
ENSG00000172081	0.293013	ENSG00000245164
ENSG00000102401	0.293012	ENSG00000133639
ENSG00000158411	0.293012	ENSG00000162222
ENSG00000171115	0.293012	ENSG00000174007
ENSG00000198932	0.293012	ENSG00000213839
ENSG00000103479	0.293011	ENSG00000140511
ENSG00000107140	0.293011	ENSG00000155755
ENSG00000161277	0.293011	ENSG00000165182
ENSG00000112759	0.293011	ENSG00000165810
ENSG00000166569	0.293011	ENSG00000171643
ENSG00000122008	0.29301	ENSG00000169180
ENSG00000070961	0.293009	ENSG00000105088
ENSG00000152315	0.293009	ENSG00000156273
ENSG00000079435	0.293009	ENSG00000196547
ENSG00000120158	0.293009	ENSG00000213468
ENSG00000175376	0.293009	ENSG00000249087
ENSG00000099204	0.293008	ENSG00000203710
ENSG00000178177	0.293008	ENSG00000246223
ENSG00000115318	0.293007	ENSG00000186583
ENSG00000106692	0.293006	ENSG00000124374
ENSG00000127311	0.293005	ENSG00000177169
ENSG00000076685	0.293004	ENSG00000165702
ENSG00000119714	0.293004	ENSG00000196664
ENSG00000165392	0.293004	ENSG00000197465
ENSG00000099901	0.293003	ENSG00000130958
ENSG00000153317	0.293003	ENSG00000165023
ENSG00000186583	0.293003	ENSG00000196876
ENSG00000141582	0.293003	ENSG00000231579
ENSG00000160685	0.293002	ENSG00000173614
ENSG00000179144	0.293002	ENSG00000196366
ENSG00000108963	0.293002	ENSG00000198553
ENSG00000138674	0.293001	ENSG00000143457
ENSG00000162636	0.293001	ENSG00000178700
ENSG00000080293	0.293	ENSG00000125977
ENSG00000006704	0.293	ENSG00000138795
ENSG00000175550	0.293	ENSG00000258648
ENSG00000106479	0.292999	ENSG00000197056
ENSG00000167815	0.292999	ENSG00000235169
ENSG00000107949	0.292998	ENSG00000110400
ENSG00000132603	0.292998	ENSG00000142937
ENSG00000137563	0.292998	ENSG00000143653
ENSG00000086289	0.292997	ENSG00000119509
ENSG00000068354	0.292995	ENSG00000104825
ENSG00000144749	0.292995	ENSG00000147459
ENSG00000135596	0.292995	ENSG00000152270
ENSG00000132801	0.292994	ENSG00000139832
ENSG00000168661	0.292994	ENSG00000187815
ENSG00000143515	0.292994	ENSG00000228486
ENSG00000170634	0.292993	ENSG00000185838
ENSG00000099956	0.292993	ENSG00000207954
ENSG00000203993	0.292993	ENSG00000263874
ENSG00000176171	0.292992	ENSG00000213619
ENSG00000145014	0.292991	ENSG00000175691
ENSG00000055118	0.292991	ENSG00000196419
ENSG00000133488	0.29299	ENSG00000137700
ENSG00000133131	0.29299	ENSG00000243335
ENSG00000006576	0.292989	ENSG00000126458
ENSG00000129422	0.292989	ENSG00000163946
ENSG00000135870	0.292989	ENSG00000181004
ENSG00000088888	0.292988	ENSG00000135441
ENSG00000144120	0.292988	ENSG00000162396
ENSG00000176209	0.292988	ENSG00000184900
ENSG00000183134	0.292988	ENSG00000226057
ENSG00000035403	0.292987	ENSG00000091039
ENSG00000122224	0.292987	ENSG00000175414
ENSG00000119705	0.292986	ENSG00000164209
ENSG00000169962	0.292986	ENSG00000221909
ENSG00000107815	0.292986	ENSG00000281398
ENSG00000085063	0.292984	ENSG00000165650
ENSG00000170385	0.292984	ENSG00000181467
ENSG00000101266	0.292984	ENSG00000260924
ENSG00000085978	0.292983	ENSG00000123360
ENSG00000187266	0.292983	ENSG00000188229
ENSG00000116741	0.292983	ENSG00000197622
ENSG00000105088	0.292982	ENSG00000173597
ENSG00000131748	0.292982	ENSG00000174327
ENSG00000141219	0.292982	ENSG00000197860
ENSG00000171097	0.292982	ENSG00000204822
ENSG00000155096	0.292982	ENSG00000211460
ENSG00000205929	0.292982	ENSG00000259151
ENSG00000161929	0.292982	ENSG00000267041
ENSG00000043143	0.292981	ENSG00000135094
ENSG00000141098	0.292981	ENSG00000142583
ENSG00000099901	0.292981	ENSG00000165264
ENSG00000149798	0.292981	ENSG00000185650
ENSG00000070061	0.29298	ENSG00000089597
ENSG00000084092	0.29298	ENSG00000124172
ENSG00000103876	0.29298	ENSG00000137460
ENSG00000122025	0.29298	ENSG00000138378
ENSG00000065559	0.29298	ENSG00000166341
ENSG00000145220	0.29298	ENSG00000263787
ENSG00000063241	0.292979	ENSG00000182923
ENSG00000110395	0.292978	ENSG00000158481
ENSG00000089195	0.292978	ENSG00000164291
ENSG00000136156	0.292977	ENSG00000172340
ENSG00000111452	0.292977	ENSG00000184574
ENSG00000073464	0.292977	ENSG00000221843
ENSG00000148339	0.292977	ENSG00000254788
ENSG00000119401	0.292976	ENSG00000154734
ENSG00000151726	0.292976	ENSG00000166845
ENSG00000120685	0.292976	ENSG00000167797
ENSG00000127824	0.292976	ENSG00000186265
ENSG00000095261	0.292975	ENSG00000141034
ENSG00000169621	0.292974	ENSG00000186575
ENSG00000127922	0.292973	ENSG00000162607
ENSG00000154642	0.292973	ENSG00000196878
ENSG00000143315	0.292972	ENSG00000185220
ENSG00000178035	0.292971	ENSG00000269743
ENSG00000125945	0.29297	ENSG00000153779
ENSG00000142798	0.29297	ENSG00000162591
ENSG00000069667	0.29297	ENSG00000188385
ENSG00000116871	0.292969	ENSG00000145723
ENSG00000062716	0.292969	ENSG00000175538
ENSG00000107679	0.292969	ENSG00000179409
ENSG00000073711	0.292967	ENSG00000154237
ENSG00000110721	0.292965	ENSG00000139531
ENSG00000116649	0.292965	ENSG00000147059
ENSG00000064995	0.292964	ENSG00000119714
ENSG00000015133	0.292964	ENSG00000129116
ENSG00000165527	0.292964	ENSG00000171853
ENSG00000106635	0.292964	ENSG00000175197
ENSG00000162825	0.292964	ENSG00000186847
ENSG00000180667	0.292964	ENSG00000197063
ENSG00000075151	0.292962	ENSG00000270647
ENSG00000132906	0.292961	ENSG00000171612
ENSG00000167987	0.29296	ENSG00000168395
ENSG00000169180	0.29296	ENSG00000197548
ENSG00000011132	0.292959	ENSG00000114388
ENSG00000124813	0.292959	ENSG00000162129
ENSG00000187531	0.292959	ENSG00000204564
ENSG00000117560	0.292958	ENSG00000150045
ENSG00000136813	0.292958	ENSG00000160613
ENSG00000243404	0.292957	ENSG00000265727
ENSG00000072135	0.292956	ENSG00000196757
ENSG00000161048	0.292956	ENSG00000203326
ENSG00000156273	0.292954	ENSG00000175538
ENSG00000174939	0.292954	ENSG00000203734
ENSG00000133488	0.292951	ENSG00000144045
ENSG00000171115	0.292951	ENSG00000179921
ENSG00000120533	0.292951	ENSG00000180035
ENSG00000158006	0.292951	ENSG00000197530
ENSG00000152556	0.29295	ENSG00000153551
ENSG00000158163	0.29295	ENSG00000215769
ENSG00000134061	0.292949	ENSG00000136541
ENSG00000135446	0.292948	ENSG00000136783
ENSG00000105341	0.292948	ENSG00000166477
ENSG00000099849	0.292948	ENSG00000166788
ENSG00000114739	0.292947	ENSG00000168397
ENSG00000159267	0.292947	ENSG00000255152
ENSG00000121858	0.292946	ENSG00000185650
ENSG00000102034	0.292945	ENSG00000123146
ENSG00000135919	0.292945	ENSG00000142798
ENSG00000141622	0.292945	ENSG00000150627
ENSG00000154122	0.292944	ENSG00000171680
ENSG00000174010	0.292944	ENSG00000182700
ENSG00000115163	0.292944	ENSG00000213203
ENSG00000155096	0.292943	ENSG00000173598
ENSG00000104903	0.292943	ENSG00000230266
ENSG00000125875	0.292941	ENSG00000281106
ENSG00000104228	0.29294	ENSG00000104671
ENSG00000161904	0.29294	ENSG00000183647
ENSG00000121858	0.29294	ENSG00000216937
ENSG00000227638	0.29294	ENSG00000228264
ENSG00000086730	0.292939	ENSG00000149269
ENSG00000106780	0.292938	ENSG00000131097
ENSG00000129691	0.292938	ENSG00000141699
ENSG00000106819	0.292938	ENSG00000225338
ENSG00000116786	0.292937	ENSG00000131653
ENSG00000122484	0.292937	ENSG00000185420
ENSG00000083844	0.292936	ENSG00000115421
ENSG00000139168	0.292936	ENSG00000181544
ENSG00000121858	0.292936	ENSG00000229692
ENSG00000048740	0.292933	ENSG00000111530
ENSG00000079263	0.292933	ENSG00000112799
ENSG00000119707	0.292932	ENSG00000224975
ENSG00000100425	0.292931	ENSG00000184557
ENSG00000105402	0.29293	ENSG00000204822
ENSG00000129353	0.29293	ENSG00000234614
ENSG00000099901	0.292929	ENSG00000126861
ENSG00000238025	0.292929	ENSG00000239351
ENSG00000109111	0.292927	ENSG00000126768
ENSG00000164879	0.292927	ENSG00000175449
ENSG00000128294	0.292927	ENSG00000198732
ENSG00000124574	0.292927	ENSG00000205929
ENSG00000100815	0.292925	ENSG00000125968
ENSG00000115762	0.292925	ENSG00000181830
ENSG00000182973	0.292924	ENSG00000205937
ENSG00000072736	0.292923	ENSG00000149636
ENSG00000142544	0.292923	ENSG00000177807
ENSG00000110514	0.292923	ENSG00000186583
ENSG00000129673	0.292922	ENSG00000140416
ENSG00000121858	0.292921	ENSG00000141551
ENSG00000134365	0.292921	ENSG00000237943
ENSG00000178338	0.292921	ENSG00000271161
ENSG00000119720	0.29292	ENSG00000177169
ENSG00000138185	0.29292	ENSG00000178904
ENSG00000169239	0.292919	ENSG00000247157
ENSG00000108828	0.292918	ENSG00000128602
ENSG00000023330	0.292917	ENSG00000124469
ENSG00000071282	0.292917	ENSG00000151657
ENSG00000071242	0.292917	ENSG00000197070
ENSG00000171097	0.292916	ENSG00000175224
ENSG00000010818	0.292915	ENSG00000198815
ENSG00000127507	0.292914	ENSG00000174327
ENSG00000181929	0.292914	ENSG00000183813
ENSG00000072042	0.292914	ENSG00000198538
ENSG00000100979	0.292913	ENSG00000217527
ENSG00000111845	0.292912	ENSG00000165810
ENSG00000117593	0.292912	ENSG00000266028
ENSG00000116675	0.292911	ENSG00000117394
ENSG00000105221	0.292911	ENSG00000137177
ENSG00000108785	0.29291	ENSG00000133704
ENSG00000124831	0.29291	ENSG00000134571
ENSG00000142892	0.29291	ENSG00000149260
ENSG00000106591	0.29291	ENSG00000229222
ENSG00000148400	0.292909	ENSG00000175073
ENSG00000158941	0.292909	ENSG00000178665
ENSG00000070413	0.292907	ENSG00000112531
ENSG00000104671	0.292907	ENSG00000181634
ENSG00000206650	0.292907	ENSG00000269293
ENSG00000106462	0.292906	ENSG00000147536
ENSG00000188677	0.292906	ENSG00000228057
ENSG00000069424	0.292905	ENSG00000133818
ENSG00000108785	0.292904	ENSG00000128438
ENSG00000111877	0.292904	ENSG00000167261
ENSG00000132429	0.292904	ENSG00000211460
ENSG00000054523	0.292904	ENSG00000227345
ENSG00000132801	0.292904	ENSG00000248405
ENSG00000070444	0.292903	ENSG00000124374
ENSG00000161509	0.292903	ENSG00000168175
ENSG00000175073	0.292903	ENSG00000212464
ENSG00000121289	0.292902	ENSG00000177169
ENSG00000090554	0.292901	ENSG00000158470
ENSG00000161929	0.292901	ENSG00000174327
ENSG00000137266	0.2929	ENSG00000196132
ENSG00000006555	0.292899	ENSG00000112130
ENSG00000157404	0.292899	ENSG00000182095
ENSG00000155366	0.292898	ENSG00000244682
ENSG00000105982	0.292897	ENSG00000128438
ENSG00000115421	0.292897	ENSG00000135679
ENSG00000078589	0.292897	ENSG00000230266
ENSG00000066735	0.292896	ENSG00000083857
ENSG00000157570	0.292896	ENSG00000183814
ENSG00000130653	0.292896	ENSG00000197905
ENSG00000162063	0.292896	ENSG00000228794
ENSG00000025796	0.292895	ENSG00000076685
ENSG00000055163	0.292895	ENSG00000198873
ENSG00000167797	0.292895	ENSG00000250479
ENSG00000100580	0.292895	ENSG00000253936
ENSG00000047597	0.292894	ENSG00000111012
ENSG00000162636	0.292894	ENSG00000219881
ENSG00000101997	0.292893	ENSG00000148200
ENSG00000110002	0.292892	ENSG00000126861
ENSG00000103196	0.292892	ENSG00000143924
ENSG00000094631	0.292892	ENSG00000166595
ENSG00000029364	0.292891	ENSG00000112367
ENSG00000023909	0.292891	ENSG00000136840
ENSG00000053254	0.292891	ENSG00000197976
ENSG00000068323	0.292889	ENSG00000144909
ENSG00000129932	0.292888	ENSG00000143952
ENSG00000137502	0.292888	ENSG00000277443
ENSG00000049089	0.292887	ENSG00000122223
ENSG00000100068	0.292886	ENSG00000105887
ENSG00000013810	0.292886	ENSG00000106348
ENSG00000117036	0.292886	ENSG00000206013
ENSG00000043143	0.292885	ENSG00000162728
ENSG00000196712	0.292885	ENSG00000214826
ENSG00000091039	0.292884	ENSG00000121594
ENSG00000071073	0.292884	ENSG00000137992
ENSG00000197111	0.292884	ENSG00000225636
ENSG00000111860	0.292883	ENSG00000136141
ENSG00000157999	0.292883	ENSG00000185650
ENSG00000175073	0.292882	ENSG00000263072
ENSG00000182621	0.292882	ENSG00000272031
ENSG00000088387	0.292881	ENSG00000108830
ENSG00000127863	0.292881	ENSG00000168394
ENSG00000105281	0.292881	ENSG00000173598
ENSG00000166188	0.292881	ENSG00000173991
ENSG00000119707	0.292879	ENSG00000181929
ENSG00000068137	0.292879	ENSG00000214429
ENSG00000077684	0.292878	ENSG00000170684
ENSG00000130827	0.292877	ENSG00000156345
ENSG00000131748	0.292877	ENSG00000161298
ENSG00000123064	0.292877	ENSG00000186812
ENSG00000130511	0.292877	ENSG00000236567
ENSG00000069248	0.292876	ENSG00000122515
ENSG00000140511	0.292876	ENSG00000232788
ENSG00000171100	0.292876	ENSG00000235665
ENSG00000145723	0.292875	ENSG00000281207
ENSG00000074201	0.292874	ENSG00000139351
ENSG00000100055	0.292874	ENSG00000162757
ENSG00000102265	0.292873	ENSG00000182585
ENSG00000079263	0.292872	ENSG00000128294
ENSG00000119326	0.292872	ENSG00000144554
ENSG00000082458	0.292872	ENSG00000156787
ENSG00000002745	0.292872	ENSG00000171115
ENSG00000165102	0.292872	ENSG00000232931
ENSG00000135316	0.292871	ENSG00000141127
ENSG00000111726	0.292871	ENSG00000168477
ENSG00000129116	0.292871	ENSG00000233559
ENSG00000134571	0.292871	ENSG00000254004
ENSG00000132819	0.292871	ENSG00000274180
ENSG00000073111	0.29287	ENSG00000125827
ENSG00000166454	0.29287	ENSG00000177700
ENSG00000121940	0.29287	ENSG00000228057
ENSG00000104081	0.292869	ENSG00000136141
ENSG00000135686	0.292869	ENSG00000173486
ENSG00000157450	0.292869	ENSG00000247596
ENSG00000152409	0.292869	ENSG00000280543
ENSG00000134744	0.292868	ENSG00000135519
ENSG00000161202	0.292868	ENSG00000163125
ENSG00000125945	0.292868	ENSG00000186026
ENSG00000047644	0.292867	ENSG00000225828
ENSG00000089159	0.292866	ENSG00000092036
ENSG00000107789	0.292866	ENSG00000133488
ENSG00000085415	0.292866	ENSG00000135525
ENSG00000144468	0.292866	ENSG00000145354
ENSG00000162702	0.292866	ENSG00000185222
ENSG00000126861	0.292865	ENSG00000183475
ENSG00000100902	0.292864	ENSG00000105088
ENSG00000135776	0.292863	ENSG00000167994
ENSG00000106560	0.292862	ENSG00000115421
ENSG00000109519	0.292862	ENSG00000130479
ENSG00000006576	0.292862	ENSG00000179409
ENSG00000130940	0.292862	ENSG00000188921
ENSG00000107960	0.292861	ENSG00000174080
ENSG00000135835	0.292861	ENSG00000272899
ENSG00000168283	0.29286	ENSG00000183401
ENSG00000107651	0.292859	ENSG00000144120
ENSG00000156521	0.292859	ENSG00000174238
ENSG00000145349	0.292859	ENSG00000186187
ENSG00000153391	0.292859	ENSG00000205683
ENSG00000091039	0.292858	ENSG00000138764
ENSG00000147124	0.292858	ENSG00000152939
ENSG00000157916	0.292858	ENSG00000159885
ENSG00000085998	0.292857	ENSG00000111011
ENSG00000100298	0.292857	ENSG00000134253
ENSG00000173597	0.292857	ENSG00000205930
ENSG00000117360	0.292856	ENSG00000123143
ENSG00000133619	0.292856	ENSG00000198832
ENSG00000100311	0.292855	ENSG00000185262
ENSG00000143179	0.292855	ENSG00000186187
ENSG00000135045	0.292854	ENSG00000175449
ENSG00000169100	0.292854	ENSG00000248333
ENSG00000124469	0.292853	ENSG00000148346
ENSG00000104859	0.292853	ENSG00000241429
ENSG00000067606	0.292853	ENSG00000267041
ENSG00000136161	0.292852	ENSG00000146828
ENSG00000136930	0.292851	ENSG00000164535
ENSG00000145721	0.292851	ENSG00000235621
ENSG00000136490	0.29285	ENSG00000182885
ENSG00000168329	0.29285	ENSG00000235280
ENSG00000108799	0.292849	ENSG00000204271
ENSG00000154118	0.292849	ENSG00000236790
ENSG00000101849	0.292848	ENSG00000141699
ENSG00000048028	0.292848	ENSG00000163389
ENSG00000159713	0.292848	ENSG00000173218
ENSG00000017483	0.292847	ENSG00000160117
ENSG00000110651	0.292847	ENSG00000171790
ENSG00000119862	0.292847	ENSG00000213373
ENSG00000126391	0.292846	ENSG00000186222
ENSG00000125484	0.292846	ENSG00000215012
ENSG00000105810	0.292845	ENSG00000117560
ENSG00000006062	0.292845	ENSG00000132434
ENSG00000119403	0.292845	ENSG00000174165
ENSG00000139926	0.292844	ENSG00000159259
ENSG00000065485	0.292843	ENSG00000113389
ENSG00000118985	0.292843	ENSG00000214517
ENSG00000150540	0.292843	ENSG00000233025
ENSG00000159082	0.292842	ENSG00000163710
ENSG00000140497	0.292841	ENSG00000146083
ENSG00000001630	0.292841	ENSG00000176927
ENSG00000140365	0.29284	ENSG00000168397
ENSG00000100350	0.292839	ENSG00000187994
ENSG00000119707	0.292839	ENSG00000198408
ENSG00000110711	0.292837	ENSG00000140044
ENSG00000137177	0.292837	ENSG00000163848
ENSG00000109705	0.292836	ENSG00000140443
ENSG00000015133	0.292836	ENSG00000177058
ENSG00000184985	0.292836	ENSG00000237672
ENSG00000122126	0.292833	ENSG00000135622
ENSG00000143373	0.292833	ENSG00000177485
ENSG00000198105	0.292833	ENSG00000237943
ENSG00000073464	0.292832	ENSG00000148019
ENSG00000130826	0.292831	ENSG00000151726
ENSG00000101557	0.29283	ENSG00000135776
ENSG00000213842	0.29283	ENSG00000232112
ENSG00000166793	0.29283	ENSG00000275395
ENSG00000015153	0.292829	ENSG00000141759
ENSG00000169239	0.292829	ENSG00000213694
ENSG00000124508	0.292828	ENSG00000228486
ENSG00000102030	0.292827	ENSG00000131652
ENSG00000145757	0.292827	ENSG00000148218
ENSG00000139793	0.292826	ENSG00000159086
ENSG00000089902	0.292826	ENSG00000196159
ENSG00000204842	0.292826	ENSG00000230590
ENSG00000123836	0.292826	ENSG00000272031
ENSG00000164405	0.292825	ENSG00000165527
ENSG00000136811	0.292824	ENSG00000183475
ENSG00000110721	0.292824	ENSG00000207954
ENSG00000197566	0.292823	ENSG00000232354
ENSG00000004059	0.292822	ENSG00000112695
ENSG00000064115	0.292822	ENSG00000139219
ENSG00000141699	0.292822	ENSG00000149294
ENSG00000143515	0.292822	ENSG00000168329
ENSG00000127507	0.292822	ENSG00000180626
ENSG00000100304	0.292821	ENSG00000111801
ENSG00000131828	0.29282	ENSG00000135720
ENSG00000120217	0.29282	ENSG00000148400
ENSG00000185436	0.29282	ENSG00000204611
ENSG00000184984	0.29282	ENSG00000257702
ENSG00000047056	0.292819	ENSG00000119401
ENSG00000136840	0.292817	ENSG00000144959
ENSG00000079435	0.292817	ENSG00000146083
ENSG00000072042	0.292817	ENSG00000178665
ENSG00000165644	0.292817	ENSG00000215012
ENSG00000114745	0.292815	ENSG00000171812
ENSG00000117411	0.292814	ENSG00000127863
ENSG00000116741	0.292814	ENSG00000164252
ENSG00000178163	0.292814	ENSG00000232021
ENSG00000105639	0.292813	ENSG00000175556
ENSG00000135776	0.292813	ENSG00000189056
ENSG00000078668	0.292812	ENSG00000112759
ENSG00000099797	0.292812	ENSG00000128340
ENSG00000104228	0.292812	ENSG00000161395
ENSG00000089050	0.292811	ENSG00000114098
ENSG00000081386	0.292811	ENSG00000177917
ENSG00000170832	0.292811	ENSG00000198959
ENSG00000186026	0.292811	ENSG00000236086
ENSG00000136630	0.29281	ENSG00000196358
ENSG00000125945	0.292809	ENSG00000132846
ENSG00000136153	0.292809	ENSG00000186532
ENSG00000141404	0.292809	ENSG00000198626
ENSG00000152953	0.292809	ENSG00000237758
ENSG00000115318	0.292808	ENSG00000169994
ENSG00000114098	0.292807	ENSG00000124486
ENSG00000120458	0.292807	ENSG00000140945
ENSG00000042062	0.292807	ENSG00000183111
ENSG00000055917	0.292806	ENSG00000116747
ENSG00000091409	0.292806	ENSG00000134352
ENSG00000166257	0.292806	ENSG00000188313
ENSG00000071127	0.292805	ENSG00000104884
ENSG00000084774	0.292805	ENSG00000135372
ENSG00000125945	0.292805	ENSG00000164576
ENSG00000095321	0.292804	ENSG00000163564
ENSG00000049860	0.292804	ENSG00000197008
ENSG00000141696	0.292803	ENSG00000158006
ENSG00000131475	0.292802	ENSG00000161405
ENSG00000090975	0.292802	ENSG00000167363
ENSG00000056558	0.292801	ENSG00000121989
ENSG00000085063	0.292801	ENSG00000165501
ENSG00000180035	0.292801	ENSG00000275111
ENSG00000158201	0.292799	ENSG00000188677
ENSG00000128309	0.292799	ENSG00000265148
ENSG00000002726	0.292798	ENSG00000160336
ENSG00000025770	0.292798	ENSG00000170412
ENSG00000109103	0.292798	ENSG00000187775
ENSG00000141447	0.292798	ENSG00000213445
ENSG00000108469	0.292797	ENSG00000110934
ENSG00000149516	0.292796	ENSG00000159267
ENSG00000168575	0.292796	ENSG00000171617
ENSG00000108187	0.292796	ENSG00000181741
ENSG00000006194	0.292795	ENSG00000102302
ENSG00000100296	0.292795	ENSG00000179151
ENSG00000085998	0.292794	ENSG00000186806
ENSG00000178053	0.292793	ENSG00000198909
ENSG00000188868	0.292793	ENSG00000230457
ENSG00000185753	0.292791	ENSG00000197056
ENSG00000106004	0.29279	ENSG00000125384
ENSG00000120217	0.29279	ENSG00000161281
ENSG00000074356	0.29279	ENSG00000180071
ENSG00000003147	0.292789	ENSG00000114480
ENSG00000159363	0.292789	ENSG00000178229
ENSG00000138433	0.292788	ENSG00000205138
ENSG00000101096	0.292787	ENSG00000141622
ENSG00000002834	0.292786	ENSG00000082212
ENSG00000134545	0.292786	ENSG00000196159
ENSG00000147144	0.292786	ENSG00000214413
ENSG00000205978	0.292785	ENSG00000206120
ENSG00000072071	0.292785	ENSG00000253328
ENSG00000085063	0.292784	ENSG00000107789
ENSG00000121057	0.292784	ENSG00000169718
ENSG00000140365	0.292783	ENSG00000160683
ENSG00000197566	0.292783	ENSG00000222108
ENSG00000001084	0.292782	ENSG00000130821
ENSG00000100387	0.292782	ENSG00000226312
ENSG00000184988	0.292782	ENSG00000229873
ENSG00000161509	0.292782	ENSG00000288649
ENSG00000145723	0.292781	ENSG00000188822
ENSG00000125384	0.29278	ENSG00000162636
ENSG00000041988	0.292779	ENSG00000151876
ENSG00000146828	0.292779	ENSG00000171992
ENSG00000132773	0.292779	ENSG00000172409
ENSG00000114735	0.292779	ENSG00000186265
ENSG00000237441	0.292779	ENSG00000271605
ENSG00000105254	0.292778	ENSG00000186187
ENSG00000013374	0.292777	ENSG00000171105
ENSG00000135108	0.292777	ENSG00000237892
ENSG00000007402	0.292776	ENSG00000117480
ENSG00000075218	0.292776	ENSG00000213347
ENSG00000035403	0.292775	ENSG00000123836
ENSG00000120438	0.292774	ENSG00000163655
ENSG00000140943	0.292773	ENSG00000186235
ENSG00000072042	0.292773	ENSG00000213694
ENSG00000162676	0.292773	ENSG00000213918
ENSG00000181929	0.292773	ENSG00000290292
ENSG00000003402	0.292772	ENSG00000144036
ENSG00000075914	0.292772	ENSG00000144579
ENSG00000002016	0.292772	ENSG00000180035
ENSG00000101191	0.292771	ENSG00000137462
ENSG00000092529	0.29277	ENSG00000124181
ENSG00000138434	0.29277	ENSG00000184708
ENSG00000108961	0.29277	ENSG00000243609
ENSG00000115421	0.292769	ENSG00000164251
ENSG00000091157	0.292769	ENSG00000182885
ENSG00000000457	0.292768	ENSG00000162777
ENSG00000136280	0.292768	ENSG00000163219
ENSG00000125434	0.292768	ENSG00000182796
ENSG00000177807	0.292768	ENSG00000183530
ENSG00000130560	0.292768	ENSG00000188672
ENSG00000083844	0.292767	ENSG00000135736
ENSG00000086827	0.292767	ENSG00000198728
ENSG00000127334	0.292765	ENSG00000176624
ENSG00000132434	0.292765	ENSG00000196083
ENSG00000100796	0.292764	ENSG00000228057
ENSG00000121858	0.292763	ENSG00000144647
ENSG00000134453	0.292761	ENSG00000188313
ENSG00000137040	0.29276	ENSG00000174021
ENSG00000136149	0.29276	ENSG00000240869
ENSG00000176971	0.292759	ENSG00000196189
ENSG00000119862	0.292758	ENSG00000197070
ENSG00000206177	0.292757	ENSG00000213186
ENSG00000100678	0.292756	ENSG00000108924
ENSG00000143315	0.292756	ENSG00000172840
ENSG00000004142	0.292754	ENSG00000138867
ENSG00000075151	0.292754	ENSG00000139218
ENSG00000117394	0.292753	ENSG00000170180
ENSG00000170915	0.292753	ENSG00000175287
ENSG00000184731	0.292753	ENSG00000198795
ENSG00000110721	0.292752	ENSG00000114737
ENSG00000109079	0.292752	ENSG00000144909
ENSG00000106348	0.292751	ENSG00000111181
ENSG00000130940	0.292751	ENSG00000173991
ENSG00000198523	0.292751	ENSG00000259581
ENSG00000102886	0.29275	ENSG00000137070
ENSG00000133805	0.29275	ENSG00000196371
ENSG00000175984	0.29275	ENSG00000205930
ENSG00000167895	0.29275	ENSG00000243811
ENSG00000109536	0.292749	ENSG00000142864
ENSG00000156603	0.292749	ENSG00000159842
ENSG00000120709	0.292749	ENSG00000167797
ENSG00000146833	0.292749	ENSG00000172345
ENSG00000142544	0.292748	ENSG00000160570
ENSG00000163565	0.292748	ENSG00000165025
ENSG00000158163	0.292748	ENSG00000214189
ENSG00000110958	0.292747	ENSG00000145337
ENSG00000071073	0.292747	ENSG00000213930
ENSG00000144744	0.292746	ENSG00000248415
ENSG00000065150	0.292746	ENSG00000261824
ENSG00000116525	0.292745	ENSG00000137177
ENSG00000083844	0.292745	ENSG00000165023
ENSG00000174255	0.292745	ENSG00000175538
ENSG00000101972	0.292745	ENSG00000259073
ENSG00000004779	0.292744	ENSG00000180846
ENSG00000173457	0.292744	ENSG00000188493
ENSG00000102384	0.292743	ENSG00000171643
ENSG00000130827	0.292743	ENSG00000253649
ENSG00000006194	0.292742	ENSG00000132780
ENSG00000002745	0.292742	ENSG00000132781
ENSG00000055208	0.292742	ENSG00000169239
ENSG00000151967	0.292742	ENSG00000175711
ENSG00000128886	0.292742	ENSG00000176542
ENSG00000116580	0.292742	ENSG00000239559
ENSG00000104979	0.292741	ENSG00000125971
ENSG00000137078	0.292741	ENSG00000163946
ENSG00000108551	0.292741	ENSG00000167554
ENSG00000119537	0.292741	ENSG00000206053
ENSG00000071205	0.29274	ENSG00000143373
ENSG00000099849	0.29274	ENSG00000178188
ENSG00000113368	0.292739	ENSG00000151726
ENSG00000137040	0.292738	ENSG00000179271
ENSG00000227372	0.292738	ENSG00000259956
ENSG00000227855	0.292738	ENSG00000266338
ENSG00000065243	0.292737	ENSG00000100241
ENSG00000111424	0.292737	ENSG00000136811
ENSG00000103534	0.292736	ENSG00000115993
ENSG00000112159	0.292736	ENSG00000127481
ENSG00000127334	0.292736	ENSG00000146094
ENSG00000105866	0.292736	ENSG00000160781
ENSG00000100055	0.292736	ENSG00000172667
ENSG00000120533	0.292736	ENSG00000175197
ENSG00000070182	0.292735	ENSG00000102145
ENSG00000073921	0.292735	ENSG00000108774
ENSG00000188822	0.292735	ENSG00000197566
ENSG00000104549	0.292735	ENSG00000198911
ENSG00000156831	0.292735	ENSG00000229692
ENSG00000101199	0.292735	ENSG00000275700
ENSG00000048028	0.292734	ENSG00000107719
ENSG00000128829	0.292734	ENSG00000148426
ENSG00000143842	0.292734	ENSG00000171105
ENSG00000183484	0.292734	ENSG00000197226
ENSG00000118058	0.292733	ENSG00000248415
ENSG00000100811	0.292732	ENSG00000147324
ENSG00000123562	0.292732	ENSG00000254788
ENSG00000136367	0.292732	ENSG00000254901
ENSG00000049449	0.292731	ENSG00000067606
ENSG00000111358	0.29273	ENSG00000220749
ENSG00000106780	0.29273	ENSG00000245105
ENSG00000136002	0.29273	ENSG00000281106
ENSG00000121060	0.292729	ENSG00000170581
ENSG00000153982	0.292729	ENSG00000171033
ENSG00000099204	0.292729	ENSG00000177034
ENSG00000197182	0.292729	ENSG00000245164
ENSG00000071537	0.292728	ENSG00000136811
ENSG00000142185	0.292728	ENSG00000168395
ENSG00000162367	0.292728	ENSG00000173542
ENSG00000102302	0.292728	ENSG00000181467
ENSG00000197603	0.292728	ENSG00000243279
ENSG00000134452	0.292727	ENSG00000168477
ENSG00000064309	0.292725	ENSG00000134243
ENSG00000166492	0.292725	ENSG00000169100
ENSG00000170681	0.292725	ENSG00000272767
ENSG00000085719	0.292724	ENSG00000168071
ENSG00000174327	0.292724	ENSG00000178802
ENSG00000186566	0.292724	ENSG00000229117
ENSG00000118873	0.292723	ENSG00000143457
ENSG00000162396	0.292723	ENSG00000170915
ENSG00000155755	0.292723	ENSG00000221843
ENSG00000153395	0.292722	ENSG00000188322
ENSG00000005884	0.292722	ENSG00000242950
ENSG00000076984	0.292721	ENSG00000162702
ENSG00000065029	0.292721	ENSG00000182183
ENSG00000011143	0.29272	ENSG00000146083
ENSG00000101596	0.29272	ENSG00000174282
ENSG00000169446	0.292719	ENSG00000240531
ENSG00000159753	0.292719	ENSG00000280543
ENSG00000135446	0.292718	ENSG00000140400
ENSG00000103415	0.292717	ENSG00000144647
ENSG00000135720	0.292717	ENSG00000197818
ENSG00000160472	0.292717	ENSG00000204611
ENSG00000116459	0.292717	ENSG00000281376
ENSG00000177169	0.292716	ENSG00000178404
ENSG00000064652	0.292716	ENSG00000197586
ENSG00000136813	0.292716	ENSG00000235613
ENSG00000111641	0.292715	ENSG00000126259
ENSG00000135720	0.292715	ENSG00000148400
ENSG00000159618	0.292714	ENSG00000196704
ENSG00000091039	0.292713	ENSG00000115762
ENSG00000110002	0.292713	ENSG00000231395
ENSG00000129657	0.292712	ENSG00000140332
ENSG00000132005	0.292712	ENSG00000166716
ENSG00000127311	0.292712	ENSG00000181830
ENSG00000089195	0.292711	ENSG00000127311
ENSG00000023909	0.292711	ENSG00000135045
ENSG00000105993	0.29271	ENSG00000116741
ENSG00000109099	0.29271	ENSG00000124508
ENSG00000139631	0.29271	ENSG00000142583
ENSG00000129158	0.29271	ENSG00000185252
ENSG00000134779	0.292709	ENSG00000136828
ENSG00000075240	0.292709	ENSG00000178573
ENSG00000144802	0.292708	ENSG00000165516
ENSG00000119714	0.292707	ENSG00000132780
ENSG00000133606	0.292707	ENSG00000159023
ENSG00000111802	0.292707	ENSG00000164934
ENSG00000135436	0.292707	ENSG00000186704
ENSG00000109686	0.292706	ENSG00000153767
ENSG00000143815	0.292706	ENSG00000197465
ENSG00000029993	0.292706	ENSG00000198286
ENSG00000172172	0.292705	ENSG00000196712
ENSG00000140749	0.292705	ENSG00000254388
ENSG00000105643	0.292704	ENSG00000166569
ENSG00000172840	0.292704	ENSG00000221926
ENSG00000122224	0.292703	ENSG00000141385
ENSG00000134152	0.292703	ENSG00000169016
ENSG00000184557	0.292703	ENSG00000246877
ENSG00000159753	0.292703	ENSG00000257103
ENSG00000104671	0.292702	ENSG00000105887
ENSG00000085063	0.292701	ENSG00000131748
ENSG00000100592	0.292701	ENSG00000156515
ENSG00000083642	0.2927	ENSG00000176566
ENSG00000125384	0.292698	ENSG00000175322
ENSG00000114790	0.292697	ENSG00000138061
ENSG00000108963	0.292697	ENSG00000163788
ENSG00000128626	0.292697	ENSG00000184162
ENSG00000140511	0.292696	ENSG00000166822
ENSG00000070961	0.292696	ENSG00000177807
ENSG00000166224	0.292696	ENSG00000198121
ENSG00000165650	0.292695	ENSG00000174327
ENSG00000188451	0.292695	ENSG00000232487
ENSG00000177427	0.292694	ENSG00000204371
ENSG00000071051	0.292693	ENSG00000102383
ENSG00000126861	0.292693	ENSG00000156831
ENSG00000161298	0.292691	ENSG00000251369
ENSG00000157895	0.29269	ENSG00000174327
ENSG00000179869	0.29269	ENSG00000204791
ENSG00000161509	0.292689	ENSG00000183864
ENSG00000142185	0.292689	ENSG00000196177
ENSG00000175556	0.292689	ENSG00000230069
ENSG00000108774	0.292689	ENSG00000261971
ENSG00000169100	0.292689	ENSG00000281376
ENSG00000140740	0.292688	ENSG00000153066
ENSG00000100241	0.292688	ENSG00000159082
ENSG00000154723	0.292688	ENSG00000165527
ENSG00000113319	0.292688	ENSG00000170037
ENSG00000164291	0.292688	ENSG00000215704
ENSG00000059758	0.292687	ENSG00000116871
ENSG00000122224	0.292687	ENSG00000134460
ENSG00000116747	0.292686	ENSG00000187257
ENSG00000117411	0.292686	ENSG00000197362
ENSG00000162664	0.292685	ENSG00000162729
ENSG00000074416	0.292685	ENSG00000185404
ENSG00000185220	0.292684	ENSG00000188211
ENSG00000164934	0.292683	ENSG00000165416
ENSG00000107566	0.292683	ENSG00000170017
ENSG00000221909	0.292683	ENSG00000275111
ENSG00000066135	0.292682	ENSG00000188451
ENSG00000103160	0.292682	ENSG00000197056
ENSG00000150753	0.292681	ENSG00000174945
ENSG00000124659	0.292681	ENSG00000175073
ENSG00000049768	0.292681	ENSG00000186665
ENSG00000105323	0.29268	ENSG00000167549
ENSG00000113282	0.29268	ENSG00000188994
ENSG00000204613	0.29268	ENSG00000206177
ENSG00000149636	0.29268	ENSG00000232021
ENSG00000119508	0.292679	ENSG00000124228
ENSG00000153179	0.292679	ENSG00000213445
ENSG00000103472	0.292678	ENSG00000269352
ENSG00000113319	0.292677	ENSG00000167037
ENSG00000174953	0.292677	ENSG00000276644
ENSG00000135720	0.292676	ENSG00000216937
ENSG00000228663	0.292676	ENSG00000239704
ENSG00000162777	0.292675	ENSG00000166569
ENSG00000111665	0.292674	ENSG00000180071
ENSG00000116329	0.292674	ENSG00000184445
ENSG00000111845	0.292673	ENSG00000166188
ENSG00000122224	0.292673	ENSG00000172164
ENSG00000100889	0.292672	ENSG00000140470
ENSG00000162378	0.292672	ENSG00000170632
ENSG00000122224	0.292672	ENSG00000205929
ENSG00000101751	0.292671	ENSG00000140044
ENSG00000081019	0.292671	ENSG00000213064
ENSG00000148690	0.292671	ENSG00000254901
ENSG00000028203	0.29267	ENSG00000103160
ENSG00000073111	0.29267	ENSG00000157404
ENSG00000128829	0.292669	ENSG00000136940
ENSG00000189056	0.292668	ENSG00000253549
ENSG00000041988	0.292667	ENSG00000154734
ENSG00000124074	0.292667	ENSG00000163464
ENSG00000072364	0.292667	ENSG00000185475
ENSG00000158941	0.292667	ENSG00000207954
ENSG00000125484	0.292667	ENSG00000243964
ENSG00000004468	0.292666	ENSG00000154736
ENSG00000106355	0.292666	ENSG00000176894
ENSG00000178562	0.292666	ENSG00000197694
ENSG00000112146	0.292664	ENSG00000148200
ENSG00000113141	0.292663	ENSG00000162385
ENSG00000125629	0.292663	ENSG00000213262
ENSG00000102908	0.29266	ENSG00000104979
ENSG00000105483	0.292659	ENSG00000131408
ENSG00000127884	0.292659	ENSG00000136783
ENSG00000144445	0.292658	ENSG00000159640
ENSG00000146054	0.292658	ENSG00000161381
ENSG00000115561	0.292658	ENSG00000168936
ENSG00000065809	0.292657	ENSG00000101596
ENSG00000090686	0.292657	ENSG00000109756
ENSG00000137364	0.292657	ENSG00000163737
ENSG00000153207	0.292656	ENSG00000228097
ENSG00000105610	0.292656	ENSG00000267796
ENSG00000095209	0.292655	ENSG00000125945
ENSG00000100462	0.292655	ENSG00000174600
ENSG00000134480	0.292655	ENSG00000179715
ENSG00000119509	0.292654	ENSG00000160539
ENSG00000167874	0.292654	ENSG00000188921
ENSG00000100241	0.292653	ENSG00000137343
ENSG00000164556	0.292653	ENSG00000170634
ENSG00000090975	0.292653	ENSG00000187997
ENSG00000186812	0.292653	ENSG00000197162
ENSG00000013810	0.292652	ENSG00000139835
ENSG00000106328	0.292652	ENSG00000181274
ENSG00000130511	0.292652	ENSG00000233334
ENSG00000079435	0.292651	ENSG00000105173
ENSG00000156273	0.292651	ENSG00000213064
ENSG00000105221	0.292649	ENSG00000149260
ENSG00000135919	0.292649	ENSG00000169504
ENSG00000124486	0.292649	ENSG00000221867
ENSG00000131437	0.292649	ENSG00000259151
ENSG00000032444	0.292647	ENSG00000062650
ENSG00000108219	0.292647	ENSG00000145723
ENSG00000143515	0.292647	ENSG00000149308
ENSG00000112290	0.292647	ENSG00000153561
ENSG00000108774	0.292646	ENSG00000138663
ENSG00000141034	0.292646	ENSG00000162396
ENSG00000167261	0.292646	ENSG00000187118
ENSG00000162777	0.292646	ENSG00000267128
ENSG00000197566	0.292645	ENSG00000198743
ENSG00000162757	0.292643	ENSG00000186812
ENSG00000123562	0.292642	ENSG00000134463
ENSG00000070423	0.292642	ENSG00000135473
ENSG00000148154	0.292642	ENSG00000259823
ENSG00000167395	0.292642	ENSG00000277759
ENSG00000083812	0.292641	ENSG00000140006
ENSG00000141367	0.292641	ENSG00000179335
ENSG00000116903	0.29264	ENSG00000241547
ENSG00000101997	0.292639	ENSG00000122641
ENSG00000109686	0.292639	ENSG00000142396
ENSG00000104671	0.292639	ENSG00000168175
ENSG00000109079	0.292639	ENSG00000171853
ENSG00000111530	0.292639	ENSG00000186272
ENSG00000143643	0.292639	ENSG00000211753
ENSG00000153914	0.292638	ENSG00000188554
ENSG00000138639	0.292637	ENSG00000141098
ENSG00000137824	0.292637	ENSG00000162366
ENSG00000197860	0.292636	ENSG00000198948
ENSG00000156273	0.292636	ENSG00000275793
ENSG00000083290	0.292635	ENSG00000136280
ENSG00000162636	0.292635	ENSG00000166747
ENSG00000120896	0.292635	ENSG00000175115
ENSG00000089050	0.292634	ENSG00000096968
ENSG00000164220	0.292634	ENSG00000223984
ENSG00000140795	0.292633	ENSG00000175787
ENSG00000155755	0.292633	ENSG00000185187
ENSG00000183475	0.292633	ENSG00000213694
ENSG00000221843	0.292633	ENSG00000281691
ENSG00000161281	0.292632	ENSG00000167969
ENSG00000174238	0.292632	ENSG00000186185
ENSG00000163655	0.292631	ENSG00000257599
ENSG00000114098	0.29263	ENSG00000138316
ENSG00000135686	0.29263	ENSG00000188493
ENSG00000072042	0.29263	ENSG00000213203
ENSG00000005513	0.292629	ENSG00000099942
ENSG00000134152	0.292629	ENSG00000167173
ENSG00000140511	0.292629	ENSG00000169239
ENSG00000139083	0.292629	ENSG00000171848
ENSG00000105887	0.292629	ENSG00000185753
ENSG00000121486	0.292628	ENSG00000130227
ENSG00000130821	0.292628	ENSG00000135926
ENSG00000125531	0.292627	ENSG00000126603
ENSG00000120533	0.292627	ENSG00000168939
ENSG00000005007	0.292626	ENSG00000123562
ENSG00000100441	0.292626	ENSG00000139343
ENSG00000004139	0.292626	ENSG00000168071
ENSG00000182004	0.292626	ENSG00000185291
ENSG00000160818	0.292626	ENSG00000222108
ENSG00000213190	0.292626	ENSG00000230457
ENSG00000107651	0.292625	ENSG00000132965
ENSG00000154719	0.292625	ENSG00000167182
ENSG00000173894	0.292625	ENSG00000179348
ENSG00000081923	0.292624	ENSG00000140829
ENSG00000103472	0.292624	ENSG00000155506
ENSG00000142185	0.292624	ENSG00000181652
ENSG00000129691	0.292624	ENSG00000186265
ENSG00000110852	0.292623	ENSG00000140740
ENSG00000136068	0.292622	ENSG00000174099
ENSG00000132141	0.292622	ENSG00000176390
ENSG00000172247	0.292622	ENSG00000198795
ENSG00000167100	0.292622	ENSG00000205307
ENSG00000126524	0.292622	ENSG00000213782
ENSG00000115762	0.292621	ENSG00000161281
ENSG00000104081	0.292621	ENSG00000170542
ENSG00000091542	0.29262	ENSG00000092051
ENSG00000110852	0.29262	ENSG00000182199
ENSG00000181938	0.29262	ENSG00000187778
ENSG00000124177	0.292619	ENSG00000139793
ENSG00000105671	0.292619	ENSG00000165271
ENSG00000135525	0.292619	ENSG00000168710
ENSG00000120725	0.292619	ENSG00000235172
ENSG00000129158	0.292618	ENSG00000168646
ENSG00000103067	0.292617	ENSG00000140009
ENSG00000118363	0.292617	ENSG00000144036
ENSG00000132646	0.292616	ENSG00000274475
ENSG00000117480	0.292615	ENSG00000136813
ENSG00000069248	0.292615	ENSG00000198171
ENSG00000100387	0.292615	ENSG00000203710
ENSG00000130382	0.292614	ENSG00000180879
ENSG00000127870	0.292614	ENSG00000182885
ENSG00000188677	0.292614	ENSG00000211674
ENSG00000187870	0.292614	ENSG00000270629
ENSG00000004142	0.292613	ENSG00000167005
ENSG00000170653	0.292613	ENSG00000177034
ENSG00000085552	0.292612	ENSG00000113716
ENSG00000114439	0.292612	ENSG00000165029
ENSG00000137764	0.292612	ENSG00000223773
ENSG00000120925	0.292612	ENSG00000225447
ENSG00000108561	0.29261	ENSG00000166619
ENSG00000156531	0.29261	ENSG00000196659
ENSG00000112851	0.29261	ENSG00000261480
ENSG00000121486	0.292609	ENSG00000257913
ENSG00000108469	0.292608	ENSG00000185920
ENSG00000151490	0.292607	ENSG00000198246
ENSG00000108255	0.292607	ENSG00000217527
ENSG00000103316	0.292607	ENSG00000232022
ENSG00000007129	0.292606	ENSG00000108509
ENSG00000116213	0.292606	ENSG00000188761
ENSG00000111252	0.292606	ENSG00000240891
ENSG00000169220	0.292606	ENSG00000280039
ENSG00000115318	0.292605	ENSG00000180549
ENSG00000146828	0.292604	ENSG00000148400
ENSG00000084092	0.292603	ENSG00000146904
ENSG00000173660	0.292603	ENSG00000174547
ENSG00000055483	0.292603	ENSG00000249274
ENSG00000123836	0.292602	ENSG00000124091
ENSG00000122641	0.292602	ENSG00000142583
ENSG00000160013	0.292602	ENSG00000253669
ENSG00000158711	0.292601	ENSG00000231925
ENSG00000090975	0.2926	ENSG00000103534
ENSG00000073111	0.2926	ENSG00000171502
ENSG00000055917	0.2926	ENSG00000228599
ENSG00000110080	0.292599	ENSG00000130208
ENSG00000103037	0.292599	ENSG00000141219
ENSG00000101224	0.292599	ENSG00000196329
ENSG00000109321	0.292599	ENSG00000196664
ENSG00000143740	0.292599	ENSG00000204271
ENSG00000186575	0.292599	ENSG00000240531
ENSG00000125746	0.292598	ENSG00000132879
ENSG00000142544	0.292598	ENSG00000146112
ENSG00000236104	0.292597	ENSG00000239697
ENSG00000124209	0.292596	ENSG00000196923
ENSG00000158092	0.292596	ENSG00000240891
ENSG00000100979	0.292595	ENSG00000130758
ENSG00000170802	0.292595	ENSG00000219881
ENSG00000254995	0.292594	ENSG00000257103
ENSG00000109667	0.292593	ENSG00000247746
ENSG00000113448	0.292592	ENSG00000117461
ENSG00000148672	0.292592	ENSG00000153936
ENSG00000176108	0.292592	ENSG00000215421
ENSG00000130706	0.292591	ENSG00000171862
ENSG00000120051	0.292591	ENSG00000175691
ENSG00000166289	0.292591	ENSG00000198873
ENSG00000135956	0.292591	ENSG00000238795
ENSG00000171365	0.292591	ENSG00000250510
ENSG00000130856	0.29259	ENSG00000214106
ENSG00000221909	0.29259	ENSG00000232490
ENSG00000245105	0.29259	ENSG00000263787
ENSG00000003137	0.292589	ENSG00000162729
ENSG00000114770	0.292589	ENSG00000163251
ENSG00000102302	0.292589	ENSG00000165879
ENSG00000049769	0.292589	ENSG00000173208
ENSG00000181284	0.292589	ENSG00000197841
ENSG00000104081	0.292588	ENSG00000169895
ENSG00000159685	0.292588	ENSG00000238197
ENSG00000001084	0.292587	ENSG00000017483
ENSG00000075188	0.292587	ENSG00000132661
ENSG00000161298	0.292587	ENSG00000181929
ENSG00000011426	0.292586	ENSG00000166188
ENSG00000118058	0.292585	ENSG00000235740
ENSG00000093183	0.292584	ENSG00000121104
ENSG00000121903	0.292584	ENSG00000168259
ENSG00000017797	0.292584	ENSG00000180398
ENSG00000160683	0.292584	ENSG00000196267
ENSG00000184675	0.292584	ENSG00000208018
ENSG00000104447	0.292584	ENSG00000221843
ENSG00000113389	0.292583	ENSG00000154188
ENSG00000103197	0.292582	ENSG00000132801
ENSG00000113916	0.292582	ENSG00000142544
ENSG00000130826	0.292582	ENSG00000161281
ENSG00000074054	0.292581	ENSG00000168653
ENSG00000125731	0.292581	ENSG00000225264
ENSG00000111181	0.29258	ENSG00000126861
ENSG00000090686	0.29258	ENSG00000134253
ENSG00000079385	0.29258	ENSG00000214189
ENSG00000101224	0.29258	ENSG00000227855
ENSG00000117480	0.292579	ENSG00000142798
ENSG00000164291	0.292579	ENSG00000168395
ENSG00000130255	0.292579	ENSG00000182004
ENSG00000165115	0.292579	ENSG00000182923
ENSG00000188451	0.292579	ENSG00000230562
ENSG00000145723	0.292579	ENSG00000236859
ENSG00000103064	0.292579	ENSG00000237276
ENSG00000139687	0.292579	ENSG00000280080
ENSG00000105063	0.292578	ENSG00000178691
ENSG00000139679	0.292578	ENSG00000184900
ENSG00000100055	0.292578	ENSG00000227855
ENSG00000010818	0.292577	ENSG00000080822
ENSG00000102245	0.292576	ENSG00000226791
ENSG00000128294	0.292575	ENSG00000129910
ENSG00000119397	0.292575	ENSG00000144395
ENSG00000029993	0.292575	ENSG00000165533
ENSG00000165023	0.292575	ENSG00000165533
ENSG00000181830	0.292575	ENSG00000186047
ENSG00000079435	0.292575	ENSG00000269313
ENSG00000181938	0.292573	ENSG00000187688
ENSG00000103534	0.292573	ENSG00000250361
ENSG00000117533	0.292572	ENSG00000130150
ENSG00000110713	0.292572	ENSG00000183527
ENSG00000168763	0.292572	ENSG00000204634
ENSG00000179921	0.292571	ENSG00000179941
ENSG00000176903	0.292571	ENSG00000281207
ENSG00000171451	0.29257	ENSG00000198133
ENSG00000059145	0.292569	ENSG00000139219
ENSG00000007541	0.292568	ENSG00000100401
ENSG00000114388	0.292567	ENSG00000132334
ENSG00000181467	0.292567	ENSG00000198064
ENSG00000100413	0.292566	ENSG00000114439
ENSG00000112079	0.292566	ENSG00000140511
ENSG00000094631	0.292564	ENSG00000100325
ENSG00000153317	0.292563	ENSG00000184221
ENSG00000225695	0.292563	ENSG00000245532
ENSG00000115415	0.292562	ENSG00000130487
ENSG00000139168	0.292562	ENSG00000169599
ENSG00000131469	0.292562	ENSG00000171530
ENSG00000072518	0.292562	ENSG00000178057
ENSG00000136811	0.292562	ENSG00000227028
ENSG00000071242	0.292561	ENSG00000124731
ENSG00000129048	0.29256	ENSG00000170265
ENSG00000106819	0.29256	ENSG00000179151
ENSG00000134453	0.29256	ENSG00000197860
ENSG00000083844	0.292559	ENSG00000104671
ENSG00000116663	0.292559	ENSG00000138496
ENSG00000152669	0.292559	ENSG00000166260
ENSG00000135362	0.292559	ENSG00000173068
ENSG00000057657	0.292558	ENSG00000088179
ENSG00000138835	0.292558	ENSG00000162695
ENSG00000091039	0.292558	ENSG00000174136
ENSG00000134755	0.292558	ENSG00000232354
ENSG00000078487	0.292557	ENSG00000100292
ENSG00000183814	0.292557	ENSG00000185262
ENSG00000174255	0.292557	ENSG00000254388
ENSG00000116350	0.292555	ENSG00000121594
ENSG00000112406	0.292555	ENSG00000123143
ENSG00000127507	0.292555	ENSG00000139832
ENSG00000102145	0.292555	ENSG00000196517
ENSG00000128059	0.292554	ENSG00000129173
ENSG00000142507	0.292554	ENSG00000280080
ENSG00000130803	0.292553	ENSG00000140564
ENSG00000176153	0.292553	ENSG00000179520
ENSG00000162461	0.292553	ENSG00000197226
ENSG00000088812	0.292553	ENSG00000198521
ENSG00000069974	0.292552	ENSG00000139211
ENSG00000106635	0.292552	ENSG00000185436
ENSG00000130560	0.292552	ENSG00000187997
ENSG00000096968	0.292552	ENSG00000230946
ENSG00000082805	0.29255	ENSG00000100796
ENSG00000074416	0.29255	ENSG00000105948
ENSG00000133106	0.29255	ENSG00000183486
ENSG00000112079	0.292549	ENSG00000150510
ENSG00000131400	0.292549	ENSG00000172725
ENSG00000236337	0.292548	ENSG00000240853
ENSG00000111802	0.292547	ENSG00000119514
ENSG00000140691	0.292547	ENSG00000165156
ENSG00000131724	0.292547	ENSG00000165409
ENSG00000099385	0.292547	ENSG00000214160
ENSG00000085998	0.292547	ENSG00000281005
ENSG00000135720	0.292546	ENSG00000204650
ENSG00000112079	0.292546	ENSG00000253729
ENSG00000156466	0.292546	ENSG00000277149
ENSG00000119280	0.292545	ENSG00000130560
ENSG00000174695	0.292545	ENSG00000262246
ENSG00000122223	0.292545	ENSG00000275066
ENSG00000167637	0.292545	ENSG00000291120
ENSG00000101752	0.292544	ENSG00000124209
ENSG00000080345	0.292542	ENSG00000165392
ENSG00000085265	0.292541	ENSG00000139168
ENSG00000133477	0.292541	ENSG00000146350
ENSG00000128050	0.292541	ENSG00000261126
ENSG00000002834	0.292539	ENSG00000109171
ENSG00000105136	0.292539	ENSG00000121903
ENSG00000115525	0.292539	ENSG00000142173
ENSG00000104671	0.292539	ENSG00000164930
ENSG00000169495	0.292539	ENSG00000180071
ENSG00000156642	0.292539	ENSG00000224238
ENSG00000122641	0.292538	ENSG00000183856
ENSG00000187764	0.292538	ENSG00000226777
ENSG00000175505	0.292538	ENSG00000249532
ENSG00000103415	0.292532	ENSG00000272899
ENSG00000141696	0.292531	ENSG00000155792
ENSG00000121903	0.29253	ENSG00000161048
ENSG00000153147	0.29253	ENSG00000183530
ENSG00000088451	0.29253	ENSG00000197249
ENSG00000023608	0.292529	ENSG00000145476
ENSG00000141293	0.292529	ENSG00000211658
ENSG00000005513	0.292528	ENSG00000111913
ENSG00000136811	0.292528	ENSG00000156804
ENSG00000100427	0.292528	ENSG00000166788
ENSG00000107719	0.292528	ENSG00000220205
ENSG00000240531	0.292528	ENSG00000249850
ENSG00000043143	0.292527	ENSG00000165102
ENSG00000087494	0.292526	ENSG00000100105
ENSG00000105793	0.292526	ENSG00000146376
ENSG00000112312	0.292526	ENSG00000153317
ENSG00000138764	0.292526	ENSG00000160570
ENSG00000071073	0.292526	ENSG00000225264
ENSG00000095637	0.292525	ENSG00000111339
ENSG00000072858	0.292525	ENSG00000182511
ENSG00000183401	0.292525	ENSG00000204120
ENSG00000063127	0.292525	ENSG00000205482
ENSG00000105173	0.292523	ENSG00000147124
ENSG00000139116	0.292522	ENSG00000162624
ENSG00000169495	0.292522	ENSG00000181544
ENSG00000068878	0.292521	ENSG00000145431
ENSG00000148400	0.292521	ENSG00000203288
ENSG00000153815	0.292521	ENSG00000249302
ENSG00000091039	0.29252	ENSG00000129467
ENSG00000156787	0.292519	ENSG00000242550
ENSG00000162636	0.292518	ENSG00000178177
ENSG00000130766	0.292517	ENSG00000185905
ENSG00000168461	0.292517	ENSG00000214851
ENSG00000151876	0.292517	ENSG00000230069
ENSG00000255587	0.292517	ENSG00000259823
ENSG00000126456	0.292517	ENSG00000281103
ENSG00000138079	0.292516	ENSG00000173991
ENSG00000111424	0.292516	ENSG00000183023
ENSG00000011132	0.292516	ENSG00000184428
ENSG00000048392	0.292515	ENSG00000198826
ENSG00000103197	0.292514	ENSG00000127311
ENSG00000088451	0.292514	ENSG00000178177
ENSG00000167733	0.292514	ENSG00000189136
ENSG00000115977	0.292513	ENSG00000131437
ENSG00000162601	0.292513	ENSG00000186364
ENSG00000156983	0.292513	ENSG00000226891
ENSG00000105193	0.292512	ENSG00000117519
ENSG00000117090	0.292512	ENSG00000168646
ENSG00000117632	0.292512	ENSG00000170385
ENSG00000168569	0.292512	ENSG00000247595
ENSG00000242992	0.292512	ENSG00000252391
ENSG00000127334	0.292511	ENSG00000169031
ENSG00000117560	0.29251	ENSG00000139116
ENSG00000156171	0.29251	ENSG00000161281
ENSG00000081692	0.29251	ENSG00000236144
ENSG00000154723	0.292509	ENSG00000160818
ENSG00000108091	0.292508	ENSG00000140525
ENSG00000105647	0.292508	ENSG00000162086
ENSG00000153283	0.292508	ENSG00000170004
ENSG00000010610	0.292507	ENSG00000182621
ENSG00000005379	0.292507	ENSG00000238083
ENSG00000076248	0.292507	ENSG00000257698
ENSG00000011426	0.292506	ENSG00000076382
ENSG00000138829	0.292506	ENSG00000170185
ENSG00000103353	0.292505	ENSG00000140740
ENSG00000205929	0.292505	ENSG00000272899
ENSG00000049089	0.292504	ENSG00000124181
ENSG00000135372	0.292504	ENSG00000148843
ENSG00000124831	0.292504	ENSG00000161298
ENSG00000165102	0.292504	ENSG00000257097
ENSG00000162636	0.292503	ENSG00000198740
ENSG00000215012	0.292503	ENSG00000236086
ENSG00000145907	0.292502	ENSG00000159314
ENSG00000048140	0.292501	ENSG00000156381
ENSG00000158813	0.292501	ENSG00000183813
ENSG00000171914	0.292501	ENSG00000197312
ENSG00000228486	0.292501	ENSG00000273559
ENSG00000111906	0.2925	ENSG00000152464
ENSG00000136478	0.2925	ENSG00000162729
ENSG00000139174	0.2925	ENSG00000185753
ENSG00000121289	0.292499	ENSG00000127507
ENSG00000160131	0.292499	ENSG00000171530
ENSG00000117411	0.292499	ENSG00000183814
ENSG00000035115	0.292498	ENSG00000197093
ENSG00000109705	0.292497	ENSG00000122126
ENSG00000120594	0.292497	ENSG00000125810
ENSG00000109323	0.292497	ENSG00000134262
ENSG00000120925	0.292497	ENSG00000155621
ENSG00000107140	0.292497	ENSG00000173898
ENSG00000069248	0.292497	ENSG00000198276
ENSG00000171451	0.292497	ENSG00000240857
ENSG00000153064	0.292497	ENSG00000255760
ENSG00000166224	0.292497	ENSG00000263002
ENSG00000035403	0.292496	ENSG00000228486
ENSG00000140545	0.292495	ENSG00000226752
ENSG00000174501	0.292494	ENSG00000262943
ENSG00000172164	0.292494	ENSG00000267041
ENSG00000198730	0.292494	ENSG00000275066
ENSG00000168653	0.292492	ENSG00000207741
ENSG00000126838	0.292491	ENSG00000256817
ENSG00000100258	0.29249	ENSG00000238025
ENSG00000101290	0.292489	ENSG00000121989
ENSG00000077238	0.292488	ENSG00000197905
ENSG00000142507	0.292488	ENSG00000237672
ENSG00000059588	0.292487	ENSG00000071127
ENSG00000066735	0.292487	ENSG00000103227
ENSG00000004142	0.292487	ENSG00000108439
ENSG00000075340	0.292487	ENSG00000143630
ENSG00000100055	0.292487	ENSG00000197798
ENSG00000101596	0.292487	ENSG00000236609
ENSG00000117281	0.292486	ENSG00000136478
ENSG00000165283	0.292486	ENSG00000167186
ENSG00000181754	0.292486	ENSG00000198464
ENSG00000090621	0.292486	ENSG00000237672
ENSG00000113141	0.292486	ENSG00000245910
ENSG00000101901	0.292483	ENSG00000141429
ENSG00000136770	0.292483	ENSG00000158941
ENSG00000156968	0.292483	ENSG00000163930
ENSG00000101266	0.292482	ENSG00000173698
ENSG00000008710	0.292481	ENSG00000104611
ENSG00000106245	0.292481	ENSG00000188997
ENSG00000088451	0.29248	ENSG00000135720
ENSG00000138172	0.29248	ENSG00000163462
ENSG00000120925	0.292479	ENSG00000141968
ENSG00000004848	0.292479	ENSG00000170629
ENSG00000071205	0.292479	ENSG00000175581
ENSG00000160683	0.292479	ENSG00000178726
ENSG00000115163	0.292479	ENSG00000185262
ENSG00000104043	0.292479	ENSG00000186583
ENSG00000053524	0.292478	ENSG00000151150
ENSG00000131379	0.292478	ENSG00000240445
ENSG00000186174	0.292477	ENSG00000198382
ENSG00000196544	0.292477	ENSG00000256262
ENSG00000111913	0.292476	ENSG00000123836
ENSG00000105287	0.292476	ENSG00000158623
ENSG00000184361	0.292476	ENSG00000258839
ENSG00000120690	0.292475	ENSG00000135372
ENSG00000132334	0.292475	ENSG00000213809
ENSG00000075618	0.292474	ENSG00000107317
ENSG00000067177	0.292474	ENSG00000136048
ENSG00000139219	0.292473	ENSG00000164211
ENSG00000134452	0.292473	ENSG00000170540
ENSG00000085063	0.292472	ENSG00000120158
ENSG00000119720	0.292472	ENSG00000159658
ENSG00000140511	0.292472	ENSG00000180764
ENSG00000169446	0.292472	ENSG00000186566
ENSG00000128833	0.29247	ENSG00000157404
ENSG00000086232	0.29247	ENSG00000158856
ENSG00000196366	0.29247	ENSG00000227456
ENSG00000073861	0.292469	ENSG00000096996
ENSG00000004142	0.292468	ENSG00000079819
ENSG00000100425	0.292468	ENSG00000181634
ENSG00000197056	0.292468	ENSG00000230982
ENSG00000114812	0.292468	ENSG00000240682
ENSG00000121858	0.292468	ENSG00000249302
ENSG00000126522	0.292467	ENSG00000175595
ENSG00000106263	0.292466	ENSG00000108599
ENSG00000102870	0.292466	ENSG00000124574
ENSG00000120458	0.292465	ENSG00000141385
ENSG00000154269	0.292465	ENSG00000187045
ENSG00000172725	0.292465	ENSG00000204611
ENSG00000135870	0.292465	ENSG00000232354
ENSG00000020256	0.292464	ENSG00000198743
ENSG00000048405	0.292464	ENSG00000204706
ENSG00000083844	0.292462	ENSG00000163960
ENSG00000101997	0.292461	ENSG00000102226
ENSG00000049769	0.292461	ENSG00000123124
ENSG00000049541	0.29246	ENSG00000120217
ENSG00000139352	0.29246	ENSG00000167261
ENSG00000089902	0.292459	ENSG00000122126
ENSG00000119242	0.292459	ENSG00000136813
ENSG00000149260	0.292459	ENSG00000168394
ENSG00000196712	0.292459	ENSG00000204923
ENSG00000006638	0.292458	ENSG00000174574
ENSG00000003402	0.292457	ENSG00000264538
ENSG00000131748	0.292456	ENSG00000148204
ENSG00000089006	0.292455	ENSG00000166881
ENSG00000112799	0.292454	ENSG00000143653
ENSG00000149260	0.292454	ENSG00000188322
ENSG00000149970	0.292454	ENSG00000269313
ENSG00000138669	0.292453	ENSG00000155792
ENSG00000137101	0.292453	ENSG00000205056
ENSG00000197111	0.292453	ENSG00000222365
ENSG00000160613	0.29245	ENSG00000214087
ENSG00000132640	0.29245	ENSG00000254838
ENSG00000103037	0.292449	ENSG00000114735
ENSG00000143515	0.292449	ENSG00000156510
ENSG00000007968	0.292449	ENSG00000163251
ENSG00000164346	0.292449	ENSG00000180667
ENSG00000150347	0.292449	ENSG00000196850
ENSG00000172247	0.292449	ENSG00000205978
ENSG00000105281	0.292449	ENSG00000256269
ENSG00000122223	0.292448	ENSG00000137770
ENSG00000133138	0.292448	ENSG00000152380
ENSG00000057704	0.292448	ENSG00000196850
ENSG00000005187	0.292447	ENSG00000138231
ENSG00000102543	0.292446	ENSG00000142102
ENSG00000198464	0.292446	ENSG00000256806
ENSG00000103197	0.292445	ENSG00000142544
ENSG00000064666	0.292445	ENSG00000185753
ENSG00000118596	0.292444	ENSG00000128050
ENSG00000079332	0.292444	ENSG00000162819
ENSG00000178038	0.292444	ENSG00000178562
ENSG00000180035	0.292444	ENSG00000186265
ENSG00000168229	0.292444	ENSG00000265354
ENSG00000108829	0.292443	ENSG00000135018
ENSG00000180773	0.292443	ENSG00000257218
ENSG00000107651	0.292442	ENSG00000153767
ENSG00000120925	0.292442	ENSG00000172824
ENSG00000169991	0.292442	ENSG00000227855
ENSG00000072110	0.292441	ENSG00000110987
ENSG00000109814	0.292441	ENSG00000173198
ENSG00000134255	0.292441	ENSG00000178974
ENSG00000139116	0.29244	ENSG00000167972
ENSG00000160593	0.29244	ENSG00000197860
ENSG00000125968	0.292439	ENSG00000155621
ENSG00000138944	0.292439	ENSG00000175857
ENSG00000139734	0.292439	ENSG00000186907
ENSG00000106100	0.292438	ENSG00000110080
ENSG00000101199	0.292438	ENSG00000162702
ENSG00000085415	0.292438	ENSG00000183955
ENSG00000103966	0.292437	ENSG00000111728
ENSG00000146122	0.292437	ENSG00000197506
ENSG00000088808	0.292437	ENSG00000198873
ENSG00000100055	0.292436	ENSG00000117009
ENSG00000005007	0.292435	ENSG00000091127
ENSG00000008282	0.292434	ENSG00000101096
ENSG00000132801	0.292433	ENSG00000171302
ENSG00000169439	0.292433	ENSG00000232354
ENSG00000129562	0.292433	ENSG00000248283
ENSG00000072274	0.292432	ENSG00000133488
ENSG00000138674	0.292432	ENSG00000166987
ENSG00000136732	0.292432	ENSG00000187735
ENSG00000071537	0.292432	ENSG00000263874
ENSG00000167536	0.292431	ENSG00000168477
ENSG00000002016	0.292431	ENSG00000197566
ENSG00000116459	0.292431	ENSG00000228599
ENSG00000143643	0.29243	ENSG00000155158
ENSG00000003147	0.29243	ENSG00000163959
ENSG00000102543	0.29243	ENSG00000205885
ENSG00000151726	0.292429	ENSG00000151929
ENSG00000129048	0.292429	ENSG00000171940
ENSG00000089351	0.292429	ENSG00000205929
ENSG00000102908	0.292428	ENSG00000173531
ENSG00000130560	0.292427	ENSG00000133488
ENSG00000159674	0.292426	ENSG00000174600
ENSG00000156026	0.292426	ENSG00000225697
ENSG00000140471	0.292424	ENSG00000213930
ENSG00000185252	0.292424	ENSG00000263002
ENSG00000103064	0.292423	ENSG00000122224
ENSG00000132780	0.292423	ENSG00000180035
ENSG00000147439	0.292423	ENSG00000204611
ENSG00000061656	0.292423	ENSG00000206341
ENSG00000035115	0.292423	ENSG00000259746
ENSG00000132004	0.292421	ENSG00000166526
ENSG00000150753	0.29242	ENSG00000164934
ENSG00000123191	0.29242	ENSG00000187994
ENSG00000164291	0.29242	ENSG00000235280
ENSG00000186185	0.292419	ENSG00000197362
ENSG00000164919	0.292419	ENSG00000204272
ENSG00000175556	0.292419	ENSG00000204611
ENSG00000171115	0.292419	ENSG00000248405
ENSG00000085733	0.292419	ENSG00000257108
ENSG00000067606	0.292418	ENSG00000115392
ENSG00000120217	0.292418	ENSG00000130940
ENSG00000068724	0.292418	ENSG00000164220
ENSG00000233723	0.292418	ENSG00000245954
ENSG00000117280	0.292417	ENSG00000127334
ENSG00000077684	0.292416	ENSG00000125945
ENSG00000122218	0.292416	ENSG00000140740
ENSG00000011422	0.292416	ENSG00000142396
ENSG00000142546	0.292416	ENSG00000174775
ENSG00000252391	0.292416	ENSG00000256188
ENSG00000136811	0.292415	ENSG00000185753
ENSG00000105967	0.292414	ENSG00000162139
ENSG00000022840	0.292414	ENSG00000168785
ENSG00000164919	0.292414	ENSG00000177663
ENSG00000138442	0.292413	ENSG00000156510
ENSG00000159110	0.292413	ENSG00000182183
ENSG00000139734	0.292413	ENSG00000197948
ENSG00000152102	0.292413	ENSG00000235865
ENSG00000066735	0.292412	ENSG00000118246
ENSG00000118200	0.292412	ENSG00000143515
ENSG00000122641	0.292412	ENSG00000188313
ENSG00000198910	0.292412	ENSG00000204271
ENSG00000129422	0.292412	ENSG00000227212
ENSG00000175538	0.292411	ENSG00000263002
ENSG00000105963	0.292409	ENSG00000137168
ENSG00000100077	0.292408	ENSG00000132846
ENSG00000068796	0.292408	ENSG00000182621
ENSG00000176058	0.292407	ENSG00000186566
ENSG00000124209	0.292406	ENSG00000189298
ENSG00000135720	0.292404	ENSG00000141699
ENSG00000128268	0.292404	ENSG00000180089
ENSG00000133985	0.292403	ENSG00000183864
ENSG00000156026	0.292403	ENSG00000196358
ENSG00000215769	0.292403	ENSG00000225697
ENSG00000071073	0.292402	ENSG00000111785
ENSG00000124608	0.292402	ENSG00000173080
ENSG00000174327	0.292402	ENSG00000213203
ENSG00000196878	0.292402	ENSG00000219881
ENSG00000125733	0.292401	ENSG00000165646
ENSG00000103064	0.292401	ENSG00000170915
ENSG00000119707	0.2924	ENSG00000168685
ENSG00000143106	0.2924	ENSG00000248283
ENSG00000071655	0.292399	ENSG00000113300
ENSG00000110801	0.292398	ENSG00000173991
ENSG00000212443	0.292398	ENSG00000237711
ENSG00000137221	0.292398	ENSG00000257195
ENSG00000117560	0.292397	ENSG00000145012
ENSG00000106624	0.292397	ENSG00000197705
ENSG00000086289	0.292396	ENSG00000136280
ENSG00000149289	0.292396	ENSG00000182511
ENSG00000173660	0.292394	ENSG00000174021
ENSG00000111801	0.292394	ENSG00000197296
ENSG00000054983	0.292394	ENSG00000204592
ENSG00000135018	0.292394	ENSG00000230872
ENSG00000004777	0.292393	ENSG00000077235
ENSG00000138050	0.292393	ENSG00000160679
ENSG00000108774	0.292393	ENSG00000166794
ENSG00000183020	0.292393	ENSG00000206652
ENSG00000088812	0.292392	ENSG00000117090
ENSG00000101935	0.292392	ENSG00000151474
ENSG00000149970	0.292389	ENSG00000168754
ENSG00000109705	0.292388	ENSG00000138668
ENSG00000177807	0.292388	ENSG00000196437
ENSG00000166619	0.292388	ENSG00000237758
ENSG00000162729	0.292387	ENSG00000166188
ENSG00000001167	0.292387	ENSG00000172578
ENSG00000117394	0.292385	ENSG00000143479
ENSG00000175197	0.292385	ENSG00000204227
ENSG00000108389	0.292385	ENSG00000213390
ENSG00000154760	0.292385	ENSG00000230872
ENSG00000116198	0.292384	ENSG00000162729
ENSG00000083844	0.292384	ENSG00000168334
ENSG00000001461	0.292383	ENSG00000234332
ENSG00000047597	0.292382	ENSG00000165702
ENSG00000128438	0.292381	ENSG00000230409
ENSG00000107771	0.292381	ENSG00000240891
ENSG00000214160	0.292381	ENSG00000255141
ENSG00000070214	0.29238	ENSG00000128000
ENSG00000137770	0.29238	ENSG00000184900
ENSG00000092621	0.29238	ENSG00000185198
ENSG00000100979	0.292379	ENSG00000148204
ENSG00000128050	0.292378	ENSG00000196712
ENSG00000169621	0.292378	ENSG00000240531
ENSG00000035115	0.292377	ENSG00000159259
ENSG00000006459	0.292376	ENSG00000085185
ENSG00000144647	0.292376	ENSG00000182324
ENSG00000101557	0.292375	ENSG00000165240
ENSG00000013374	0.292375	ENSG00000170037
ENSG00000141551	0.292375	ENSG00000181284
ENSG00000013374	0.292373	ENSG00000129534
ENSG00000046653	0.292372	ENSG00000133466
ENSG00000122484	0.292372	ENSG00000166508
ENSG00000143515	0.292372	ENSG00000167280
ENSG00000072858	0.292371	ENSG00000136478
ENSG00000083844	0.292371	ENSG00000143315
ENSG00000152556	0.292371	ENSG00000153898
ENSG00000122025	0.292371	ENSG00000157036
ENSG00000163939	0.292371	ENSG00000173852
ENSG00000188227	0.29237	ENSG00000197771
ENSG00000125875	0.292369	ENSG00000160570
ENSG00000002016	0.292368	ENSG00000196850
ENSG00000166704	0.292368	ENSG00000260032
ENSG00000221539	0.292368	ENSG00000279192
ENSG00000157306	0.292367	ENSG00000162869
ENSG00000184988	0.292367	ENSG00000204923
ENSG00000151474	0.292367	ENSG00000213186
ENSG00000057704	0.292366	ENSG00000141219
ENSG00000086062	0.292366	ENSG00000163635
ENSG00000113657	0.292365	ENSG00000197296
ENSG00000110934	0.292364	ENSG00000139187
ENSG00000072858	0.292364	ENSG00000158006
ENSG00000124091	0.292364	ENSG00000205885
ENSG00000008294	0.292363	ENSG00000118200
ENSG00000180730	0.292363	ENSG00000196586
ENSG00000140403	0.292363	ENSG00000236320
ENSG00000119396	0.292362	ENSG00000160953
ENSG00000137177	0.292362	ENSG00000171823
ENSG00000138639	0.292361	ENSG00000159374
ENSG00000164897	0.292361	ENSG00000197956
ENSG00000100889	0.29236	ENSG00000105483
ENSG00000043143	0.29236	ENSG00000168824
ENSG00000179299	0.29236	ENSG00000186272
ENSG00000159086	0.29236	ENSG00000232931
ENSG00000261336	0.29236	ENSG00000272767
ENSG00000060339	0.292359	ENSG00000127914
ENSG00000145723	0.292359	ENSG00000160472
ENSG00000129353	0.292358	ENSG00000169239
ENSG00000025796	0.292357	ENSG00000179967
ENSG00000092529	0.292357	ENSG00000239305
ENSG00000092108	0.292356	ENSG00000095261
ENSG00000167182	0.292356	ENSG00000197603
ENSG00000170906	0.292356	ENSG00000235437
ENSG00000010704	0.292355	ENSG00000064652
ENSG00000116667	0.292355	ENSG00000117620
ENSG00000113716	0.292355	ENSG00000226791
ENSG00000061938	0.292354	ENSG00000179869
ENSG00000113300	0.292353	ENSG00000113758
ENSG00000116668	0.292353	ENSG00000132780
ENSG00000128590	0.292353	ENSG00000145431
ENSG00000153767	0.292353	ENSG00000175711
ENSG00000125304	0.292353	ENSG00000224877
ENSG00000122068	0.292352	ENSG00000154359
ENSG00000135720	0.292352	ENSG00000162728
ENSG00000159322	0.292352	ENSG00000235865
ENSG00000071127	0.292351	ENSG00000126759
ENSG00000198382	0.292351	ENSG00000224080
ENSG00000109079	0.292351	ENSG00000224975
ENSG00000073008	0.29235	ENSG00000101928
ENSG00000006062	0.29235	ENSG00000121858
ENSG00000142552	0.29235	ENSG00000185115
ENSG00000175197	0.29235	ENSG00000213420
ENSG00000161298	0.292349	ENSG00000188021
ENSG00000107719	0.292349	ENSG00000231074
ENSG00000117009	0.292348	ENSG00000186532
ENSG00000145349	0.292348	ENSG00000197362
ENSG00000165272	0.292348	ENSG00000198455
ENSG00000006194	0.292347	ENSG00000170185
ENSG00000072858	0.292347	ENSG00000205220
ENSG00000183258	0.292347	ENSG00000226419
ENSG00000109079	0.292346	ENSG00000111530
ENSG00000161298	0.292346	ENSG00000167733
ENSG00000062716	0.292346	ENSG00000249302
ENSG00000273820	0.292346	ENSG00000290292
ENSG00000117411	0.292345	ENSG00000181873
ENSG00000187994	0.292345	ENSG00000265354
ENSG00000151150	0.292344	ENSG00000224975
ENSG00000072736	0.292343	ENSG00000073331
ENSG00000115541	0.292343	ENSG00000166704
ENSG00000116604	0.292342	ENSG00000263002
ENSG00000136842	0.292341	ENSG00000152484
ENSG00000181191	0.292341	ENSG00000198301
ENSG00000120265	0.29234	ENSG00000172164
ENSG00000107331	0.292339	ENSG00000134539
ENSG00000188582	0.292339	ENSG00000248668
ENSG00000175155	0.292339	ENSG00000280543
ENSG00000099139	0.292338	ENSG00000141646
ENSG00000158856	0.292338	ENSG00000171914
ENSG00000092201	0.292337	ENSG00000141873
ENSG00000123106	0.292337	ENSG00000169180
ENSG00000164902	0.292337	ENSG00000229647
ENSG00000124762	0.292336	ENSG00000182378
ENSG00000167578	0.292336	ENSG00000239704
ENSG00000166188	0.292335	ENSG00000181929
ENSG00000111676	0.292335	ENSG00000196313
ENSG00000144580	0.292335	ENSG00000197417
ENSG00000100258	0.292335	ENSG00000234369
ENSG00000068654	0.292334	ENSG00000170854
ENSG00000165572	0.292334	ENSG00000173728
ENSG00000126698	0.292334	ENSG00000179271
ENSG00000000460	0.292333	ENSG00000130826
ENSG00000078304	0.292333	ENSG00000142173
ENSG00000167996	0.292333	ENSG00000177409
ENSG00000159658	0.292333	ENSG00000179967
ENSG00000048649	0.292333	ENSG00000252620
ENSG00000164674	0.292333	ENSG00000260220
ENSG00000130940	0.292332	ENSG00000162636
ENSG00000188026	0.292332	ENSG00000188313
ENSG00000015285	0.292331	ENSG00000080845
ENSG00000123124	0.292331	ENSG00000133619
ENSG00000115392	0.29233	ENSG00000133477
ENSG00000065357	0.29233	ENSG00000161277
ENSG00000073614	0.292328	ENSG00000143751
ENSG00000132879	0.292328	ENSG00000168496
ENSG00000138336	0.292328	ENSG00000196792
ENSG00000144036	0.292327	ENSG00000169991
ENSG00000095585	0.292327	ENSG00000184492
ENSG00000164169	0.292327	ENSG00000237943
ENSG00000136141	0.292327	ENSG00000276644
ENSG00000162702	0.292326	ENSG00000177663
ENSG00000168329	0.292326	ENSG00000180626
ENSG00000105402	0.292325	ENSG00000113300
ENSG00000106809	0.292325	ENSG00000153914
ENSG00000148834	0.292325	ENSG00000258648
ENSG00000111906	0.292323	ENSG00000141298
ENSG00000120217	0.292323	ENSG00000165449
ENSG00000231074	0.292323	ENSG00000253328
ENSG00000107338	0.292322	ENSG00000130150
ENSG00000104859	0.292322	ENSG00000213277
ENSG00000162636	0.292322	ENSG00000215458
ENSG00000091127	0.292321	ENSG00000155755
ENSG00000047597	0.29232	ENSG00000085063
ENSG00000048540	0.29232	ENSG00000100284
ENSG00000106804	0.29232	ENSG00000142303
ENSG00000133392	0.29232	ENSG00000214029
ENSG00000064309	0.292319	ENSG00000157916
ENSG00000153317	0.292319	ENSG00000158411
ENSG00000126814	0.292319	ENSG00000182379
ENSG00000115993	0.292318	ENSG00000140403
ENSG00000105643	0.292317	ENSG00000132965
ENSG00000099804	0.292317	ENSG00000133069
ENSG00000003402	0.292317	ENSG00000138772
ENSG00000112249	0.292317	ENSG00000164855
ENSG00000154274	0.292317	ENSG00000215712
ENSG00000103489	0.292316	ENSG00000158301
ENSG00000141441	0.292316	ENSG00000159461
ENSG00000079335	0.292315	ENSG00000109654
ENSG00000174231	0.292315	ENSG00000226435
ENSG00000163673	0.292314	ENSG00000204271
ENSG00000160883	0.292314	ENSG00000225697
ENSG00000119787	0.292313	ENSG00000135046
ENSG00000141696	0.292313	ENSG00000166822
ENSG00000004139	0.292313	ENSG00000197976
ENSG00000134986	0.292311	ENSG00000138796
ENSG00000198856	0.292311	ENSG00000213719
ENSG00000105339	0.29231	ENSG00000105982
ENSG00000105643	0.29231	ENSG00000123575
ENSG00000007237	0.29231	ENSG00000163644
ENSG00000183814	0.29231	ENSG00000198105
ENSG00000106560	0.292309	ENSG00000143643
ENSG00000166326	0.292309	ENSG00000196371
ENSG00000118922	0.292308	ENSG00000136153
ENSG00000148814	0.292308	ENSG00000162739
ENSG00000105063	0.292308	ENSG00000167770
ENSG00000115421	0.292308	ENSG00000181634
ENSG00000146828	0.292307	ENSG00000153779
ENSG00000144036	0.292306	ENSG00000166257
ENSG00000117360	0.292305	ENSG00000122507
ENSG00000101138	0.292305	ENSG00000197296
ENSG00000153066	0.292305	ENSG00000204706
ENSG00000139793	0.292304	ENSG00000153914
ENSG00000145241	0.292304	ENSG00000174989
ENSG00000169439	0.292304	ENSG00000181634
ENSG00000226435	0.292304	ENSG00000228340
ENSG00000133119	0.292303	ENSG00000235613
ENSG00000105699	0.292302	ENSG00000173080
ENSG00000081692	0.2923	ENSG00000125945
ENSG00000111860	0.2923	ENSG00000157450
ENSG00000100413	0.2923	ENSG00000162959
ENSG00000118985	0.2923	ENSG00000212864
ENSG00000204650	0.2923	ENSG00000213190
ENSG00000069702	0.292299	ENSG00000119335
ENSG00000112799	0.292299	ENSG00000119865
ENSG00000134900	0.292299	ENSG00000137221
ENSG00000132361	0.292299	ENSG00000184428
ENSG00000176563	0.292299	ENSG00000185436
ENSG00000110713	0.292297	ENSG00000139926
ENSG00000121851	0.292297	ENSG00000179409
ENSG00000075618	0.292297	ENSG00000189221
ENSG00000121858	0.292295	ENSG00000131943
ENSG00000145715	0.292295	ENSG00000170049
ENSG00000173930	0.292295	ENSG00000182885
ENSG00000067082	0.292295	ENSG00000242028
ENSG00000169228	0.292295	ENSG00000275395
ENSG00000055163	0.292294	ENSG00000123636
ENSG00000063180	0.292294	ENSG00000135919
ENSG00000166619	0.292294	ENSG00000238057
ENSG00000127445	0.292293	ENSG00000269964
ENSG00000185664	0.292292	ENSG00000232354
ENSG00000175899	0.292291	ENSG00000226469
ENSG00000064225	0.29229	ENSG00000245105
ENSG00000111676	0.292289	ENSG00000167182
ENSG00000134697	0.292288	ENSG00000180871
ENSG00000136478	0.292288	ENSG00000273559
ENSG00000005187	0.292287	ENSG00000258890
ENSG00000112053	0.292286	ENSG00000112062
ENSG00000121769	0.292286	ENSG00000123064
ENSG00000070610	0.292286	ENSG00000159069
ENSG00000058091	0.292286	ENSG00000160219
ENSG00000165066	0.292285	ENSG00000176371
ENSG00000136783	0.292284	ENSG00000165672
ENSG00000107537	0.292284	ENSG00000172845
ENSG00000004897	0.292283	ENSG00000017483
ENSG00000141627	0.292283	ENSG00000148834
ENSG00000141699	0.292283	ENSG00000165533
ENSG00000143450	0.292283	ENSG00000232354
ENSG00000072832	0.292282	ENSG00000090006
ENSG00000040633	0.292282	ENSG00000141385
ENSG00000007402	0.292281	ENSG00000069667
ENSG00000162669	0.292281	ENSG00000172845
ENSG00000154734	0.292281	ENSG00000183814
ENSG00000136811	0.29228	ENSG00000181291
ENSG00000138378	0.29228	ENSG00000270379
ENSG00000115657	0.292279	ENSG00000165115
ENSG00000141385	0.292278	ENSG00000214826
ENSG00000158006	0.292277	ENSG00000188322
ENSG00000155792	0.292276	ENSG00000157570
ENSG00000151490	0.292276	ENSG00000173548
ENSG00000197008	0.292276	ENSG00000204923
ENSG00000002745	0.292276	ENSG00000215704
ENSG00000149289	0.292275	ENSG00000156675
ENSG00000176563	0.292275	ENSG00000206573
ENSG00000120925	0.292275	ENSG00000213203
ENSG00000083817	0.292275	ENSG00000213741
ENSG00000119707	0.292273	ENSG00000150347
ENSG00000172663	0.292273	ENSG00000183444
ENSG00000147419	0.292272	ENSG00000169016
ENSG00000117411	0.29227	ENSG00000119403
ENSG00000114812	0.29227	ENSG00000215296
ENSG00000103257	0.292269	ENSG00000115594
ENSG00000140006	0.292269	ENSG00000179967
ENSG00000185697	0.292269	ENSG00000185800
ENSG00000177169	0.292268	ENSG00000204271
ENSG00000092621	0.292267	ENSG00000165929
ENSG00000174775	0.292267	ENSG00000180626
ENSG00000143373	0.292267	ENSG00000236549
ENSG00000166189	0.292267	ENSG00000243279
ENSG00000228599	0.292267	ENSG00000269907
ENSG00000135924	0.292266	ENSG00000166947
ENSG00000137266	0.292266	ENSG00000184792
ENSG00000127870	0.292265	ENSG00000149474
ENSG00000138081	0.292265	ENSG00000273820
ENSG00000161091	0.292264	ENSG00000163462
ENSG00000122223	0.292264	ENSG00000274211
ENSG00000026950	0.292263	ENSG00000116212
ENSG00000135679	0.292263	ENSG00000183134
ENSG00000079435	0.292262	ENSG00000135436
ENSG00000102743	0.292262	ENSG00000143627
ENSG00000113282	0.292262	ENSG00000175029
ENSG00000074621	0.292261	ENSG00000119508
ENSG00000173706	0.292261	ENSG00000179841
ENSG00000135720	0.292261	ENSG00000217527
ENSG00000085063	0.29226	ENSG00000145545
ENSG00000105426	0.29226	ENSG00000178562
ENSG00000006432	0.29226	ENSG00000198795
ENSG00000198642	0.29226	ENSG00000281162
ENSG00000164930	0.292259	ENSG00000185262
ENSG00000128872	0.292258	ENSG00000141429
ENSG00000055208	0.292258	ENSG00000166257
ENSG00000139567	0.292258	ENSG00000182580
ENSG00000123728	0.292257	ENSG00000137055
ENSG00000154582	0.292257	ENSG00000156639
ENSG00000085741	0.292257	ENSG00000175691
ENSG00000105483	0.292256	ENSG00000130311
ENSG00000115694	0.292255	ENSG00000152556
ENSG00000105339	0.292255	ENSG00000166402
ENSG00000104979	0.292255	ENSG00000166794
ENSG00000053254	0.292255	ENSG00000179869
ENSG00000071127	0.292255	ENSG00000275793
ENSG00000132801	0.292254	ENSG00000163946
ENSG00000196588	0.292254	ENSG00000224940
ENSG00000095777	0.292253	ENSG00000112290
ENSG00000106078	0.292253	ENSG00000154127
ENSG00000146350	0.292253	ENSG00000170310
ENSG00000108861	0.292252	ENSG00000267221
ENSG00000117593	0.292251	ENSG00000165023
ENSG00000101367	0.292251	ENSG00000169375
ENSG00000185753	0.292251	ENSG00000249307
ENSG00000123595	0.29225	ENSG00000155090
ENSG00000108829	0.29225	ENSG00000247315
ENSG00000167173	0.292249	ENSG00000186812
ENSG00000035664	0.292249	ENSG00000213373
ENSG00000108509	0.292249	ENSG00000225663
ENSG00000143398	0.292249	ENSG00000275111
ENSG00000086289	0.292249	ENSG00000281398
ENSG00000122515	0.292248	ENSG00000124469
ENSG00000173114	0.292248	ENSG00000181830
ENSG00000129048	0.292247	ENSG00000153767
ENSG00000196437	0.292246	ENSG00000267041
ENSG00000139505	0.292245	ENSG00000142765
ENSG00000011451	0.292245	ENSG00000142867
ENSG00000175711	0.292245	ENSG00000176563
ENSG00000204252	0.292245	ENSG00000215769
ENSG00000135127	0.292245	ENSG00000221829
ENSG00000012660	0.292244	ENSG00000033800
ENSG00000106560	0.292244	ENSG00000163755
ENSG00000008130	0.292244	ENSG00000234684
ENSG00000138050	0.292243	ENSG00000169239
ENSG00000159086	0.292243	ENSG00000180712
ENSG00000071859	0.292242	ENSG00000162104
ENSG00000071073	0.292242	ENSG00000163312
ENSG00000139372	0.292242	ENSG00000163577
ENSG00000133619	0.292242	ENSG00000198948
ENSG00000137040	0.292241	ENSG00000165688
ENSG00000108819	0.292241	ENSG00000169621
ENSG00000121057	0.292241	ENSG00000236977
ENSG00000155158	0.29224	ENSG00000159618
ENSG00000035403	0.292239	ENSG00000169495
ENSG00000139734	0.292238	ENSG00000149294
ENSG00000091409	0.292238	ENSG00000173269
ENSG00000142330	0.292238	ENSG00000175155
ENSG00000134480	0.292237	ENSG00000155324
ENSG00000126226	0.292236	ENSG00000132141
ENSG00000136161	0.292236	ENSG00000140675
ENSG00000149289	0.292236	ENSG00000177084
ENSG00000117758	0.292236	ENSG00000248405
ENSG00000130332	0.292235	ENSG00000262943
ENSG00000119714	0.292234	ENSG00000123416
ENSG00000088179	0.292234	ENSG00000150687
ENSG00000071537	0.292233	ENSG00000105643
ENSG00000129562	0.292233	ENSG00000154723
ENSG00000153317	0.292233	ENSG00000172164
ENSG00000142396	0.292233	ENSG00000216937
ENSG00000116668	0.292232	ENSG00000150977
ENSG00000140511	0.292232	ENSG00000156239
ENSG00000145907	0.29223	ENSG00000159131
ENSG00000113916	0.29223	ENSG00000164251
ENSG00000011304	0.29223	ENSG00000167261
ENSG00000101079	0.29223	ENSG00000281106
ENSG00000166902	0.292229	ENSG00000238197
ENSG00000142583	0.292227	ENSG00000224940
ENSG00000106003	0.292226	ENSG00000139970
ENSG00000065357	0.292226	ENSG00000170677
ENSG00000130726	0.292226	ENSG00000178921
ENSG00000147439	0.292226	ENSG00000198826
ENSG00000005379	0.292225	ENSG00000034152
ENSG00000088808	0.292225	ENSG00000112062
ENSG00000130311	0.292225	ENSG00000136048
ENSG00000116473	0.292225	ENSG00000140675
ENSG00000105088	0.292225	ENSG00000148814
ENSG00000155755	0.292225	ENSG00000187994
ENSG00000164220	0.292225	ENSG00000232587
ENSG00000154642	0.292225	ENSG00000245164
ENSG00000159917	0.292225	ENSG00000254901
ENSG00000007541	0.292224	ENSG00000105281
ENSG00000062485	0.292224	ENSG00000164405
ENSG00000081692	0.292224	ENSG00000165416
ENSG00000164077	0.292224	ENSG00000178229
ENSG00000147099	0.292224	ENSG00000197852
ENSG00000106609	0.292224	ENSG00000230071
ENSG00000140678	0.292224	ENSG00000275111
ENSG00000164251	0.292224	ENSG00000281106
ENSG00000125875	0.292223	ENSG00000196664
ENSG00000122367	0.292223	ENSG00000268658
ENSG00000011426	0.292222	ENSG00000120925
ENSG00000125977	0.292222	ENSG00000131023
ENSG00000160593	0.292222	ENSG00000237977
ENSG00000099942	0.292221	ENSG00000103707
ENSG00000117475	0.292221	ENSG00000141699
ENSG00000159128	0.292221	ENSG00000198324
ENSG00000112799	0.292221	ENSG00000227487
ENSG00000048140	0.292221	ENSG00000235169
ENSG00000126759	0.292221	ENSG00000269907
ENSG00000089775	0.29222	ENSG00000153933
ENSG00000164291	0.29222	ENSG00000176563
ENSG00000023516	0.29222	ENSG00000178904
ENSG00000166323	0.292219	ENSG00000185664
ENSG00000071537	0.292218	ENSG00000168334
ENSG00000142864	0.292218	ENSG00000180846
ENSG00000141542	0.292217	ENSG00000142544
ENSG00000153147	0.292217	ENSG00000167118
ENSG00000115392	0.292216	ENSG00000156531
ENSG00000006194	0.292215	ENSG00000126012
ENSG00000133026	0.292215	ENSG00000133488
ENSG00000134453	0.292215	ENSG00000181830
ENSG00000148356	0.292215	ENSG00000255587
ENSG00000151338	0.292214	ENSG00000183691
ENSG00000135596	0.292213	ENSG00000143952
ENSG00000135083	0.292213	ENSG00000196704
ENSG00000079435	0.292212	ENSG00000158201
ENSG00000104081	0.292212	ENSG00000267470
ENSG00000020633	0.29221	ENSG00000047365
ENSG00000054523	0.292209	ENSG00000121406
ENSG00000083814	0.292209	ENSG00000207205
ENSG00000167106	0.292208	ENSG00000174807
ENSG00000043143	0.292207	ENSG00000139793
ENSG00000126878	0.292207	ENSG00000141524
ENSG00000187024	0.292207	ENSG00000215414
ENSG00000105723	0.292207	ENSG00000239351
ENSG00000074621	0.292206	ENSG00000169193
ENSG00000101400	0.292205	ENSG00000114455
ENSG00000069998	0.292205	ENSG00000168282
ENSG00000186026	0.292205	ENSG00000224165
ENSG00000224940	0.292205	ENSG00000236882
ENSG00000166845	0.292204	ENSG00000173110
ENSG00000085415	0.292204	ENSG00000183527
ENSG00000107140	0.292203	ENSG00000114737
ENSG00000124091	0.292203	ENSG00000197566
ENSG00000105877	0.292202	ENSG00000119397
ENSG00000117461	0.292202	ENSG00000270903
ENSG00000101096	0.292201	ENSG00000107679
ENSG00000123416	0.292201	ENSG00000162825
ENSG00000119396	0.2922	ENSG00000149016
ENSG00000167815	0.2922	ENSG00000171914
ENSG00000062194	0.2922	ENSG00000265142
ENSG00000117862	0.292199	ENSG00000166794
ENSG00000096996	0.292198	ENSG00000167972
ENSG00000131748	0.292198	ENSG00000186532
ENSG00000159917	0.292198	ENSG00000197852
ENSG00000143416	0.292197	ENSG00000145335
ENSG00000053438	0.292196	ENSG00000230399
ENSG00000100596	0.292195	ENSG00000160683
ENSG00000048740	0.292195	ENSG00000281376
ENSG00000044459	0.292194	ENSG00000147206
ENSG00000188554	0.292194	ENSG00000236086
ENSG00000101916	0.292193	ENSG00000108091
ENSG00000135960	0.292193	ENSG00000144036
ENSG00000099385	0.292193	ENSG00000257195
ENSG00000141994	0.292191	ENSG00000189298
ENSG00000109667	0.29219	ENSG00000112695
ENSG00000135119	0.292189	ENSG00000158104
ENSG00000011426	0.292189	ENSG00000171643
ENSG00000128322	0.292189	ENSG00000177732
ENSG00000135679	0.292189	ENSG00000177807
ENSG00000106484	0.292189	ENSG00000186185
ENSG00000108389	0.292188	ENSG00000183763
ENSG00000105643	0.292187	ENSG00000116871
ENSG00000073111	0.292186	ENSG00000100280
ENSG00000107882	0.292186	ENSG00000114737
ENSG00000147649	0.292186	ENSG00000187735
ENSG00000186583	0.292186	ENSG00000197653
ENSG00000119714	0.292186	ENSG00000229692
ENSG00000133895	0.292186	ENSG00000231310
ENSG00000144036	0.292185	ENSG00000161298
ENSG00000143797	0.292185	ENSG00000198964
ENSG00000106479	0.292183	ENSG00000141551
ENSG00000105866	0.292183	ENSG00000188549
ENSG00000048140	0.292182	ENSG00000090013
ENSG00000125731	0.292182	ENSG00000127743
ENSG00000092036	0.292182	ENSG00000128923
ENSG00000141026	0.292182	ENSG00000165819
ENSG00000160703	0.292182	ENSG00000173614
ENSG00000152556	0.292182	ENSG00000174327
ENSG00000001561	0.292181	ENSG00000187116
ENSG00000126070	0.29218	ENSG00000200879
ENSG00000185920	0.29218	ENSG00000231721
ENSG00000005884	0.292179	ENSG00000196597
ENSG00000084090	0.292178	ENSG00000124193
ENSG00000140265	0.292178	ENSG00000174123
ENSG00000002834	0.292178	ENSG00000217527
ENSG00000111339	0.292177	ENSG00000204613
ENSG00000196262	0.292176	ENSG00000240322
ENSG00000134242	0.292175	ENSG00000164300
ENSG00000068654	0.292175	ENSG00000204791
ENSG00000124374	0.292174	ENSG00000169375
ENSG00000105281	0.292174	ENSG00000180354
ENSG00000160593	0.292172	ENSG00000184557
ENSG00000088808	0.292171	ENSG00000113319
ENSG00000123104	0.292171	ENSG00000159147
ENSG00000167280	0.292171	ENSG00000174574
ENSG00000124782	0.292171	ENSG00000185043
ENSG00000184428	0.29217	ENSG00000185187
ENSG00000110011	0.292169	ENSG00000132819
ENSG00000130726	0.292169	ENSG00000160654
ENSG00000166432	0.292168	ENSG00000198909
ENSG00000123405	0.292168	ENSG00000206053
ENSG00000109705	0.292166	ENSG00000118495
ENSG00000197622	0.292166	ENSG00000225264
ENSG00000142330	0.292164	ENSG00000168286
ENSG00000004139	0.292164	ENSG00000258527
ENSG00000108405	0.292163	ENSG00000157978
ENSG00000149503	0.292163	ENSG00000264229
ENSG00000064989	0.292162	ENSG00000095209
ENSG00000004939	0.292162	ENSG00000143416
ENSG00000131437	0.292162	ENSG00000164291
ENSG00000012061	0.292161	ENSG00000131043
ENSG00000075151	0.292161	ENSG00000198744
ENSG00000101811	0.29216	ENSG00000108469
ENSG00000056586	0.29216	ENSG00000111674
ENSG00000118507	0.29216	ENSG00000170271
ENSG00000180488	0.29216	ENSG00000263874
ENSG00000099204	0.292159	ENSG00000132259
ENSG00000012779	0.292159	ENSG00000162836
ENSG00000162222	0.292159	ENSG00000174007
ENSG00000134900	0.292159	ENSG00000254901
ENSG00000115421	0.292158	ENSG00000136478
ENSG00000114395	0.292158	ENSG00000171992
ENSG00000077585	0.292156	ENSG00000186918
ENSG00000154760	0.292156	ENSG00000227688
ENSG00000144339	0.292156	ENSG00000237111
ENSG00000100387	0.292155	ENSG00000197860
ENSG00000154269	0.292155	ENSG00000235488
ENSG00000026508	0.292154	ENSG00000102312
ENSG00000123009	0.292154	ENSG00000281376
ENSG00000188779	0.292153	ENSG00000233515
ENSG00000224727	0.292153	ENSG00000243404
ENSG00000173597	0.292152	ENSG00000197070
ENSG00000214429	0.292152	ENSG00000215845
ENSG00000121594	0.292152	ENSG00000236256
ENSG00000125384	0.292151	ENSG00000150510
ENSG00000103037	0.292151	ENSG00000166569
ENSG00000123066	0.29215	ENSG00000136720
ENSG00000122223	0.29215	ENSG00000181929
ENSG00000105887	0.29215	ENSG00000188822
ENSG00000131462	0.292149	ENSG00000144647
ENSG00000004897	0.292148	ENSG00000110911
ENSG00000111269	0.292148	ENSG00000132780
ENSG00000158411	0.292148	ENSG00000204611
ENSG00000147526	0.292146	ENSG00000168229
ENSG00000121289	0.292145	ENSG00000140678
ENSG00000127311	0.292145	ENSG00000154734
ENSG00000165476	0.292145	ENSG00000177663
ENSG00000169239	0.292145	ENSG00000198909
ENSG00000058600	0.292145	ENSG00000244556
ENSG00000109171	0.292144	ENSG00000139734
ENSG00000183111	0.292144	ENSG00000205639
ENSG00000213337	0.292144	ENSG00000233559
ENSG00000070214	0.292143	ENSG00000107140
ENSG00000107719	0.292143	ENSG00000182095
ENSG00000168229	0.292143	ENSG00000253729
ENSG00000115594	0.292142	ENSG00000121742
ENSG00000092978	0.292141	ENSG00000105993
ENSG00000157570	0.292141	ENSG00000161996
ENSG00000076242	0.292141	ENSG00000178974
ENSG00000158089	0.292141	ENSG00000205930
ENSG00000231579	0.292141	ENSG00000272767
ENSG00000087269	0.29214	ENSG00000162729
ENSG00000035403	0.292139	ENSG00000104671
ENSG00000060762	0.292139	ENSG00000148834
ENSG00000072163	0.292139	ENSG00000163864
ENSG00000153395	0.292139	ENSG00000177479
ENSG00000153317	0.292138	ENSG00000196329
ENSG00000099840	0.292137	ENSG00000161929
ENSG00000149308	0.292137	ENSG00000171115
ENSG00000156345	0.292136	ENSG00000181191
ENSG00000002745	0.292135	ENSG00000119714
ENSG00000133477	0.292135	ENSG00000211460
ENSG00000133805	0.292135	ENSG00000258527
ENSG00000140044	0.292135	ENSG00000270903
ENSG00000176182	0.292134	ENSG00000211460
ENSG00000008294	0.292133	ENSG00000132801
ENSG00000116497	0.292133	ENSG00000163462
ENSG00000146433	0.292133	ENSG00000168758
ENSG00000148843	0.292133	ENSG00000197343
ENSG00000006530	0.292132	ENSG00000179051
ENSG00000136383	0.292131	ENSG00000148943
ENSG00000043143	0.292131	ENSG00000161298
ENSG00000110514	0.292131	ENSG00000237298
ENSG00000028203	0.29213	ENSG00000148926
ENSG00000111339	0.29213	ENSG00000153574
ENSG00000157601	0.29213	ENSG00000165949
ENSG00000142599	0.29213	ENSG00000197157
ENSG00000160818	0.292128	ENSG00000224238
ENSG00000146094	0.292128	ENSG00000261286
ENSG00000059588	0.292127	ENSG00000137177
ENSG00000236577	0.292127	ENSG00000237711
ENSG00000173320	0.292126	ENSG00000230061
ENSG00000107789	0.292125	ENSG00000148343
ENSG00000196199	0.292125	ENSG00000226450
ENSG00000125945	0.292123	ENSG00000150753
ENSG00000105364	0.292123	ENSG00000154743
ENSG00000119714	0.292123	ENSG00000164077
ENSG00000100979	0.292122	ENSG00000104218
ENSG00000129158	0.292122	ENSG00000130332
ENSG00000148926	0.292122	ENSG00000198105
ENSG00000124374	0.292122	ENSG00000208018
ENSG00000197880	0.292122	ENSG00000266338
ENSG00000177200	0.292121	ENSG00000197077
ENSG00000116044	0.29212	ENSG00000140534
ENSG00000012963	0.29212	ENSG00000161048
ENSG00000103966	0.29212	ENSG00000197586
ENSG00000103534	0.292119	ENSG00000148218
ENSG00000122882	0.292118	ENSG00000158545
ENSG00000111845	0.292118	ENSG00000165023
ENSG00000057935	0.292118	ENSG00000167106
ENSG00000071242	0.292118	ENSG00000179397
ENSG00000156299	0.292118	ENSG00000183813
ENSG00000115993	0.292117	ENSG00000136542
ENSG00000134697	0.292116	ENSG00000213809
ENSG00000178093	0.292115	ENSG00000186056
ENSG00000131462	0.292115	ENSG00000188690
ENSG00000089486	0.292114	ENSG00000117281
ENSG00000139734	0.292114	ENSG00000164091
ENSG00000108798	0.292114	ENSG00000165025
ENSG00000088179	0.292114	ENSG00000182700
ENSG00000013306	0.292114	ENSG00000204323
ENSG00000068323	0.292114	ENSG00000249307
ENSG00000129116	0.292113	ENSG00000196659
ENSG00000140848	0.292112	ENSG00000177054
ENSG00000136026	0.292112	ENSG00000248415
ENSG00000234369	0.292112	ENSG00000255568
ENSG00000131355	0.292111	ENSG00000132640
ENSG00000131378	0.292111	ENSG00000133805
ENSG00000104884	0.292111	ENSG00000162601
ENSG00000131374	0.292111	ENSG00000196453
ENSG00000187118	0.292111	ENSG00000245164
ENSG00000125875	0.29211	ENSG00000162636
ENSG00000001084	0.29211	ENSG00000181856
ENSG00000124222	0.29211	ENSG00000187838
ENSG00000148019	0.29211	ENSG00000211772
ENSG00000117682	0.292109	ENSG00000139351
ENSG00000006607	0.292109	ENSG00000145248
ENSG00000062725	0.292108	ENSG00000112996
ENSG00000123091	0.292108	ENSG00000243064
ENSG00000124541	0.292107	ENSG00000134255
ENSG00000105229	0.292107	ENSG00000183530
ENSG00000089685	0.292106	ENSG00000136161
ENSG00000151748	0.292106	ENSG00000167261
ENSG00000101146	0.292106	ENSG00000174292
ENSG00000168936	0.292106	ENSG00000213277
ENSG00000051128	0.292105	ENSG00000134285
ENSG00000122068	0.292105	ENSG00000135338
ENSG00000143797	0.292105	ENSG00000165240
ENSG00000106868	0.292105	ENSG00000172534
ENSG00000015285	0.292105	ENSG00000248487
ENSG00000137441	0.292105	ENSG00000259699
ENSG00000099904	0.292104	ENSG00000162241
ENSG00000207697	0.292104	ENSG00000241738
ENSG00000142949	0.292103	ENSG00000143416
ENSG00000132199	0.292103	ENSG00000162739
ENSG00000106245	0.292103	ENSG00000198408
ENSG00000136518	0.292103	ENSG00000217527
ENSG00000070915	0.292103	ENSG00000232177
ENSG00000164091	0.292103	ENSG00000241343
ENSG00000146083	0.292102	ENSG00000188677
ENSG00000108622	0.292102	ENSG00000196182
ENSG00000129467	0.292102	ENSG00000269119
ENSG00000073008	0.292102	ENSG00000275832
ENSG00000005339	0.2921	ENSG00000170085
ENSG00000124731	0.2921	ENSG00000178904
ENSG00000112079	0.2921	ENSG00000179091
ENSG00000135870	0.292099	ENSG00000150347
ENSG00000124574	0.292099	ENSG00000165650
ENSG00000119772	0.292099	ENSG00000167106
ENSG00000069667	0.292099	ENSG00000186174
ENSG00000165775	0.292099	ENSG00000197933
ENSG00000166619	0.292099	ENSG00000219146
ENSG00000113734	0.292098	ENSG00000134109
ENSG00000029534	0.292098	ENSG00000147324
ENSG00000130165	0.292098	ENSG00000148180
ENSG00000113441	0.292097	ENSG00000114388
ENSG00000006194	0.292097	ENSG00000124374
ENSG00000111860	0.292097	ENSG00000162825
ENSG00000224080	0.292097	ENSG00000243279
ENSG00000005448	0.292096	ENSG00000141526
ENSG00000135835	0.292096	ENSG00000143110
ENSG00000157404	0.292096	ENSG00000174348
ENSG00000162636	0.292095	ENSG00000204934
ENSG00000006451	0.292094	ENSG00000067955
ENSG00000141576	0.292094	ENSG00000162729
ENSG00000129493	0.292094	ENSG00000174718
ENSG00000102531	0.292094	ENSG00000180304
ENSG00000105700	0.292093	ENSG00000229622
ENSG00000166188	0.292093	ENSG00000265354
ENSG00000139352	0.292091	ENSG00000213613
ENSG00000077684	0.29209	ENSG00000118873
ENSG00000073331	0.292089	ENSG00000132640
ENSG00000161091	0.292089	ENSG00000161277
ENSG00000094914	0.292089	ENSG00000180304
ENSG00000168778	0.292088	ENSG00000184743
ENSG00000135622	0.292088	ENSG00000266338
ENSG00000015133	0.292087	ENSG00000156968
ENSG00000171823	0.292087	ENSG00000186907
ENSG00000145919	0.292086	ENSG00000179933
ENSG00000119401	0.292086	ENSG00000188033
ENSG00000078687	0.292086	ENSG00000189067
ENSG00000172568	0.292086	ENSG00000203737
ENSG00000117143	0.292085	ENSG00000139174
ENSG00000150977	0.292084	ENSG00000226091
ENSG00000138674	0.292084	ENSG00000228599
ENSG00000074621	0.292083	ENSG00000109321
ENSG00000072506	0.292083	ENSG00000127884
ENSG00000100979	0.292083	ENSG00000197948
ENSG00000106823	0.292082	ENSG00000136141
ENSG00000122224	0.292082	ENSG00000178927
ENSG00000177683	0.292082	ENSG00000179134
ENSG00000115392	0.292082	ENSG00000188677
ENSG00000114013	0.292081	ENSG00000115421
ENSG00000122882	0.292081	ENSG00000147059
ENSG00000132694	0.292081	ENSG00000198556
ENSG00000055044	0.292081	ENSG00000230438
ENSG00000263874	0.292081	ENSG00000265142
ENSG00000054654	0.29208	ENSG00000185420
ENSG00000143630	0.29208	ENSG00000253549
ENSG00000155034	0.292078	ENSG00000164346
ENSG00000133805	0.292078	ENSG00000196876
ENSG00000100883	0.292077	ENSG00000135913
ENSG00000110171	0.292076	ENSG00000130338
ENSG00000130758	0.292076	ENSG00000163755
ENSG00000135926	0.292076	ENSG00000175449
ENSG00000167191	0.292076	ENSG00000228956
ENSG00000108622	0.292075	ENSG00000110934
ENSG00000100055	0.292075	ENSG00000117479
ENSG00000165525	0.292075	ENSG00000167522
ENSG00000114735	0.292075	ENSG00000183691
ENSG00000106560	0.292073	ENSG00000157570
ENSG00000131748	0.292073	ENSG00000164252
ENSG00000073331	0.292073	ENSG00000170049
ENSG00000188994	0.292073	ENSG00000204410
ENSG00000007968	0.292073	ENSG00000236320
ENSG00000179144	0.292073	ENSG00000247400
ENSG00000008441	0.292071	ENSG00000100347
ENSG00000015285	0.292071	ENSG00000115507
ENSG00000110721	0.29207	ENSG00000164749
ENSG00000129467	0.292069	ENSG00000167333
ENSG00000055208	0.292069	ENSG00000183475
ENSG00000164366	0.292069	ENSG00000204923
ENSG00000198171	0.292069	ENSG00000207741
ENSG00000185220	0.292069	ENSG00000212493
ENSG00000138821	0.292068	ENSG00000161671
ENSG00000100294	0.292067	ENSG00000110066
ENSG00000114013	0.292067	ENSG00000143995
ENSG00000140463	0.292067	ENSG00000167680
ENSG00000161929	0.292067	ENSG00000186198
ENSG00000230946	0.292067	ENSG00000272391
ENSG00000015133	0.292066	ENSG00000122025
ENSG00000109079	0.292066	ENSG00000166257
ENSG00000137193	0.292066	ENSG00000221926
ENSG00000156026	0.292065	ENSG00000188124
ENSG00000132780	0.292064	ENSG00000153767
ENSG00000125356	0.292064	ENSG00000243649
ENSG00000095564	0.292063	ENSG00000167785
ENSG00000109321	0.292063	ENSG00000174123
ENSG00000163683	0.292062	ENSG00000179241
ENSG00000172922	0.292062	ENSG00000228149
ENSG00000004939	0.292062	ENSG00000231889
ENSG00000030066	0.292061	ENSG00000102032
ENSG00000125901	0.292061	ENSG00000154358
ENSG00000164010	0.292059	ENSG00000166167
ENSG00000161281	0.292059	ENSG00000167281
ENSG00000140044	0.292059	ENSG00000180626
ENSG00000180846	0.292059	ENSG00000272767
ENSG00000133119	0.292058	ENSG00000174371
ENSG00000122025	0.292057	ENSG00000139618
ENSG00000117533	0.292057	ENSG00000151116
ENSG00000159753	0.292057	ENSG00000166341
ENSG00000133805	0.292057	ENSG00000173391
ENSG00000115825	0.292057	ENSG00000179144
ENSG00000213190	0.292057	ENSG00000269313
ENSG00000071205	0.292056	ENSG00000168995
ENSG00000213347	0.292056	ENSG00000244627
ENSG00000089006	0.292055	ENSG00000135631
ENSG00000129351	0.292054	ENSG00000234040
ENSG00000106086	0.292053	ENSG00000139219
ENSG00000164291	0.292053	ENSG00000196776
ENSG00000120458	0.292053	ENSG00000235613
ENSG00000002745	0.292052	ENSG00000119396
ENSG00000124091	0.292052	ENSG00000165533
ENSG00000127334	0.292052	ENSG00000181191
ENSG00000158201	0.292052	ENSG00000211593
ENSG00000245598	0.292052	ENSG00000248333
ENSG00000004897	0.292051	ENSG00000040199
ENSG00000169100	0.292051	ENSG00000174917
ENSG00000207721	0.292051	ENSG00000227348
ENSG00000128463	0.292051	ENSG00000232487
ENSG00000105866	0.292049	ENSG00000144677
ENSG00000113319	0.292048	ENSG00000138101
ENSG00000165025	0.292048	ENSG00000185697
ENSG00000147454	0.292047	ENSG00000170180
ENSG00000117632	0.292047	ENSG00000184792
ENSG00000049089	0.292047	ENSG00000196876
ENSG00000138674	0.292047	ENSG00000212125
ENSG00000168421	0.292046	ENSG00000183023
ENSG00000004534	0.292046	ENSG00000224420
ENSG00000197362	0.292045	ENSG00000228486
ENSG00000119705	0.292044	ENSG00000178467
ENSG00000159363	0.292043	ENSG00000168646
ENSG00000185475	0.292043	ENSG00000258839
ENSG00000131748	0.292041	ENSG00000148655
ENSG00000055208	0.292041	ENSG00000174720
ENSG00000133466	0.292039	ENSG00000150636
ENSG00000106665	0.292039	ENSG00000198873
ENSG00000166405	0.292038	ENSG00000170142
ENSG00000176407	0.292038	ENSG00000182154
ENSG00000105723	0.292038	ENSG00000270986
ENSG00000141429	0.292038	ENSG00000278768
ENSG00000112796	0.292037	ENSG00000129116
ENSG00000138639	0.292037	ENSG00000204252
ENSG00000153914	0.292037	ENSG00000281106
ENSG00000105173	0.292036	ENSG00000122068
ENSG00000132199	0.292036	ENSG00000147457
ENSG00000100084	0.292036	ENSG00000164040
ENSG00000118412	0.292034	ENSG00000164190
ENSG00000064313	0.292033	ENSG00000073060
ENSG00000103489	0.292033	ENSG00000136141
ENSG00000010671	0.292032	ENSG00000089775
ENSG00000141622	0.292032	ENSG00000160111
ENSG00000231395	0.292032	ENSG00000269907
ENSG00000196741	0.292029	ENSG00000279873
ENSG00000131748	0.292027	ENSG00000196388
ENSG00000143845	0.292027	ENSG00000227039
ENSG00000188322	0.292027	ENSG00000253328
ENSG00000068137	0.292026	ENSG00000114098
ENSG00000121570	0.292026	ENSG00000153707
ENSG00000134242	0.292026	ENSG00000166377
ENSG00000118515	0.292026	ENSG00000169252
ENSG00000023608	0.292026	ENSG00000174775
ENSG00000122435	0.292026	ENSG00000230593
ENSG00000040633	0.292026	ENSG00000248415
ENSG00000171115	0.292025	ENSG00000181634
ENSG00000150782	0.292025	ENSG00000197070
ENSG00000141367	0.292025	ENSG00000238083
ENSG00000089351	0.292024	ENSG00000123836
ENSG00000067606	0.292024	ENSG00000166526
ENSG00000108774	0.292024	ENSG00000181467
ENSG00000004809	0.292022	ENSG00000123908
ENSG00000008256	0.292022	ENSG00000134061
ENSG00000105552	0.292022	ENSG00000155961
ENSG00000168939	0.292022	ENSG00000180071
ENSG00000110066	0.292021	ENSG00000125657
ENSG00000116497	0.292021	ENSG00000141219
ENSG00000135960	0.29202	ENSG00000166341
ENSG00000157554	0.29202	ENSG00000213203
ENSG00000137843	0.29202	ENSG00000262943
ENSG00000132004	0.292019	ENSG00000154518
ENSG00000104450	0.292019	ENSG00000160781
ENSG00000156313	0.292019	ENSG00000167100
ENSG00000106803	0.292019	ENSG00000184900
ENSG00000155016	0.292019	ENSG00000186847
ENSG00000101384	0.292018	ENSG00000185664
ENSG00000106484	0.292017	ENSG00000155158
ENSG00000134255	0.292017	ENSG00000204764
ENSG00000121903	0.292016	ENSG00000162757
ENSG00000157570	0.292016	ENSG00000265354
ENSG00000127884	0.292015	ENSG00000134294
ENSG00000164556	0.292015	ENSG00000263002
ENSG00000153779	0.292015	ENSG00000277443
ENSG00000116871	0.292014	ENSG00000117090
ENSG00000117013	0.292014	ENSG00000156381
ENSG00000101138	0.292013	ENSG00000173548
ENSG00000090975	0.29201	ENSG00000135749
ENSG00000091039	0.29201	ENSG00000146122
ENSG00000127870	0.29201	ENSG00000197948
ENSG00000113300	0.292009	ENSG00000162298
ENSG00000163453	0.292009	ENSG00000167705
ENSG00000109270	0.292008	ENSG00000120533
ENSG00000089902	0.292008	ENSG00000143952
ENSG00000137462	0.292008	ENSG00000154642
ENSG00000148719	0.292008	ENSG00000229719
ENSG00000035403	0.292007	ENSG00000116793
ENSG00000066777	0.292007	ENSG00000135596
ENSG00000136156	0.292007	ENSG00000139734
ENSG00000129562	0.292007	ENSG00000240972
ENSG00000070540	0.292006	ENSG00000139832
ENSG00000023608	0.292006	ENSG00000162669
ENSG00000055609	0.292006	ENSG00000173457
ENSG00000147123	0.292006	ENSG00000178982
ENSG00000078668	0.292006	ENSG00000183814
ENSG00000113448	0.292005	ENSG00000213626
ENSG00000089351	0.292004	ENSG00000135720
ENSG00000126216	0.292004	ENSG00000203734
ENSG00000156345	0.292002	ENSG00000172243
ENSG00000119787	0.292001	ENSG00000167191
ENSG00000133059	0.292001	ENSG00000172725
ENSG00000124160	0.292	ENSG00000186260
ENSG00000082212	0.291999	ENSG00000108785
ENSG00000083544	0.291999	ENSG00000122126
ENSG00000124508	0.291999	ENSG00000162825
ENSG00000149658	0.291999	ENSG00000175595
ENSG00000070614	0.291999	ENSG00000198551
ENSG00000096968	0.291998	ENSG00000184428
ENSG00000111266	0.291997	ENSG00000113319
ENSG00000180626	0.291997	ENSG00000185664
ENSG00000121594	0.291997	ENSG00000198742
ENSG00000008405	0.291996	ENSG00000026508
ENSG00000065675	0.291996	ENSG00000073350
ENSG00000069974	0.291996	ENSG00000173320
ENSG00000213190	0.291996	ENSG00000214826
ENSG00000099204	0.291995	ENSG00000111237
ENSG00000163946	0.291995	ENSG00000188021
ENSG00000114737	0.291994	ENSG00000174255
ENSG00000006047	0.291994	ENSG00000213468
ENSG00000004779	0.291993	ENSG00000164951
ENSG00000063601	0.291992	ENSG00000147852
ENSG00000166311	0.291992	ENSG00000197093
ENSG00000133619	0.291992	ENSG00000214021
ENSG00000055118	0.291991	ENSG00000100350
ENSG00000101751	0.29199	ENSG00000125384
ENSG00000145723	0.29199	ENSG00000171992
ENSG00000142949	0.291989	ENSG00000179335
ENSG00000197448	0.291989	ENSG00000197763
ENSG00000150907	0.291989	ENSG00000204922
ENSG00000203737	0.291989	ENSG00000237711
ENSG00000109321	0.291988	ENSG00000116990
ENSG00000086015	0.291988	ENSG00000151612
ENSG00000162482	0.291988	ENSG00000168394
ENSG00000129071	0.291988	ENSG00000246223
ENSG00000178163	0.291988	ENSG00000276644
ENSG00000114166	0.291987	ENSG00000198959
ENSG00000167333	0.291987	ENSG00000251369
ENSG00000128346	0.291987	ENSG00000258839
ENSG00000147324	0.291985	ENSG00000197465
ENSG00000182809	0.291984	ENSG00000237276
ENSG00000004139	0.291983	ENSG00000135622
ENSG00000181284	0.291983	ENSG00000196664
ENSG00000204860	0.291983	ENSG00000226688
ENSG00000132004	0.291982	ENSG00000273841
ENSG00000085741	0.291981	ENSG00000125810
ENSG00000116668	0.291981	ENSG00000197880
ENSG00000017260	0.29198	ENSG00000125827
ENSG00000171115	0.291979	ENSG00000172466
ENSG00000146530	0.291979	ENSG00000172889
ENSG00000111725	0.291979	ENSG00000176058
ENSG00000179454	0.291979	ENSG00000184221
ENSG00000002834	0.291978	ENSG00000109079
ENSG00000057657	0.291978	ENSG00000126822
ENSG00000161298	0.291978	ENSG00000169220
ENSG00000138172	0.291978	ENSG00000182324
ENSG00000213468	0.291978	ENSG00000229948
ENSG00000136383	0.291977	ENSG00000137343
ENSG00000091127	0.291976	ENSG00000167261
ENSG00000138413	0.291975	ENSG00000164125
ENSG00000079819	0.291974	ENSG00000125755
ENSG00000122126	0.291974	ENSG00000175691
ENSG00000170379	0.291974	ENSG00000189180
ENSG00000124091	0.291973	ENSG00000134697
ENSG00000087842	0.291973	ENSG00000140400
ENSG00000116747	0.291973	ENSG00000236086
ENSG00000117281	0.291971	ENSG00000148019
ENSG00000167106	0.291971	ENSG00000275342
ENSG00000174327	0.291971	ENSG00000281106
ENSG00000103942	0.29197	ENSG00000135046
ENSG00000169689	0.29197	ENSG00000184162
ENSG00000114735	0.29197	ENSG00000189298
ENSG00000204650	0.29197	ENSG00000232354
ENSG00000119878	0.29197	ENSG00000254911
ENSG00000105701	0.291969	ENSG00000143416
ENSG00000140443	0.291968	ENSG00000164749
ENSG00000204611	0.291968	ENSG00000224975
ENSG00000121858	0.291967	ENSG00000187994
ENSG00000169895	0.291967	ENSG00000196843
ENSG00000206538	0.291967	ENSG00000234945
ENSG00000090097	0.291966	ENSG00000168502
ENSG00000128000	0.291966	ENSG00000187187
ENSG00000100979	0.291966	ENSG00000197385
ENSG00000131408	0.291966	ENSG00000213190
ENSG00000161281	0.291964	ENSG00000205517
ENSG00000083844	0.291964	ENSG00000232630
ENSG00000112759	0.291963	ENSG00000162739
ENSG00000165650	0.291963	ENSG00000198740
ENSG00000150753	0.291963	ENSG00000243335
ENSG00000115170	0.291962	ENSG00000134056
ENSG00000122126	0.291962	ENSG00000173597
ENSG00000111670	0.291961	ENSG00000153395
ENSG00000109705	0.29196	ENSG00000135720
ENSG00000171483	0.291959	ENSG00000178605
ENSG00000126759	0.291958	ENSG00000141505
ENSG00000118046	0.291958	ENSG00000144659
ENSG00000110721	0.291958	ENSG00000172057
ENSG00000145723	0.291957	ENSG00000254593
ENSG00000153086	0.291956	ENSG00000169495
ENSG00000004809	0.291956	ENSG00000170832
ENSG00000113441	0.291955	ENSG00000165650
ENSG00000131408	0.291953	ENSG00000198416
ENSG00000181741	0.291953	ENSG00000265142
ENSG00000111731	0.291951	ENSG00000137193
ENSG00000134058	0.291951	ENSG00000159588
ENSG00000159082	0.291951	ENSG00000198492
ENSG00000178974	0.291951	ENSG00000254593
ENSG00000100034	0.29195	ENSG00000185305
ENSG00000197818	0.29195	ENSG00000227345
ENSG00000067208	0.291949	ENSG00000186056
ENSG00000118482	0.291948	ENSG00000166532
ENSG00000064309	0.291948	ENSG00000197008
ENSG00000138172	0.291948	ENSG00000198826
ENSG00000055609	0.291947	ENSG00000138674
ENSG00000112695	0.291945	ENSG00000162702
ENSG00000145014	0.291944	ENSG00000147854
ENSG00000172922	0.291944	ENSG00000196358
ENSG00000137547	0.291944	ENSG00000213160
ENSG00000169239	0.291944	ENSG00000226067
ENSG00000103202	0.291943	ENSG00000140511
ENSG00000131797	0.291943	ENSG00000196793
ENSG00000169714	0.291942	ENSG00000197632
ENSG00000147124	0.291941	ENSG00000165501
ENSG00000142546	0.29194	ENSG00000174080
ENSG00000174292	0.29194	ENSG00000204934
ENSG00000147123	0.29194	ENSG00000279078
ENSG00000008256	0.291939	ENSG00000136379
ENSG00000127954	0.291938	ENSG00000140525
ENSG00000123104	0.291937	ENSG00000146963
ENSG00000041982	0.291937	ENSG00000160223
ENSG00000167625	0.291937	ENSG00000204611
ENSG00000196267	0.291937	ENSG00000246223
ENSG00000100982	0.291937	ENSG00000249302
ENSG00000118418	0.291936	ENSG00000120438
ENSG00000178404	0.291936	ENSG00000183134
ENSG00000004468	0.291935	ENSG00000179010
ENSG00000002745	0.291935	ENSG00000204271
ENSG00000196876	0.291935	ENSG00000224940
ENSG00000162367	0.291934	ENSG00000189056
ENSG00000101901	0.291933	ENSG00000183032
ENSG00000123124	0.291933	ENSG00000198948
ENSG00000176563	0.291933	ENSG00000240954
ENSG00000101000	0.291932	ENSG00000146350
ENSG00000138964	0.291932	ENSG00000159111
ENSG00000119203	0.291932	ENSG00000170633
ENSG00000174775	0.291932	ENSG00000197362
ENSG00000068323	0.291929	ENSG00000086544
ENSG00000140525	0.291929	ENSG00000164855
ENSG00000106560	0.291929	ENSG00000186204
ENSG00000173705	0.291929	ENSG00000204791
ENSG00000117143	0.291928	ENSG00000128872
ENSG00000004866	0.291927	ENSG00000100304
ENSG00000126456	0.291926	ENSG00000136813
ENSG00000162729	0.291926	ENSG00000213190
ENSG00000099901	0.291925	ENSG00000101290
ENSG00000109436	0.291925	ENSG00000135709
ENSG00000033327	0.291924	ENSG00000131069
ENSG00000168477	0.291924	ENSG00000170540
ENSG00000002726	0.291924	ENSG00000275302
ENSG00000055211	0.291923	ENSG00000155096
ENSG00000133131	0.291922	ENSG00000215784
ENSG00000100625	0.291921	ENSG00000166927
ENSG00000134453	0.291921	ENSG00000188554
ENSG00000067606	0.291921	ENSG00000253729
ENSG00000251667	0.29192	ENSG00000252481
ENSG00000132199	0.291919	ENSG00000163755
ENSG00000109762	0.291919	ENSG00000254726
ENSG00000123094	0.291918	ENSG00000130287
ENSG00000110693	0.291918	ENSG00000180089
ENSG00000204271	0.291918	ENSG00000207954
ENSG00000226742	0.291918	ENSG00000239653
ENSG00000103227	0.291916	ENSG00000166676
ENSG00000160613	0.291915	ENSG00000197763
ENSG00000168395	0.291914	ENSG00000186847
ENSG00000141582	0.291914	ENSG00000225695
ENSG00000112759	0.291914	ENSG00000228486
ENSG00000008441	0.291913	ENSG00000172270
ENSG00000114388	0.291912	ENSG00000134109
ENSG00000153767	0.291912	ENSG00000224238
ENSG00000248487	0.291912	ENSG00000275700
ENSG00000111802	0.291911	ENSG00000161405
ENSG00000155363	0.291911	ENSG00000163565
ENSG00000135473	0.291911	ENSG00000243279
ENSG00000116044	0.291911	ENSG00000277957
ENSG00000090975	0.29191	ENSG00000211674
ENSG00000051620	0.291909	ENSG00000151726
ENSG00000176894	0.291909	ENSG00000203880
ENSG00000135622	0.291908	ENSG00000204472
ENSG00000132383	0.291907	ENSG00000185379
ENSG00000124193	0.291907	ENSG00000197756
ENSG00000115421	0.291906	ENSG00000115998
ENSG00000118363	0.291906	ENSG00000119707
ENSG00000130005	0.291906	ENSG00000171960
ENSG00000164556	0.291906	ENSG00000216937
ENSG00000003137	0.291905	ENSG00000070495
ENSG00000068137	0.291905	ENSG00000100479
ENSG00000130830	0.291905	ENSG00000137193
ENSG00000114013	0.291905	ENSG00000156831
ENSG00000197111	0.291905	ENSG00000235908
ENSG00000162636	0.291904	ENSG00000175538
ENSG00000174946	0.291904	ENSG00000187243
ENSG00000001084	0.291903	ENSG00000086232
ENSG00000162636	0.291903	ENSG00000196437
ENSG00000208028	0.291903	ENSG00000223959
ENSG00000139631	0.291902	ENSG00000167524
ENSG00000149346	0.291902	ENSG00000186130
ENSG00000122367	0.291901	ENSG00000163251
ENSG00000107771	0.291901	ENSG00000254726
ENSG00000162398	0.2919	ENSG00000175106
ENSG00000134109	0.291899	ENSG00000158941
ENSG00000166401	0.291899	ENSG00000269907
ENSG00000005893	0.291898	ENSG00000100097
ENSG00000067177	0.291898	ENSG00000136280
ENSG00000089558	0.291898	ENSG00000183955
ENSG00000184163	0.291898	ENSG00000204257
ENSG00000150593	0.291898	ENSG00000258839
ENSG00000110801	0.291897	ENSG00000121289
ENSG00000124831	0.291897	ENSG00000139174
ENSG00000125741	0.291897	ENSG00000270392
ENSG00000119383	0.291896	ENSG00000165025
ENSG00000117411	0.291896	ENSG00000213339
ENSG00000091127	0.291894	ENSG00000100350
ENSG00000135622	0.291893	ENSG00000138772
ENSG00000004777	0.291892	ENSG00000113282
ENSG00000145649	0.291892	ENSG00000146376
ENSG00000114554	0.291892	ENSG00000151067
ENSG00000174371	0.291892	ENSG00000258951
ENSG00000125629	0.29189	ENSG00000139679
ENSG00000096996	0.29189	ENSG00000140859
ENSG00000099992	0.29189	ENSG00000175287
ENSG00000182518	0.29189	ENSG00000204439
ENSG00000161281	0.291889	ENSG00000236609
ENSG00000130544	0.291889	ENSG00000263002
ENSG00000095777	0.291888	ENSG00000100968
ENSG00000160695	0.291888	ENSG00000173114
ENSG00000162669	0.291888	ENSG00000186301
ENSG00000248415	0.291888	ENSG00000250254
ENSG00000125484	0.291887	ENSG00000153339
ENSG00000111860	0.291887	ENSG00000160593
ENSG00000113716	0.291886	ENSG00000129071
ENSG00000117523	0.291886	ENSG00000180354
ENSG00000111885	0.291886	ENSG00000196083
ENSG00000065150	0.291886	ENSG00000206053
ENSG00000082701	0.291885	ENSG00000150712
ENSG00000086288	0.291885	ENSG00000156026
ENSG00000112877	0.291885	ENSG00000211931
ENSG00000072858	0.291884	ENSG00000113319
ENSG00000139631	0.291883	ENSG00000188554
ENSG00000143515	0.291883	ENSG00000281207
ENSG00000068137	0.291882	ENSG00000155096
ENSG00000114480	0.291882	ENSG00000163328
ENSG00000102572	0.291882	ENSG00000180628
ENSG00000174080	0.291882	ENSG00000196839
ENSG00000146828	0.291882	ENSG00000236287
ENSG00000186399	0.291882	ENSG00000240583
ENSG00000156467	0.291881	ENSG00000158417
ENSG00000091157	0.291881	ENSG00000166224
ENSG00000114098	0.291881	ENSG00000185909
ENSG00000070423	0.291881	ENSG00000211460
ENSG00000136379	0.29188	ENSG00000181274
ENSG00000122224	0.29188	ENSG00000185664
ENSG00000229692	0.29188	ENSG00000263002
ENSG00000188452	0.291878	ENSG00000198815
ENSG00000238795	0.291877	ENSG00000241535
ENSG00000029725	0.291876	ENSG00000084090
ENSG00000129473	0.291876	ENSG00000170190
ENSG00000070182	0.291875	ENSG00000147324
ENSG00000125885	0.291875	ENSG00000183955
ENSG00000010671	0.291875	ENSG00000267128
ENSG00000121289	0.291874	ENSG00000174292
ENSG00000188580	0.291874	ENSG00000206120
ENSG00000152939	0.291873	ENSG00000183010
ENSG00000090372	0.291872	ENSG00000125447
ENSG00000091009	0.291872	ENSG00000188994
ENSG00000188761	0.291872	ENSG00000238113
ENSG00000106560	0.291871	ENSG00000129353
ENSG00000068323	0.291871	ENSG00000142396
ENSG00000181982	0.291871	ENSG00000197586
ENSG00000070214	0.291871	ENSG00000272031
ENSG00000170180	0.291869	ENSG00000173599
ENSG00000105619	0.291869	ENSG00000204842
ENSG00000198934	0.291869	ENSG00000236086
ENSG00000153071	0.291868	ENSG00000159753
ENSG00000118690	0.291867	ENSG00000132780
ENSG00000129292	0.291867	ENSG00000168685
ENSG00000106462	0.291867	ENSG00000244556
ENSG00000026751	0.291866	ENSG00000231074
ENSG00000113575	0.291865	ENSG00000224238
ENSG00000130479	0.291862	ENSG00000187778
ENSG00000048740	0.291861	ENSG00000160789
ENSG00000122223	0.291861	ENSG00000175711
ENSG00000077684	0.291861	ENSG00000196968
ENSG00000083290	0.29186	ENSG00000154582
ENSG00000089685	0.291859	ENSG00000127334
ENSG00000143624	0.291859	ENSG00000184557
ENSG00000159363	0.291859	ENSG00000196712
ENSG00000168646	0.291858	ENSG00000178038
ENSG00000155158	0.291858	ENSG00000198018
ENSG00000005469	0.291857	ENSG00000148019
ENSG00000128923	0.291857	ENSG00000196422
ENSG00000152102	0.291857	ENSG00000249532
ENSG00000068028	0.291856	ENSG00000138172
ENSG00000107140	0.291856	ENSG00000197362
ENSG00000100311	0.291855	ENSG00000187838
ENSG00000137770	0.291854	ENSG00000160593
ENSG00000161298	0.291854	ENSG00000168594
ENSG00000078795	0.291854	ENSG00000178996
ENSG00000065559	0.291853	ENSG00000135127
ENSG00000164011	0.291853	ENSG00000177807
ENSG00000105514	0.291852	ENSG00000116285
ENSG00000180071	0.291852	ENSG00000214189
ENSG00000187118	0.291852	ENSG00000256294
ENSG00000107651	0.291851	ENSG00000147655
ENSG00000187688	0.29185	ENSG00000196776
ENSG00000117481	0.291849	ENSG00000141699
ENSG00000102780	0.291849	ENSG00000215296
ENSG00000043143	0.291849	ENSG00000236086
ENSG00000072163	0.291847	ENSG00000117411
ENSG00000121858	0.291847	ENSG00000265354
ENSG00000124091	0.291846	ENSG00000161509
ENSG00000158417	0.291846	ENSG00000166866
ENSG00000023608	0.291846	ENSG00000197622
ENSG00000089916	0.291845	ENSG00000175538
ENSG00000182885	0.291845	ENSG00000214456
ENSG00000125629	0.291845	ENSG00000214826
ENSG00000187838	0.291844	ENSG00000188266
ENSG00000005189	0.291843	ENSG00000128973
ENSG00000150347	0.291843	ENSG00000166532
ENSG00000162430	0.291843	ENSG00000267680
ENSG00000138376	0.291842	ENSG00000162139
ENSG00000111725	0.291842	ENSG00000198171
ENSG00000135048	0.291842	ENSG00000227688
ENSG00000184481	0.291842	ENSG00000232928
ENSG00000144746	0.291842	ENSG00000252391
ENSG00000135049	0.291841	ENSG00000140995
ENSG00000149308	0.291841	ENSG00000157978
ENSG00000100225	0.291841	ENSG00000176058
ENSG00000119559	0.29184	ENSG00000124574
ENSG00000118412	0.29184	ENSG00000163104
ENSG00000154723	0.29184	ENSG00000179271
ENSG00000142330	0.29184	ENSG00000263413
ENSG00000211931	0.29184	ENSG00000281376
ENSG00000176142	0.291839	ENSG00000197182
ENSG00000123119	0.291838	ENSG00000152620
ENSG00000104043	0.291838	ENSG00000166532
ENSG00000105656	0.291838	ENSG00000241155
ENSG00000041988	0.291837	ENSG00000113448
ENSG00000099942	0.291837	ENSG00000185222
ENSG00000198795	0.291837	ENSG00000254369
ENSG00000115421	0.291836	ENSG00000233515
ENSG00000140678	0.291836	ENSG00000235280
ENSG00000180304	0.291835	ENSG00000205559
ENSG00000108829	0.291834	ENSG00000126216
ENSG00000100092	0.291834	ENSG00000127334
ENSG00000180846	0.291834	ENSG00000239911
ENSG00000184984	0.291833	ENSG00000185920
ENSG00000163959	0.291833	ENSG00000187764
ENSG00000010818	0.291833	ENSG00000197880
ENSG00000157388	0.291833	ENSG00000215769
ENSG00000108370	0.291832	ENSG00000108798
ENSG00000100427	0.291832	ENSG00000111424
ENSG00000105829	0.291832	ENSG00000140284
ENSG00000135686	0.291832	ENSG00000175416
ENSG00000167037	0.291832	ENSG00000196159
ENSG00000004777	0.291832	ENSG00000204634
ENSG00000075914	0.291832	ENSG00000235750
ENSG00000137193	0.291831	ENSG00000178404
ENSG00000116604	0.291829	ENSG00000122223
ENSG00000124091	0.291829	ENSG00000142544
ENSG00000100055	0.291829	ENSG00000158411
ENSG00000185220	0.291829	ENSG00000230982
ENSG00000113657	0.291828	ENSG00000134255
ENSG00000134294	0.291828	ENSG00000166508
ENSG00000078668	0.291827	ENSG00000130826
ENSG00000136478	0.291827	ENSG00000138442
ENSG00000127957	0.291827	ENSG00000148090
ENSG00000147684	0.291826	ENSG00000204179
ENSG00000011426	0.291825	ENSG00000177807
ENSG00000196914	0.291825	ENSG00000224769
ENSG00000048028	0.291824	ENSG00000136478
ENSG00000119335	0.291824	ENSG00000137841
ENSG00000101367	0.291824	ENSG00000196923
ENSG00000005844	0.291823	ENSG00000137177
ENSG00000164251	0.291823	ENSG00000174327
ENSG00000148985	0.291823	ENSG00000253301
ENSG00000100596	0.291822	ENSG00000138079
ENSG00000105647	0.291822	ENSG00000140403
ENSG00000091947	0.291822	ENSG00000144233
ENSG00000004777	0.291821	ENSG00000088543
ENSG00000129083	0.291821	ENSG00000225733
ENSG00000223984	0.291821	ENSG00000242259
ENSG00000114745	0.29182	ENSG00000165819
ENSG00000094631	0.29182	ENSG00000185650
ENSG00000105793	0.29182	ENSG00000272523
ENSG00000160948	0.291819	ENSG00000168394
ENSG00000053254	0.291819	ENSG00000182885
ENSG00000097096	0.291819	ENSG00000214063
ENSG00000189430	0.291818	ENSG00000197063
ENSG00000152894	0.291814	ENSG00000163520
ENSG00000127314	0.291814	ENSG00000164031
ENSG00000188690	0.291813	ENSG00000251432
ENSG00000185187	0.291812	ENSG00000235408
ENSG00000085552	0.291811	ENSG00000132326
ENSG00000149516	0.291811	ENSG00000151689
ENSG00000158941	0.291811	ENSG00000253669
ENSG00000196776	0.291811	ENSG00000256167
ENSG00000069974	0.29181	ENSG00000074356
ENSG00000104081	0.29181	ENSG00000111860
ENSG00000081692	0.29181	ENSG00000122507
ENSG00000132326	0.29181	ENSG00000172663
ENSG00000166260	0.29181	ENSG00000175634
ENSG00000073331	0.29181	ENSG00000197818
ENSG00000197448	0.29181	ENSG00000221867
ENSG00000162825	0.291809	ENSG00000204271
ENSG00000108587	0.291808	ENSG00000164919
ENSG00000102543	0.291807	ENSG00000104859
ENSG00000120686	0.291807	ENSG00000197948
ENSG00000120210	0.291807	ENSG00000198815
ENSG00000104043	0.291807	ENSG00000204839
ENSG00000136026	0.291807	ENSG00000242247
ENSG00000059769	0.291806	ENSG00000141219
ENSG00000144579	0.291806	ENSG00000174775
ENSG00000196712	0.291806	ENSG00000233922
ENSG00000111877	0.291806	ENSG00000238311
ENSG00000169062	0.291805	ENSG00000170365
ENSG00000245164	0.291805	ENSG00000254593
ENSG00000111679	0.291804	ENSG00000139178
ENSG00000109743	0.291804	ENSG00000203710
ENSG00000166526	0.291804	ENSG00000221829
ENSG00000104611	0.291803	ENSG00000167333
ENSG00000160072	0.291803	ENSG00000182307
ENSG00000110721	0.291803	ENSG00000186806
ENSG00000120925	0.291803	ENSG00000196083
ENSG00000119401	0.291802	ENSG00000162728
ENSG00000164896	0.291802	ENSG00000172466
ENSG00000157570	0.291802	ENSG00000185664
ENSG00000040199	0.291802	ENSG00000188690
ENSG00000084444	0.291801	ENSG00000163125
ENSG00000111530	0.2918	ENSG00000148943
ENSG00000119396	0.2918	ENSG00000177692
ENSG00000089159	0.2918	ENSG00000189221
ENSG00000214160	0.2918	ENSG00000236337
ENSG00000131495	0.2918	ENSG00000240531
ENSG00000248415	0.2918	ENSG00000248483
ENSG00000230359	0.291799	ENSG00000243279
ENSG00000137078	0.291798	ENSG00000208018
ENSG00000114554	0.291797	ENSG00000125459
ENSG00000116251	0.291797	ENSG00000198171
ENSG00000108785	0.291796	ENSG00000116668
ENSG00000091073	0.291796	ENSG00000254901
ENSG00000177807	0.291796	ENSG00000281106
ENSG00000134077	0.291795	ENSG00000166676
ENSG00000019102	0.291795	ENSG00000227825
ENSG00000177888	0.291795	ENSG00000275111
ENSG00000104903	0.291794	ENSG00000145012
ENSG00000132953	0.291794	ENSG00000162836
ENSG00000121691	0.291794	ENSG00000187266
ENSG00000141447	0.291794	ENSG00000188033
ENSG00000007237	0.291793	ENSG00000245105
ENSG00000104447	0.291793	ENSG00000267041
ENSG00000048028	0.291792	ENSG00000062598
ENSG00000103197	0.291792	ENSG00000160472
ENSG00000100281	0.291792	ENSG00000160953
ENSG00000131374	0.291792	ENSG00000197343
ENSG00000232490	0.291792	ENSG00000248405
ENSG00000150347	0.291792	ENSG00000276644
ENSG00000039319	0.291791	ENSG00000115318
ENSG00000070214	0.291791	ENSG00000198523
ENSG00000105700	0.291791	ENSG00000248283
ENSG00000106560	0.29179	ENSG00000168421
ENSG00000168936	0.29179	ENSG00000182446
ENSG00000179144	0.29179	ENSG00000225470
ENSG00000103415	0.291789	ENSG00000107140
ENSG00000104859	0.291789	ENSG00000166188
ENSG00000102753	0.291789	ENSG00000167333
ENSG00000158234	0.291789	ENSG00000174123
ENSG00000118971	0.291789	ENSG00000183520
ENSG00000143952	0.291789	ENSG00000230061
ENSG00000179409	0.291789	ENSG00000257702
ENSG00000150961	0.291788	ENSG00000166439
ENSG00000138172	0.291788	ENSG00000197249
ENSG00000111860	0.291788	ENSG00000198948
ENSG00000100739	0.291787	ENSG00000164972
ENSG00000074416	0.291786	ENSG00000079482
ENSG00000064309	0.291786	ENSG00000149308
ENSG00000013306	0.291786	ENSG00000165240
ENSG00000064601	0.291785	ENSG00000136280
ENSG00000130758	0.291785	ENSG00000141219
ENSG00000100311	0.291785	ENSG00000156510
ENSG00000135823	0.291785	ENSG00000175073
ENSG00000162777	0.291785	ENSG00000256294
ENSG00000007541	0.291784	ENSG00000023909
ENSG00000088325	0.291784	ENSG00000164749
ENSG00000165879	0.291784	ENSG00000239911
ENSG00000080815	0.291784	ENSG00000289731
ENSG00000170633	0.291783	ENSG00000175106
ENSG00000174021	0.291783	ENSG00000178741
ENSG00000182150	0.291783	ENSG00000231395
ENSG00000007237	0.291782	ENSG00000185885
ENSG00000140678	0.291782	ENSG00000197566
ENSG00000112200	0.291782	ENSG00000240322
ENSG00000129353	0.29178	ENSG00000266338
ENSG00000049769	0.291779	ENSG00000143450
ENSG00000109519	0.291779	ENSG00000153066
ENSG00000162695	0.291779	ENSG00000180530
ENSG00000149798	0.291779	ENSG00000267041
ENSG00000139508	0.291778	ENSG00000198730
ENSG00000002745	0.291777	ENSG00000100311
ENSG00000116251	0.291777	ENSG00000129562
ENSG00000150753	0.291777	ENSG00000166477
ENSG00000197249	0.291777	ENSG00000249302
ENSG00000109705	0.291776	ENSG00000180871
ENSG00000124659	0.291774	ENSG00000185305
ENSG00000075340	0.291773	ENSG00000105281
ENSG00000113657	0.291773	ENSG00000120705
ENSG00000166704	0.291772	ENSG00000171862
ENSG00000105339	0.291771	ENSG00000109705
ENSG00000086717	0.291771	ENSG00000122641
ENSG00000007402	0.291771	ENSG00000185800
ENSG00000151208	0.291771	ENSG00000198551
ENSG00000084092	0.29177	ENSG00000164220
ENSG00000100567	0.291769	ENSG00000127870
ENSG00000135446	0.291769	ENSG00000159618
ENSG00000131943	0.291769	ENSG00000161671
ENSG00000125875	0.291769	ENSG00000167280
ENSG00000040199	0.291768	ENSG00000100558
ENSG00000102471	0.291768	ENSG00000115919
ENSG00000065833	0.291768	ENSG00000118402
ENSG00000035403	0.291768	ENSG00000124091
ENSG00000099860	0.291768	ENSG00000143891
ENSG00000123908	0.291768	ENSG00000187266
ENSG00000005844	0.291767	ENSG00000151726
ENSG00000156970	0.291767	ENSG00000175787
ENSG00000008324	0.291767	ENSG00000204899
ENSG00000139618	0.291766	ENSG00000146281
ENSG00000164291	0.291765	ENSG00000188779
ENSG00000179869	0.291765	ENSG00000204634
ENSG00000246223	0.291765	ENSG00000275066
ENSG00000132780	0.291764	ENSG00000151726
ENSG00000115694	0.291764	ENSG00000173692
ENSG00000164291	0.291764	ENSG00000177888
ENSG00000137409	0.291764	ENSG00000207561
ENSG00000118200	0.291763	ENSG00000156273
ENSG00000090104	0.291762	ENSG00000197016
ENSG00000104859	0.291761	ENSG00000120051
ENSG00000083817	0.29176	ENSG00000125356
ENSG00000160683	0.29176	ENSG00000167874
ENSG00000118276	0.291759	ENSG00000126787
ENSG00000002745	0.291759	ENSG00000178404
ENSG00000196235	0.291758	ENSG00000254703
ENSG00000104671	0.291757	ENSG00000137193
ENSG00000085832	0.291757	ENSG00000159131
ENSG00000125657	0.291757	ENSG00000245164
ENSG00000213160	0.291756	ENSG00000281398
ENSG00000006704	0.291755	ENSG00000131828
ENSG00000002745	0.291754	ENSG00000140320
ENSG00000124091	0.291754	ENSG00000150977
ENSG00000012779	0.291754	ENSG00000173391
ENSG00000147454	0.291754	ENSG00000173692
ENSG00000252391	0.291754	ENSG00000265727
ENSG00000020256	0.291753	ENSG00000175197
ENSG00000131018	0.291753	ENSG00000186314
ENSG00000100055	0.291752	ENSG00000166822
ENSG00000158941	0.291751	ENSG00000168329
ENSG00000150347	0.291751	ENSG00000213694
ENSG00000165476	0.291751	ENSG00000241343
ENSG00000159618	0.29175	ENSG00000183258
ENSG00000004897	0.291749	ENSG00000136842
ENSG00000164070	0.291749	ENSG00000168071
ENSG00000113734	0.291749	ENSG00000181315
ENSG00000172301	0.291749	ENSG00000185222
ENSG00000159713	0.291749	ENSG00000185664
ENSG00000129562	0.291749	ENSG00000260032
ENSG00000163755	0.291748	ENSG00000164251
ENSG00000105281	0.291748	ENSG00000170180
ENSG00000118804	0.291747	ENSG00000152380
ENSG00000137462	0.291746	ENSG00000141034
ENSG00000182183	0.291746	ENSG00000185187
ENSG00000106809	0.291745	ENSG00000153179
ENSG00000138138	0.291745	ENSG00000196591
ENSG00000156642	0.291744	ENSG00000185129
ENSG00000122641	0.291743	ENSG00000146215
ENSG00000047597	0.291743	ENSG00000155096
ENSG00000181982	0.291743	ENSG00000249307
ENSG00000106479	0.291742	ENSG00000164291
ENSG00000107771	0.291741	ENSG00000165272
ENSG00000003509	0.291741	ENSG00000197448
ENSG00000163947	0.29174	ENSG00000164830
ENSG00000131653	0.29174	ENSG00000176261
ENSG00000132677	0.29174	ENSG00000237758
ENSG00000119401	0.291739	ENSG00000196968
ENSG00000157916	0.291738	ENSG00000172466
ENSG00000072694	0.291738	ENSG00000247982
ENSG00000117479	0.291737	ENSG00000214826
ENSG00000106819	0.291735	ENSG00000143420
ENSG00000140859	0.291734	ENSG00000154734
ENSG00000136149	0.291734	ENSG00000179085
ENSG00000148335	0.291734	ENSG00000187815
ENSG00000108774	0.291734	ENSG00000252061
ENSG00000134297	0.291733	ENSG00000172840
ENSG00000100739	0.291733	ENSG00000248283
ENSG00000013810	0.291732	ENSG00000165509
ENSG00000103343	0.291732	ENSG00000198740
ENSG00000113448	0.291731	ENSG00000160593
ENSG00000080293	0.29173	ENSG00000152592
ENSG00000140386	0.29173	ENSG00000235437
ENSG00000157978	0.29173	ENSG00000254838
ENSG00000010295	0.291729	ENSG00000253755
ENSG00000114554	0.291727	ENSG00000116525
ENSG00000106809	0.291727	ENSG00000164086
ENSG00000126368	0.291726	ENSG00000165156
ENSG00000111670	0.291726	ENSG00000186648
ENSG00000167182	0.291726	ENSG00000235437
ENSG00000153214	0.291725	ENSG00000167641
ENSG00000132334	0.291724	ENSG00000150977
ENSG00000166508	0.291724	ENSG00000179051
ENSG00000143164	0.291724	ENSG00000198821
ENSG00000049323	0.291723	ENSG00000116675
ENSG00000105254	0.291723	ENSG00000176225
ENSG00000085840	0.291721	ENSG00000112079
ENSG00000117758	0.291721	ENSG00000171302
ENSG00000171603	0.291721	ENSG00000183475
ENSG00000118596	0.291721	ENSG00000198821
ENSG00000198171	0.291721	ENSG00000224003
ENSG00000108774	0.291719	ENSG00000171862
ENSG00000100979	0.291718	ENSG00000164855
ENSG00000073921	0.291717	ENSG00000117862
ENSG00000113716	0.291717	ENSG00000148690
ENSG00000165171	0.291717	ENSG00000211892
ENSG00000234506	0.291717	ENSG00000258648
ENSG00000115919	0.291716	ENSG00000144659
ENSG00000066135	0.291716	ENSG00000162591
ENSG00000150347	0.291716	ENSG00000215704
ENSG00000170298	0.291716	ENSG00000290603
ENSG00000011426	0.291715	ENSG00000106560
ENSG00000081692	0.291715	ENSG00000161048
ENSG00000102057	0.291714	ENSG00000170049
ENSG00000140497	0.291714	ENSG00000185650
ENSG00000105339	0.291714	ENSG00000228486
ENSG00000079308	0.291713	ENSG00000107789
ENSG00000136840	0.291713	ENSG00000166167
ENSG00000115107	0.291713	ENSG00000257108
ENSG00000103415	0.291712	ENSG00000122068
ENSG00000100258	0.291712	ENSG00000142507
ENSG00000103160	0.291711	ENSG00000137193
ENSG00000125968	0.291711	ENSG00000203993
ENSG00000137770	0.29171	ENSG00000164251
ENSG00000002834	0.29171	ENSG00000185262
ENSG00000140525	0.29171	ENSG00000186847
ENSG00000107771	0.291709	ENSG00000167613
ENSG00000236552	0.291709	ENSG00000263266
ENSG00000106460	0.291709	ENSG00000267278
ENSG00000110911	0.291708	ENSG00000174951
ENSG00000167513	0.291708	ENSG00000196177
ENSG00000087088	0.291707	ENSG00000090612
ENSG00000115107	0.291707	ENSG00000156381
ENSG00000066735	0.291707	ENSG00000165704
ENSG00000055950	0.291707	ENSG00000181817
ENSG00000125384	0.291706	ENSG00000132434
ENSG00000103351	0.291706	ENSG00000165819
ENSG00000138669	0.291706	ENSG00000183742
ENSG00000104320	0.291706	ENSG00000185187
ENSG00000163755	0.291706	ENSG00000185252
ENSG00000176454	0.291705	ENSG00000244026
ENSG00000132912	0.291705	ENSG00000261794
ENSG00000004777	0.291704	ENSG00000116574
ENSG00000103343	0.291704	ENSG00000127507
ENSG00000120055	0.291704	ENSG00000156639
ENSG00000092051	0.291704	ENSG00000162702
ENSG00000115694	0.291704	ENSG00000169245
ENSG00000136383	0.291704	ENSG00000235863
ENSG00000070476	0.291703	ENSG00000130590
ENSG00000164919	0.291703	ENSG00000240972
ENSG00000131748	0.291702	ENSG00000214826
ENSG00000014914	0.291702	ENSG00000218537
ENSG00000177807	0.291701	ENSG00000186812
ENSG00000172345	0.291701	ENSG00000197249
ENSG00000139734	0.291701	ENSG00000280734
ENSG00000070961	0.2917	ENSG00000185436
ENSG00000094631	0.2917	ENSG00000232593
ENSG00000163625	0.291699	ENSG00000233435
ENSG00000108561	0.291698	ENSG00000272767
ENSG00000087077	0.291697	ENSG00000100099
ENSG00000103202	0.291697	ENSG00000153317
ENSG00000111785	0.291696	ENSG00000116497
ENSG00000161298	0.291696	ENSG00000162636
ENSG00000110395	0.291696	ENSG00000166532
ENSG00000134294	0.291696	ENSG00000271503
ENSG00000198646	0.291695	ENSG00000266236
ENSG00000075618	0.291694	ENSG00000157873
ENSG00000132801	0.291694	ENSG00000204371
ENSG00000070756	0.291694	ENSG00000253250
ENSG00000128309	0.291694	ENSG00000277443
ENSG00000225329	0.291693	ENSG00000234494
ENSG00000172663	0.291693	ENSG00000272899
ENSG00000141034	0.291692	ENSG00000156345
ENSG00000162396	0.291692	ENSG00000196843
ENSG00000105619	0.291691	ENSG00000107537
ENSG00000139187	0.291691	ENSG00000198795
ENSG00000196182	0.291691	ENSG00000269743
ENSG00000026751	0.29169	ENSG00000142657
ENSG00000155252	0.29169	ENSG00000177283
ENSG00000138080	0.29169	ENSG00000178585
ENSG00000175220	0.29169	ENSG00000186575
ENSG00000004142	0.29169	ENSG00000277258
ENSG00000139618	0.291689	ENSG00000166289
ENSG00000100311	0.291688	ENSG00000118690
ENSG00000174130	0.291688	ENSG00000179331
ENSG00000033327	0.291688	ENSG00000185885
ENSG00000166377	0.291687	ENSG00000187624
ENSG00000121594	0.291686	ENSG00000137770
ENSG00000003137	0.291686	ENSG00000196083
ENSG00000131748	0.291685	ENSG00000146834
ENSG00000129353	0.291684	ENSG00000140525
ENSG00000104228	0.291684	ENSG00000142544
ENSG00000169220	0.291684	ENSG00000175073
ENSG00000140451	0.291684	ENSG00000182162
ENSG00000114013	0.291683	ENSG00000117090
ENSG00000138279	0.291683	ENSG00000155792
ENSG00000102886	0.291683	ENSG00000203993
ENSG00000049449	0.291682	ENSG00000119559
ENSG00000125945	0.291681	ENSG00000140987
ENSG00000113575	0.291681	ENSG00000143515
ENSG00000126088	0.291681	ENSG00000156381
ENSG00000197008	0.291681	ENSG00000240954
ENSG00000041357	0.29168	ENSG00000171853
ENSG00000073910	0.29168	ENSG00000179639
ENSG00000119682	0.29168	ENSG00000235750
ENSG00000166341	0.29168	ENSG00000257103
ENSG00000029363	0.291679	ENSG00000127580
ENSG00000138246	0.291679	ENSG00000163754
ENSG00000153179	0.291679	ENSG00000164828
ENSG00000002016	0.291679	ENSG00000170802
ENSG00000091039	0.291679	ENSG00000185262
ENSG00000134256	0.291679	ENSG00000228340
ENSG00000108100	0.291677	ENSG00000154736
ENSG00000134955	0.291677	ENSG00000164056
ENSG00000205336	0.291676	ENSG00000235162
ENSG00000064726	0.291676	ENSG00000245954
ENSG00000140044	0.291675	ENSG00000168394
ENSG00000140365	0.291674	ENSG00000166532
ENSG00000183019	0.291674	ENSG00000229358
ENSG00000166526	0.291674	ENSG00000257698
ENSG00000154917	0.291672	ENSG00000167608
ENSG00000163251	0.291672	ENSG00000189056
ENSG00000125510	0.291672	ENSG00000214413
ENSG00000125657	0.291671	ENSG00000146112
ENSG00000142544	0.29167	ENSG00000153066
ENSG00000085185	0.291669	ENSG00000160948
ENSG00000011376	0.291669	ENSG00000234883
ENSG00000167325	0.291669	ENSG00000244556
ENSG00000123146	0.291668	ENSG00000160219
ENSG00000143772	0.291668	ENSG00000225264
ENSG00000165156	0.291668	ENSG00000229948
ENSG00000159882	0.291667	ENSG00000171425
ENSG00000119669	0.291667	ENSG00000171777
ENSG00000148943	0.291667	ENSG00000177565
ENSG00000119630	0.291666	ENSG00000141385
ENSG00000133816	0.291666	ENSG00000164236
ENSG00000116747	0.291666	ENSG00000215193
ENSG00000170458	0.291665	ENSG00000179241
ENSG00000110046	0.291664	ENSG00000121858
ENSG00000140945	0.291664	ENSG00000152454
ENSG00000188130	0.291664	ENSG00000213160
ENSG00000182004	0.291663	ENSG00000227638
ENSG00000081923	0.291662	ENSG00000105185
ENSG00000055208	0.291662	ENSG00000140522
ENSG00000137502	0.291662	ENSG00000146858
ENSG00000102753	0.291661	ENSG00000165409
ENSG00000196388	0.291661	ENSG00000204271
ENSG00000022277	0.291661	ENSG00000240370
ENSG00000091073	0.29166	ENSG00000103353
ENSG00000120925	0.29166	ENSG00000166569
ENSG00000124549	0.29166	ENSG00000263874
ENSG00000144659	0.291658	ENSG00000223609
ENSG00000071242	0.291656	ENSG00000100365
ENSG00000151327	0.291656	ENSG00000165995
ENSG00000111424	0.291656	ENSG00000171115
ENSG00000164244	0.291656	ENSG00000276644
ENSG00000101464	0.291655	ENSG00000225470
ENSG00000159086	0.291654	ENSG00000164828
ENSG00000176153	0.291654	ENSG00000236383
ENSG00000167554	0.291654	ENSG00000274386
ENSG00000091542	0.291653	ENSG00000136383
ENSG00000170264	0.291653	ENSG00000173218
ENSG00000177888	0.291653	ENSG00000213801
ENSG00000074356	0.291652	ENSG00000135622
ENSG00000136897	0.291652	ENSG00000162777
ENSG00000124374	0.291652	ENSG00000236256
ENSG00000196839	0.291652	ENSG00000267750
ENSG00000137462	0.291652	ENSG00000281106
ENSG00000140157	0.291651	ENSG00000157106
ENSG00000114388	0.29165	ENSG00000123416
ENSG00000163472	0.29165	ENSG00000213999
ENSG00000119321	0.291649	ENSG00000141068
ENSG00000147408	0.291649	ENSG00000196664
ENSG00000109171	0.291649	ENSG00000198556
ENSG00000078246	0.291648	ENSG00000119383
ENSG00000109572	0.291648	ENSG00000145335
ENSG00000032389	0.291648	ENSG00000151338
ENSG00000106809	0.291648	ENSG00000198909
ENSG00000121851	0.291647	ENSG00000258839
ENSG00000100084	0.291646	ENSG00000131788
ENSG00000119812	0.291646	ENSG00000131943
ENSG00000109572	0.291646	ENSG00000163251
ENSG00000149308	0.291646	ENSG00000177169
ENSG00000100055	0.291646	ENSG00000196923
ENSG00000074621	0.291645	ENSG00000142396
ENSG00000139116	0.291645	ENSG00000159733
ENSG00000181830	0.291645	ENSG00000205930
ENSG00000171462	0.291645	ENSG00000239704
ENSG00000150990	0.291644	ENSG00000205277
ENSG00000124107	0.291643	ENSG00000166454
ENSG00000112062	0.291642	ENSG00000169180
ENSG00000090674	0.291642	ENSG00000198933
ENSG00000119771	0.291642	ENSG00000255141
ENSG00000114790	0.291641	ENSG00000213064
ENSG00000057657	0.291637	ENSG00000168016
ENSG00000130332	0.291637	ENSG00000234369
ENSG00000177169	0.291636	ENSG00000183134
ENSG00000133477	0.291635	ENSG00000173692
ENSG00000070610	0.291635	ENSG00000176160
ENSG00000172260	0.291635	ENSG00000182557
ENSG00000106809	0.291634	ENSG00000173991
ENSG00000145723	0.291634	ENSG00000185262
ENSG00000172466	0.291634	ENSG00000197296
ENSG00000160716	0.291631	ENSG00000162944
ENSG00000105866	0.29163	ENSG00000145715
ENSG00000184445	0.29163	ENSG00000197448
ENSG00000101265	0.29163	ENSG00000237248
ENSG00000099308	0.291629	ENSG00000128335
ENSG00000072858	0.291628	ENSG00000267272
ENSG00000137070	0.291627	ENSG00000153563
ENSG00000100311	0.291626	ENSG00000155755
ENSG00000162894	0.291626	ENSG00000163939
ENSG00000169962	0.291626	ENSG00000196466
ENSG00000132646	0.291622	ENSG00000137770
ENSG00000112079	0.291622	ENSG00000163864
ENSG00000113721	0.291622	ENSG00000164483
ENSG00000155792	0.291622	ENSG00000172183
ENSG00000033100	0.291622	ENSG00000185222
ENSG00000145354	0.291622	ENSG00000188672
ENSG00000134900	0.29162	ENSG00000163362
ENSG00000075790	0.29162	ENSG00000165181
ENSG00000092036	0.29162	ENSG00000213719
ENSG00000120217	0.291619	ENSG00000132780
ENSG00000100258	0.291619	ENSG00000225636
ENSG00000150347	0.291619	ENSG00000281207
ENSG00000088812	0.291618	ENSG00000112249
ENSG00000166188	0.291618	ENSG00000185436
ENSG00000105254	0.291617	ENSG00000135002
ENSG00000102760	0.291617	ENSG00000135094
ENSG00000109519	0.291617	ENSG00000174775
ENSG00000129084	0.291617	ENSG00000196262
ENSG00000157450	0.291617	ENSG00000197779
ENSG00000123143	0.291616	ENSG00000127954
ENSG00000119396	0.291616	ENSG00000263002
ENSG00000131748	0.291615	ENSG00000176903
ENSG00000141219	0.291614	ENSG00000204706
ENSG00000105887	0.291612	ENSG00000167333
ENSG00000172725	0.291612	ENSG00000277443
ENSG00000182621	0.291611	ENSG00000198121
ENSG00000232373	0.291611	ENSG00000238795
ENSG00000140320	0.29161	ENSG00000150712
ENSG00000151729	0.29161	ENSG00000174137
ENSG00000173486	0.29161	ENSG00000261971
ENSG00000100883	0.291609	ENSG00000134061
ENSG00000105287	0.291609	ENSG00000189221
ENSG00000108861	0.291607	ENSG00000153879
ENSG00000088325	0.291606	ENSG00000164236
ENSG00000166526	0.291606	ENSG00000176055
ENSG00000002016	0.291606	ENSG00000185842
ENSG00000102886	0.291605	ENSG00000225447
ENSG00000074266	0.291604	ENSG00000135898
ENSG00000135999	0.291604	ENSG00000156983
ENSG00000072786	0.291603	ENSG00000136280
ENSG00000123836	0.291603	ENSG00000156170
ENSG00000100055	0.291603	ENSG00000162739
ENSG00000088808	0.291602	ENSG00000122126
ENSG00000126432	0.291602	ENSG00000248668
ENSG00000117862	0.291601	ENSG00000204311
ENSG00000047457	0.2916	ENSG00000128284
ENSG00000145476	0.2916	ENSG00000228060
ENSG00000119401	0.291599	ENSG00000171992
ENSG00000121406	0.291599	ENSG00000180846
ENSG00000123416	0.291599	ENSG00000213809
ENSG00000144589	0.291599	ENSG00000252464
ENSG00000111801	0.291598	ENSG00000165156
ENSG00000155085	0.291598	ENSG00000211689
ENSG00000083544	0.291597	ENSG00000140350
ENSG00000066777	0.291597	ENSG00000151689
ENSG00000168646	0.291597	ENSG00000168824
ENSG00000121104	0.291596	ENSG00000149150
ENSG00000116649	0.291596	ENSG00000154723
ENSG00000058063	0.291596	ENSG00000177463
ENSG00000140030	0.291596	ENSG00000177807
ENSG00000133119	0.291596	ENSG00000186814
ENSG00000102221	0.291595	ENSG00000205978
ENSG00000140264	0.291595	ENSG00000279873
ENSG00000012223	0.291594	ENSG00000101266
ENSG00000090013	0.291593	ENSG00000179262
ENSG00000183735	0.291593	ENSG00000204922
ENSG00000079999	0.291592	ENSG00000138442
ENSG00000153779	0.291592	ENSG00000185187
ENSG00000164105	0.291592	ENSG00000236104
ENSG00000083844	0.291591	ENSG00000105982
ENSG00000139631	0.291591	ENSG00000173391
ENSG00000136699	0.291591	ENSG00000228663
ENSG00000150753	0.291589	ENSG00000166619
ENSG00000120910	0.291589	ENSG00000170113
ENSG00000143450	0.291589	ENSG00000207954
ENSG00000100100	0.291589	ENSG00000244627
ENSG00000148842	0.291588	ENSG00000173221
ENSG00000111252	0.291588	ENSG00000197056
ENSG00000165023	0.291588	ENSG00000198133
ENSG00000137486	0.291587	ENSG00000137642
ENSG00000159023	0.291587	ENSG00000169087
ENSG00000163328	0.291587	ENSG00000198382
ENSG00000127445	0.291587	ENSG00000279192
ENSG00000147180	0.291586	ENSG00000170264
ENSG00000143641	0.291586	ENSG00000196363
ENSG00000056558	0.291585	ENSG00000115762
ENSG00000005844	0.291585	ENSG00000163519
ENSG00000113282	0.291585	ENSG00000238227
ENSG00000203288	0.291585	ENSG00000273033
ENSG00000049089	0.291583	ENSG00000157978
ENSG00000135679	0.291583	ENSG00000161509
ENSG00000154734	0.291583	ENSG00000168496
ENSG00000252391	0.291583	ENSG00000260229
ENSG00000061273	0.291582	ENSG00000147324
ENSG00000087494	0.291581	ENSG00000170653
ENSG00000105401	0.291581	ENSG00000185862
ENSG00000149311	0.29158	ENSG00000165650
ENSG00000099341	0.29158	ENSG00000186918
ENSG00000105619	0.29158	ENSG00000198171
ENSG00000175556	0.29158	ENSG00000198521
ENSG00000070182	0.29158	ENSG00000206177
ENSG00000108561	0.291579	ENSG00000143442
ENSG00000070214	0.291579	ENSG00000214826
ENSG00000164934	0.291579	ENSG00000235863
ENSG00000117425	0.291578	ENSG00000153339
ENSG00000102098	0.291578	ENSG00000180530
ENSG00000139835	0.291578	ENSG00000196329
ENSG00000164323	0.291578	ENSG00000197647
ENSG00000154359	0.291577	ENSG00000158411
ENSG00000184361	0.291577	ENSG00000225094
ENSG00000106263	0.291577	ENSG00000230071
ENSG00000139631	0.291576	ENSG00000145014
ENSG00000140678	0.291576	ENSG00000160683
ENSG00000073282	0.291576	ENSG00000259207
ENSG00000165156	0.291575	ENSG00000214826
ENSG00000065154	0.291574	ENSG00000136213
ENSG00000181284	0.291574	ENSG00000185664
ENSG00000119707	0.291573	ENSG00000127334
ENSG00000084754	0.291572	ENSG00000103319
ENSG00000004059	0.291572	ENSG00000116954
ENSG00000034713	0.291572	ENSG00000162367
ENSG00000116497	0.291572	ENSG00000165066
ENSG00000125945	0.291572	ENSG00000173320
ENSG00000004059	0.291572	ENSG00000177030
ENSG00000112972	0.291571	ENSG00000141499
ENSG00000139631	0.29157	ENSG00000159086
ENSG00000080293	0.291569	ENSG00000140548
ENSG00000106348	0.291568	ENSG00000197860
ENSG00000196329	0.291568	ENSG00000197880
ENSG00000106665	0.291567	ENSG00000135127
ENSG00000122008	0.291567	ENSG00000149357
ENSG00000160685	0.291567	ENSG00000169599
ENSG00000155366	0.291566	ENSG00000158286
ENSG00000128309	0.291566	ENSG00000160949
ENSG00000171115	0.291566	ENSG00000184988
ENSG00000182578	0.291566	ENSG00000185305
ENSG00000117410	0.291566	ENSG00000196371
ENSG00000189221	0.291566	ENSG00000214900
ENSG00000106588	0.291565	ENSG00000132323
ENSG00000108771	0.291565	ENSG00000136514
ENSG00000007062	0.291565	ENSG00000188848
ENSG00000101916	0.291564	ENSG00000150977
ENSG00000127080	0.291564	ENSG00000162408
ENSG00000109743	0.291564	ENSG00000164219
ENSG00000161298	0.291564	ENSG00000171115
ENSG00000108061	0.291564	ENSG00000240531
ENSG00000169220	0.291564	ENSG00000263002
ENSG00000135392	0.291563	ENSG00000162851
ENSG00000075643	0.291562	ENSG00000152520
ENSG00000105245	0.291561	ENSG00000150687
ENSG00000100311	0.291561	ENSG00000151490
ENSG00000171115	0.291561	ENSG00000275835
ENSG00000183309	0.291561	ENSG00000280039
ENSG00000115993	0.29156	ENSG00000118276
ENSG00000130706	0.29156	ENSG00000157637
ENSG00000131462	0.29156	ENSG00000166451
ENSG00000071051	0.29156	ENSG00000281183
ENSG00000111913	0.291559	ENSG00000149308
ENSG00000149480	0.291559	ENSG00000153179
ENSG00000141219	0.291559	ENSG00000161405
ENSG00000164236	0.291559	ENSG00000174136
ENSG00000108785	0.291558	ENSG00000115998
ENSG00000100055	0.291558	ENSG00000135775
ENSG00000113141	0.291558	ENSG00000164919
ENSG00000139970	0.291558	ENSG00000276775
ENSG00000085552	0.291557	ENSG00000126456
ENSG00000115421	0.291556	ENSG00000213809
ENSG00000205476	0.291556	ENSG00000219881
ENSG00000058262	0.291555	ENSG00000111530
ENSG00000145014	0.291553	ENSG00000152669
ENSG00000123143	0.291553	ENSG00000159363
ENSG00000113734	0.291552	ENSG00000168334
ENSG00000171940	0.291552	ENSG00000196388
ENSG00000184292	0.291552	ENSG00000224940
ENSG00000074657	0.291551	ENSG00000168685
ENSG00000182378	0.291551	ENSG00000198680
ENSG00000100678	0.29155	ENSG00000171502
ENSG00000140678	0.29155	ENSG00000184557
ENSG00000100055	0.29155	ENSG00000214826
ENSG00000165025	0.29155	ENSG00000243279
ENSG00000113734	0.291548	ENSG00000204706
ENSG00000004059	0.291547	ENSG00000150593
ENSG00000153250	0.291547	ENSG00000175029
ENSG00000140795	0.291546	ENSG00000141429
ENSG00000131748	0.291546	ENSG00000142544
ENSG00000111801	0.291546	ENSG00000148719
ENSG00000133985	0.291546	ENSG00000149798
ENSG00000118200	0.291546	ENSG00000162636
ENSG00000131023	0.291545	ENSG00000163687
ENSG00000178573	0.291545	ENSG00000197530
ENSG00000140564	0.291545	ENSG00000230982
ENSG00000121858	0.291545	ENSG00000263002
ENSG00000116138	0.291544	ENSG00000130270
ENSG00000124222	0.291544	ENSG00000131943
ENSG00000156521	0.291544	ENSG00000178404
ENSG00000102221	0.291544	ENSG00000213160
ENSG00000109519	0.291543	ENSG00000168334
ENSG00000102390	0.291543	ENSG00000172794
ENSG00000166965	0.291543	ENSG00000176076
ENSG00000105364	0.291542	ENSG00000166188
ENSG00000108468	0.291541	ENSG00000131788
ENSG00000108599	0.291541	ENSG00000162972
ENSG00000136840	0.29154	ENSG00000160117
ENSG00000140497	0.29154	ENSG00000196329
ENSG00000196083	0.29154	ENSG00000204713
ENSG00000102753	0.291539	ENSG00000153914
ENSG00000114395	0.291539	ENSG00000197362
ENSG00000012779	0.291538	ENSG00000140848
ENSG00000106400	0.291538	ENSG00000162849
ENSG00000129351	0.291538	ENSG00000163714
ENSG00000128833	0.291538	ENSG00000232022
ENSG00000100711	0.291537	ENSG00000130821
ENSG00000144152	0.291537	ENSG00000197694
ENSG00000117523	0.291536	ENSG00000141349
ENSG00000160991	0.291536	ENSG00000259343
ENSG00000034053	0.291535	ENSG00000070610
ENSG00000127152	0.291535	ENSG00000166619
ENSG00000184731	0.291535	ENSG00000189221
ENSG00000178177	0.291535	ENSG00000254593
ENSG00000168502	0.291534	ENSG00000178921
ENSG00000104731	0.291533	ENSG00000134253
ENSG00000080819	0.291533	ENSG00000168477
ENSG00000171862	0.291533	ENSG00000184007
ENSG00000119812	0.291533	ENSG00000248099
ENSG00000101265	0.291532	ENSG00000163565
ENSG00000100100	0.291531	ENSG00000119772
ENSG00000040633	0.291531	ENSG00000152503
ENSG00000116668	0.291531	ENSG00000198740
ENSG00000142507	0.291531	ENSG00000240853
ENSG00000221914	0.291531	ENSG00000242175
ENSG00000138668	0.291531	ENSG00000245910
ENSG00000166619	0.291531	ENSG00000269352
ENSG00000140522	0.29153	ENSG00000183530
ENSG00000133639	0.29153	ENSG00000240972
ENSG00000197622	0.291528	ENSG00000240954
ENSG00000101493	0.291528	ENSG00000244682
ENSG00000228599	0.291527	ENSG00000251667
ENSG00000103199	0.291526	ENSG00000117593
ENSG00000031823	0.291526	ENSG00000140262
ENSG00000105514	0.291526	ENSG00000164821
ENSG00000071655	0.291526	ENSG00000186026
ENSG00000181467	0.291526	ENSG00000221823
ENSG00000134061	0.291525	ENSG00000160685
ENSG00000054654	0.291524	ENSG00000105810
ENSG00000052841	0.291524	ENSG00000116903
ENSG00000088827	0.291524	ENSG00000147459
ENSG00000167088	0.291524	ENSG00000280213
ENSG00000099795	0.291523	ENSG00000171530
ENSG00000122644	0.291522	ENSG00000143479
ENSG00000111012	0.291522	ENSG00000166226
ENSG00000173391	0.291522	ENSG00000229358
ENSG00000181826	0.291521	ENSG00000267278
ENSG00000143995	0.291521	ENSG00000277734
ENSG00000109736	0.29152	ENSG00000170175
ENSG00000110925	0.29152	ENSG00000179523
ENSG00000164687	0.29152	ENSG00000236086
ENSG00000126458	0.291519	ENSG00000142798
ENSG00000130544	0.291519	ENSG00000149480
ENSG00000068137	0.291518	ENSG00000148341
ENSG00000146094	0.291518	ENSG00000158089
ENSG00000165392	0.291518	ENSG00000170832
ENSG00000185920	0.291518	ENSG00000273173
ENSG00000086827	0.291517	ENSG00000115392
ENSG00000101191	0.291516	ENSG00000116127
ENSG00000168785	0.291516	ENSG00000188690
ENSG00000062598	0.291515	ENSG00000106799
ENSG00000134453	0.291515	ENSG00000138772
ENSG00000136631	0.291514	ENSG00000187601
ENSG00000086289	0.291513	ENSG00000105287
ENSG00000130726	0.291513	ENSG00000132429
ENSG00000133477	0.291513	ENSG00000166508
ENSG00000159618	0.291513	ENSG00000173726
ENSG00000133030	0.291513	ENSG00000234478
ENSG00000133740	0.291512	ENSG00000153898
ENSG00000089351	0.291512	ENSG00000162729
ENSG00000113716	0.291511	ENSG00000185187
ENSG00000061938	0.291511	ENSG00000242175
ENSG00000170860	0.29151	ENSG00000173486
ENSG00000133657	0.291509	ENSG00000204237
ENSG00000203993	0.291509	ENSG00000213203
ENSG00000115998	0.291508	ENSG00000171940
ENSG00000174255	0.291508	ENSG00000263874
ENSG00000105699	0.291507	ENSG00000131067
ENSG00000003137	0.291507	ENSG00000164933
ENSG00000101882	0.291506	ENSG00000113387
ENSG00000090097	0.291506	ENSG00000157036
ENSG00000073350	0.291506	ENSG00000232434
ENSG00000103064	0.291506	ENSG00000273559
ENSG00000142634	0.291505	ENSG00000159884
ENSG00000145715	0.291504	ENSG00000180871
ENSG00000131828	0.291504	ENSG00000187051
ENSG00000154265	0.291504	ENSG00000205885
ENSG00000114735	0.291503	ENSG00000168350
ENSG00000088179	0.291502	ENSG00000100462
ENSG00000002834	0.291502	ENSG00000140044
ENSG00000153563	0.291502	ENSG00000174151
ENSG00000204271	0.291502	ENSG00000238197
ENSG00000105948	0.291501	ENSG00000131873
ENSG00000152784	0.291501	ENSG00000189350
ENSG00000092051	0.291501	ENSG00000213277
ENSG00000149970	0.291501	ENSG00000214429
ENSG00000101596	0.2915	ENSG00000178726
ENSG00000174123	0.2915	ENSG00000204611
ENSG00000215012	0.2915	ENSG00000227638
ENSG00000025770	0.291499	ENSG00000103415
ENSG00000013374	0.291499	ENSG00000143842
ENSG00000115421	0.291498	ENSG00000140030
ENSG00000124143	0.291497	ENSG00000228956
ENSG00000150347	0.291496	ENSG00000178163
ENSG00000119714	0.291496	ENSG00000248405
ENSG00000010818	0.291494	ENSG00000122042
ENSG00000139832	0.291494	ENSG00000204427
ENSG00000109572	0.291493	ENSG00000147454
ENSG00000124091	0.291493	ENSG00000169239
ENSG00000055208	0.291492	ENSG00000139631
ENSG00000100060	0.291492	ENSG00000225447
ENSG00000081019	0.291492	ENSG00000229692
ENSG00000105997	0.291491	ENSG00000178163
ENSG00000142207	0.291491	ENSG00000180549
ENSG00000159733	0.29149	ENSG00000223878
ENSG00000048028	0.291489	ENSG00000163947
ENSG00000114735	0.291489	ENSG00000198538
ENSG00000163251	0.291489	ENSG00000240583
ENSG00000075790	0.291487	ENSG00000102805
ENSG00000029993	0.291487	ENSG00000140859
ENSG00000100055	0.291486	ENSG00000124222
ENSG00000140534	0.291486	ENSG00000249307
ENSG00000125945	0.291486	ENSG00000273033
ENSG00000181544	0.291486	ENSG00000281207
ENSG00000119714	0.291484	ENSG00000156521
ENSG00000112079	0.291481	ENSG00000122218
ENSG00000085063	0.291481	ENSG00000135002
ENSG00000046604	0.29148	ENSG00000080823
ENSG00000130475	0.29148	ENSG00000137831
ENSG00000121406	0.291479	ENSG00000182004
ENSG00000158411	0.291479	ENSG00000205929
ENSG00000072518	0.291477	ENSG00000156521
ENSG00000164366	0.291477	ENSG00000185220
ENSG00000101972	0.291477	ENSG00000232882
ENSG00000147439	0.291477	ENSG00000275111
ENSG00000142544	0.291477	ENSG00000281106
ENSG00000106785	0.291476	ENSG00000173269
ENSG00000130287	0.291475	ENSG00000175899
ENSG00000176171	0.291475	ENSG00000187187
ENSG00000148400	0.291475	ENSG00000204611
ENSG00000053918	0.291475	ENSG00000214413
ENSG00000143740	0.291474	ENSG00000179454
ENSG00000111012	0.291474	ENSG00000185909
ENSG00000080822	0.291474	ENSG00000204271
ENSG00000127870	0.291473	ENSG00000136141
ENSG00000138378	0.291473	ENSG00000177337
ENSG00000106785	0.291472	ENSG00000172164
ENSG00000155508	0.291471	ENSG00000162702
ENSG00000111269	0.291471	ENSG00000165023
ENSG00000073605	0.291471	ENSG00000182183
ENSG00000132429	0.291471	ENSG00000207697
ENSG00000091039	0.291471	ENSG00000213694
ENSG00000086548	0.29147	ENSG00000165685
ENSG00000183647	0.29147	ENSG00000221944
ENSG00000111731	0.29147	ENSG00000273820
ENSG00000004866	0.29147	ENSG00000276644
ENSG00000130511	0.291469	ENSG00000130741
ENSG00000136891	0.291468	ENSG00000155719
ENSG00000106460	0.291468	ENSG00000181826
ENSG00000181754	0.291468	ENSG00000184557
ENSG00000125384	0.291467	ENSG00000153066
ENSG00000121413	0.291466	ENSG00000172260
ENSG00000100739	0.291465	ENSG00000104897
ENSG00000036448	0.291465	ENSG00000130193
ENSG00000074621	0.291465	ENSG00000160505
ENSG00000113739	0.291464	ENSG00000165028
ENSG00000085832	0.291464	ENSG00000237977
ENSG00000004777	0.291463	ENSG00000158163
ENSG00000137992	0.291463	ENSG00000162777
ENSG00000127507	0.291463	ENSG00000197362
ENSG00000132676	0.291463	ENSG00000203737
ENSG00000169129	0.291463	ENSG00000211593
ENSG00000105173	0.291463	ENSG00000229948
ENSG00000136098	0.291462	ENSG00000147168
ENSG00000148848	0.291462	ENSG00000186187
ENSG00000240204	0.291462	ENSG00000244556
ENSG00000105866	0.291461	ENSG00000166902
ENSG00000164077	0.291461	ENSG00000290292
ENSG00000116675	0.29146	ENSG00000163251
ENSG00000174130	0.29146	ENSG00000182606
ENSG00000105088	0.291459	ENSG00000162777
ENSG00000145975	0.291459	ENSG00000185650
ENSG00000100225	0.291458	ENSG00000103740
ENSG00000123836	0.291458	ENSG00000171522
ENSG00000122126	0.291458	ENSG00000204472
ENSG00000235169	0.291458	ENSG00000243156
ENSG00000101752	0.291457	ENSG00000112877
ENSG00000084092	0.291457	ENSG00000141579
ENSG00000146376	0.291457	ENSG00000162777
ENSG00000177042	0.291457	ENSG00000215296
ENSG00000117009	0.291457	ENSG00000263883
ENSG00000105497	0.291456	ENSG00000132640
ENSG00000132153	0.291456	ENSG00000172673
ENSG00000008405	0.291455	ENSG00000099821
ENSG00000111644	0.291454	ENSG00000135074
ENSG00000122641	0.291453	ENSG00000143952
ENSG00000143479	0.291453	ENSG00000147454
ENSG00000158941	0.291452	ENSG00000261801
ENSG00000081923	0.291451	ENSG00000126070
ENSG00000188779	0.291451	ENSG00000205929
ENSG00000083844	0.29145	ENSG00000145723
ENSG00000196421	0.29145	ENSG00000231711
ENSG00000132676	0.29145	ENSG00000239351
ENSG00000123983	0.291449	ENSG00000178537
ENSG00000110693	0.291449	ENSG00000184481
ENSG00000118520	0.291449	ENSG00000255587
ENSG00000022277	0.291447	ENSG00000125430
ENSG00000144821	0.291447	ENSG00000164291
ENSG00000132640	0.291447	ENSG00000257698
ENSG00000071127	0.291446	ENSG00000109705
ENSG00000125772	0.291445	ENSG00000150347
ENSG00000121858	0.291445	ENSG00000159131
ENSG00000160072	0.291445	ENSG00000175556
ENSG00000171940	0.291445	ENSG00000198909
ENSG00000104611	0.291444	ENSG00000135596
ENSG00000116473	0.291443	ENSG00000162378
ENSG00000196437	0.291443	ENSG00000232354
ENSG00000010318	0.291442	ENSG00000148396
ENSG00000136986	0.291442	ENSG00000164855
ENSG00000109220	0.291442	ENSG00000232653
ENSG00000134061	0.29144	ENSG00000137462
ENSG00000120533	0.29144	ENSG00000198743
ENSG00000060982	0.291439	ENSG00000281398
ENSG00000073331	0.291438	ENSG00000135083
ENSG00000117091	0.291438	ENSG00000144824
ENSG00000156345	0.291438	ENSG00000175691
ENSG00000126768	0.291436	ENSG00000167100
ENSG00000197818	0.291436	ENSG00000236086
ENSG00000222365	0.291436	ENSG00000241217
ENSG00000120686	0.291435	ENSG00000165409
ENSG00000156345	0.291435	ENSG00000197008
ENSG00000189221	0.291435	ENSG00000218052
ENSG00000138095	0.291435	ENSG00000237248
ENSG00000085998	0.291434	ENSG00000126391
ENSG00000118363	0.291434	ENSG00000132780
ENSG00000122126	0.291434	ENSG00000138639
ENSG00000004142	0.291434	ENSG00000163714
ENSG00000164919	0.291434	ENSG00000187840
ENSG00000116584	0.291433	ENSG00000178966
ENSG00000101290	0.291432	ENSG00000176624
ENSG00000138185	0.291431	ENSG00000165572
ENSG00000188994	0.29143	ENSG00000198252
ENSG00000162511	0.291429	ENSG00000213468
ENSG00000085415	0.291428	ENSG00000112763
ENSG00000067066	0.291427	ENSG00000135932
ENSG00000126088	0.291427	ENSG00000145354
ENSG00000159618	0.291427	ENSG00000179144
ENSG00000091106	0.291427	ENSG00000184205
ENSG00000130023	0.291427	ENSG00000196757
ENSG00000079308	0.291425	ENSG00000100558
ENSG00000125885	0.291425	ENSG00000135046
ENSG00000059588	0.291425	ENSG00000148400
ENSG00000154736	0.291424	ENSG00000175215
ENSG00000203801	0.291424	ENSG00000238711
ENSG00000119596	0.291423	ENSG00000163125
ENSG00000140943	0.291423	ENSG00000165138
ENSG00000107560	0.291422	ENSG00000115271
ENSG00000168306	0.291422	ENSG00000197530
ENSG00000112306	0.291421	ENSG00000149657
ENSG00000161405	0.291421	ENSG00000166788
ENSG00000105643	0.291421	ENSG00000186265
ENSG00000169714	0.291421	ENSG00000230042
ENSG00000105186	0.29142	ENSG00000105810
ENSG00000054523	0.29142	ENSG00000169239
ENSG00000002834	0.29142	ENSG00000176624
ENSG00000171843	0.29142	ENSG00000182621
ENSG00000070214	0.291419	ENSG00000127445
ENSG00000133315	0.291419	ENSG00000178053
ENSG00000158578	0.291419	ENSG00000198742
ENSG00000228264	0.291417	ENSG00000265727
ENSG00000134824	0.291415	ENSG00000139926
ENSG00000124374	0.291415	ENSG00000213694
ENSG00000070214	0.291414	ENSG00000105483
ENSG00000124659	0.291414	ENSG00000166704
ENSG00000082512	0.291413	ENSG00000102531
ENSG00000105402	0.291413	ENSG00000141568
ENSG00000061794	0.291412	ENSG00000177311
ENSG00000103197	0.291411	ENSG00000105339
ENSG00000066427	0.291411	ENSG00000170949
ENSG00000066777	0.29141	ENSG00000139531
ENSG00000186185	0.29141	ENSG00000186222
ENSG00000005513	0.291409	ENSG00000109079
ENSG00000126752	0.291409	ENSG00000144485
ENSG00000149131	0.291409	ENSG00000181929
ENSG00000158966	0.291408	ENSG00000162931
ENSG00000197056	0.291407	ENSG00000204956
ENSG00000102908	0.291406	ENSG00000167680
ENSG00000173486	0.291406	ENSG00000230415
ENSG00000103415	0.291405	ENSG00000107679
ENSG00000066735	0.291405	ENSG00000140403
ENSG00000106819	0.291405	ENSG00000143545
ENSG00000164576	0.291405	ENSG00000197860
ENSG00000162636	0.291405	ENSG00000248405
ENSG00000184557	0.291405	ENSG00000275111
ENSG00000127124	0.291405	ENSG00000281162
ENSG00000053438	0.291404	ENSG00000106809
ENSG00000123329	0.291403	ENSG00000183354
ENSG00000103888	0.291403	ENSG00000186710
ENSG00000122025	0.291403	ENSG00000187118
ENSG00000136810	0.291403	ENSG00000217527
ENSG00000178904	0.291403	ENSG00000273033
ENSG00000075340	0.291402	ENSG00000186951
ENSG00000165416	0.291401	ENSG00000173320
ENSG00000174255	0.291401	ENSG00000185262
ENSG00000144712	0.291401	ENSG00000205482
ENSG00000121101	0.291401	ENSG00000236144
ENSG00000088179	0.2914	ENSG00000143499
ENSG00000139977	0.2914	ENSG00000188033
ENSG00000119396	0.291399	ENSG00000119401
ENSG00000092621	0.291399	ENSG00000137804
ENSG00000069667	0.291399	ENSG00000245105
ENSG00000084754	0.291398	ENSG00000138095
ENSG00000071051	0.291398	ENSG00000186185
ENSG00000155158	0.291398	ENSG00000231721
ENSG00000116690	0.291398	ENSG00000232788
ENSG00000005007	0.291397	ENSG00000099992
ENSG00000182324	0.291397	ENSG00000253729
ENSG00000160908	0.291396	ENSG00000183696
ENSG00000017483	0.291395	ENSG00000072134
ENSG00000083844	0.291395	ENSG00000136280
ENSG00000103343	0.291394	ENSG00000123124
ENSG00000122025	0.291394	ENSG00000181847
ENSG00000104490	0.291393	ENSG00000122557
ENSG00000144136	0.291393	ENSG00000152061
ENSG00000076513	0.291393	ENSG00000154001
ENSG00000106993	0.291393	ENSG00000162944
ENSG00000166148	0.291393	ENSG00000187699
ENSG00000119707	0.291393	ENSG00000198556
ENSG00000153066	0.291392	ENSG00000183878
ENSG00000099194	0.291391	ENSG00000131196
ENSG00000102221	0.291391	ENSG00000185920
ENSG00000163348	0.291391	ENSG00000276293
ENSG00000079263	0.29139	ENSG00000135083
ENSG00000085415	0.29139	ENSG00000138442
ENSG00000130303	0.29139	ENSG00000227638
ENSG00000162777	0.29139	ENSG00000246223
ENSG00000139734	0.291389	ENSG00000170915
ENSG00000123416	0.291389	ENSG00000186812
ENSG00000107140	0.291388	ENSG00000136280
ENSG00000140675	0.291388	ENSG00000149635
ENSG00000118690	0.291388	ENSG00000172985
ENSG00000159618	0.291387	ENSG00000198728
ENSG00000100227	0.291386	ENSG00000138095
ENSG00000139631	0.291386	ENSG00000165572
ENSG00000171817	0.291386	ENSG00000183309
ENSG00000140526	0.291386	ENSG00000236383
ENSG00000213235	0.291386	ENSG00000242992
ENSG00000142546	0.291384	ENSG00000164252
ENSG00000071073	0.291384	ENSG00000168807
ENSG00000163297	0.291384	ENSG00000186174
ENSG00000141562	0.291383	ENSG00000163251
ENSG00000112759	0.291383	ENSG00000170035
ENSG00000011132	0.291382	ENSG00000166676
ENSG00000123130	0.291382	ENSG00000185662
ENSG00000173065	0.291382	ENSG00000213842
ENSG00000118690	0.291381	ENSG00000183955
ENSG00000080189	0.291381	ENSG00000198830
ENSG00000071655	0.291381	ENSG00000237984
ENSG00000086504	0.29138	ENSG00000144120
ENSG00000134755	0.29138	ENSG00000166532
ENSG00000117859	0.29138	ENSG00000168939
ENSG00000105364	0.29138	ENSG00000224165
ENSG00000124209	0.291379	ENSG00000154734
ENSG00000137770	0.291379	ENSG00000197008
ENSG00000102886	0.291378	ENSG00000139899
ENSG00000140511	0.291377	ENSG00000162825
ENSG00000101868	0.291377	ENSG00000174010
ENSG00000125484	0.291377	ENSG00000244134
ENSG00000182544	0.291377	ENSG00000280213
ENSG00000089195	0.291375	ENSG00000154359
ENSG00000074966	0.291374	ENSG00000103351
ENSG00000132334	0.291374	ENSG00000161509
ENSG00000109323	0.291374	ENSG00000173868
ENSG00000119383	0.291374	ENSG00000175087
ENSG00000141873	0.291374	ENSG00000198722
ENSG00000103037	0.291373	ENSG00000197008
ENSG00000108515	0.291373	ENSG00000213918
ENSG00000124091	0.291372	ENSG00000134755
ENSG00000037757	0.291371	ENSG00000197157
ENSG00000124469	0.29137	ENSG00000137221
ENSG00000114098	0.29137	ENSG00000161996
ENSG00000128322	0.29137	ENSG00000174600
ENSG00000118482	0.291369	ENSG00000166963
ENSG00000035403	0.291369	ENSG00000245164
ENSG00000104067	0.291368	ENSG00000180535
ENSG00000175155	0.291368	ENSG00000181472
ENSG00000134294	0.291367	ENSG00000169016
ENSG00000100580	0.291366	ENSG00000128604
ENSG00000031081	0.291365	ENSG00000105793
ENSG00000103569	0.291365	ENSG00000173083
ENSG00000090863	0.291365	ENSG00000197694
ENSG00000124177	0.291364	ENSG00000139734
ENSG00000106799	0.291364	ENSG00000198909
ENSG00000125633	0.291364	ENSG00000203993
ENSG00000134545	0.291364	ENSG00000269743
ENSG00000149541	0.291364	ENSG00000277443
ENSG00000138279	0.291364	ENSG00000281501
ENSG00000121406	0.291363	ENSG00000131828
ENSG00000169136	0.291363	ENSG00000227730
ENSG00000166257	0.291363	ENSG00000261286
ENSG00000048392	0.291362	ENSG00000071537
ENSG00000123124	0.291362	ENSG00000140511
ENSG00000134453	0.291362	ENSG00000176624
ENSG00000129158	0.291362	ENSG00000281376
ENSG00000147813	0.291361	ENSG00000204839
ENSG00000185697	0.291361	ENSG00000236790
ENSG00000103489	0.291359	ENSG00000136153
ENSG00000100304	0.291359	ENSG00000148814
ENSG00000070371	0.291359	ENSG00000177054
ENSG00000082512	0.291359	ENSG00000213809
ENSG00000138069	0.291358	ENSG00000160877
ENSG00000151327	0.291358	ENSG00000174130
ENSG00000132801	0.291358	ENSG00000175073
ENSG00000130332	0.291357	ENSG00000138326
ENSG00000159884	0.291357	ENSG00000172663
ENSG00000198826	0.291356	ENSG00000230069
ENSG00000111665	0.291354	ENSG00000196782
ENSG00000169991	0.291353	ENSG00000196684
ENSG00000139832	0.291353	ENSG00000197296
ENSG00000188690	0.291352	ENSG00000197993
ENSG00000010671	0.291352	ENSG00000228784
ENSG00000149231	0.291352	ENSG00000242550
ENSG00000197798	0.291352	ENSG00000277030
ENSG00000143457	0.291351	ENSG00000149480
ENSG00000115738	0.291351	ENSG00000197603
ENSG00000163686	0.29135	ENSG00000164830
ENSG00000157978	0.29135	ENSG00000166257
ENSG00000100304	0.29135	ENSG00000179144
ENSG00000182179	0.29135	ENSG00000251497
ENSG00000169436	0.29135	ENSG00000266028
ENSG00000119772	0.291349	ENSG00000121406
ENSG00000146834	0.291349	ENSG00000150347
ENSG00000136897	0.291349	ENSG00000186812
ENSG00000229692	0.291348	ENSG00000248693
ENSG00000039068	0.291347	ENSG00000103227
ENSG00000132434	0.291347	ENSG00000138768
ENSG00000146083	0.291347	ENSG00000163930
ENSG00000162739	0.291347	ENSG00000172667
ENSG00000151726	0.291347	ENSG00000197362
ENSG00000069493	0.291346	ENSG00000088179
ENSG00000074855	0.291346	ENSG00000088766
ENSG00000067606	0.291346	ENSG00000143515
ENSG00000107736	0.291346	ENSG00000153317
ENSG00000175592	0.291346	ENSG00000213626
ENSG00000131069	0.291344	ENSG00000156603
ENSG00000168092	0.291344	ENSG00000182180
ENSG00000119401	0.291343	ENSG00000139734
ENSG00000131067	0.291343	ENSG00000148219
ENSG00000168496	0.291342	ENSG00000235408
ENSG00000104903	0.291341	ENSG00000178921
ENSG00000161647	0.291341	ENSG00000186174
ENSG00000047230	0.29134	ENSG00000065833
ENSG00000083290	0.29134	ENSG00000131748
ENSG00000124181	0.29134	ENSG00000196267
ENSG00000102034	0.291338	ENSG00000224003
ENSG00000103326	0.291336	ENSG00000131748
ENSG00000162302	0.291336	ENSG00000179899
ENSG00000005007	0.291335	ENSG00000162341
ENSG00000100055	0.291335	ENSG00000170142
ENSG00000156170	0.291335	ENSG00000179397
ENSG00000100883	0.291335	ENSG00000196843
ENSG00000119402	0.291334	ENSG00000119862
ENSG00000102145	0.291334	ENSG00000136492
ENSG00000127124	0.291334	ENSG00000175895
ENSG00000118363	0.291334	ENSG00000181830
ENSG00000134247	0.291332	ENSG00000238829
ENSG00000079263	0.291331	ENSG00000141736
ENSG00000055609	0.29133	ENSG00000136522
ENSG00000104859	0.29133	ENSG00000166987
ENSG00000113141	0.29133	ENSG00000183495
ENSG00000134571	0.29133	ENSG00000224975
ENSG00000136026	0.29133	ENSG00000240522
ENSG00000120533	0.291329	ENSG00000127311
ENSG00000124532	0.291329	ENSG00000158234
ENSG00000062598	0.291328	ENSG00000116871
ENSG00000136161	0.291328	ENSG00000144224
ENSG00000143641	0.291328	ENSG00000147174
ENSG00000100365	0.291328	ENSG00000236008
ENSG00000086717	0.291327	ENSG00000100365
ENSG00000131845	0.291327	ENSG00000171853
ENSG00000189157	0.291327	ENSG00000242076
ENSG00000100365	0.291326	ENSG00000138443
ENSG00000151229	0.291326	ENSG00000164970
ENSG00000113141	0.291325	ENSG00000115935
ENSG00000131437	0.291325	ENSG00000233515
ENSG00000063854	0.291324	ENSG00000115107
ENSG00000163050	0.291323	ENSG00000179409
ENSG00000120690	0.291323	ENSG00000180628
ENSG00000138172	0.291322	ENSG00000197622
ENSG00000070214	0.291321	ENSG00000133574
ENSG00000130544	0.291321	ENSG00000148943
ENSG00000091483	0.291321	ENSG00000166797
ENSG00000162931	0.291321	ENSG00000181652
ENSG00000140534	0.291321	ENSG00000230054
ENSG00000085415	0.29132	ENSG00000111012
ENSG00000135250	0.29132	ENSG00000138316
ENSG00000115268	0.29132	ENSG00000165609
ENSG00000136813	0.291319	ENSG00000177337
ENSG00000112367	0.291319	ENSG00000183628
ENSG00000106144	0.291319	ENSG00000198625
ENSG00000183032	0.291318	ENSG00000185950
ENSG00000105810	0.291317	ENSG00000156531
ENSG00000007968	0.291317	ENSG00000158578
ENSG00000137824	0.291317	ENSG00000196517
ENSG00000131023	0.291317	ENSG00000198815
ENSG00000173597	0.291316	ENSG00000275066
ENSG00000100034	0.291315	ENSG00000175155
ENSG00000156515	0.291315	ENSG00000177565
ENSG00000154274	0.291315	ENSG00000184574
ENSG00000122025	0.291315	ENSG00000185920
ENSG00000151532	0.291315	ENSG00000186517
ENSG00000125977	0.291315	ENSG00000290444
ENSG00000167723	0.291314	ENSG00000272899
ENSG00000103966	0.291313	ENSG00000176903
ENSG00000113575	0.291312	ENSG00000160294
ENSG00000094914	0.291311	ENSG00000105643
ENSG00000086666	0.29131	ENSG00000117000
ENSG00000136720	0.29131	ENSG00000259151
ENSG00000162825	0.291309	ENSG00000167333
ENSG00000160014	0.291308	ENSG00000281106
ENSG00000105176	0.291307	ENSG00000149636
ENSG00000132359	0.291307	ENSG00000173068
ENSG00000154839	0.291307	ENSG00000197603
ENSG00000180530	0.291307	ENSG00000232434
ENSG00000144677	0.291307	ENSG00000260916
ENSG00000130304	0.291306	ENSG00000171302
ENSG00000151498	0.291305	ENSG00000160593
ENSG00000075340	0.291303	ENSG00000111726
ENSG00000132773	0.291303	ENSG00000213809
ENSG00000204472	0.291303	ENSG00000236256
ENSG00000063169	0.291301	ENSG00000110318
ENSG00000089195	0.291301	ENSG00000113657
ENSG00000134294	0.291301	ENSG00000223773
ENSG00000137824	0.291301	ENSG00000225518
ENSG00000099330	0.291301	ENSG00000248333
ENSG00000273033	0.291301	ENSG00000274211
ENSG00000125629	0.2913	ENSG00000169439
ENSG00000134247	0.2913	ENSG00000171714
ENSG00000135437	0.2913	ENSG00000173598
ENSG00000020633	0.291299	ENSG00000078304
ENSG00000124098	0.291299	ENSG00000128268
ENSG00000137992	0.291299	ENSG00000141429
ENSG00000135622	0.291299	ENSG00000164091
ENSG00000196943	0.291299	ENSG00000199133
ENSG00000152939	0.291298	ENSG00000161929
ENSG00000155158	0.291298	ENSG00000165025
ENSG00000141034	0.291298	ENSG00000181929
ENSG00000073111	0.291297	ENSG00000114573
ENSG00000099246	0.291297	ENSG00000136560
ENSG00000115604	0.291297	ENSG00000141622
ENSG00000115271	0.291297	ENSG00000143412
ENSG00000174007	0.291297	ENSG00000176171
ENSG00000102390	0.291297	ENSG00000248483
ENSG00000137509	0.291296	ENSG00000150347
ENSG00000119401	0.291296	ENSG00000154582
ENSG00000160472	0.291296	ENSG00000256294
ENSG00000100979	0.291295	ENSG00000135083
ENSG00000132361	0.291295	ENSG00000155792
ENSG00000134058	0.291295	ENSG00000163053
ENSG00000068137	0.291295	ENSG00000167191
ENSG00000161298	0.291295	ENSG00000239605
ENSG00000211674	0.291295	ENSG00000253540
ENSG00000125629	0.291293	ENSG00000162729
ENSG00000116675	0.291293	ENSG00000175449
ENSG00000133574	0.291292	ENSG00000164929
ENSG00000107829	0.291292	ENSG00000184924
ENSG00000143850	0.291292	ENSG00000198681
ENSG00000076351	0.291291	ENSG00000134242
ENSG00000133703	0.291291	ENSG00000181274
ENSG00000174123	0.291291	ENSG00000236287
ENSG00000185033	0.291291	ENSG00000263413
ENSG00000004939	0.29129	ENSG00000164040
ENSG00000123416	0.291289	ENSG00000187118
ENSG00000066735	0.291289	ENSG00000187735
ENSG00000004059	0.291288	ENSG00000136807
ENSG00000113141	0.291288	ENSG00000229117
ENSG00000124508	0.291288	ENSG00000237977
ENSG00000082512	0.291287	ENSG00000132334
ENSG00000123091	0.291287	ENSG00000156675
ENSG00000149541	0.291287	ENSG00000162729
ENSG00000137502	0.291287	ENSG00000263883
ENSG00000091527	0.291286	ENSG00000102034
ENSG00000124226	0.291286	ENSG00000130544
ENSG00000135596	0.291286	ENSG00000135720
ENSG00000110400	0.291286	ENSG00000152409
ENSG00000146828	0.291286	ENSG00000162636
ENSG00000089006	0.291286	ENSG00000204116
ENSG00000188996	0.291286	ENSG00000257103
ENSG00000005844	0.291285	ENSG00000149294
ENSG00000040633	0.291284	ENSG00000179933
ENSG00000127311	0.291284	ENSG00000188033
ENSG00000178038	0.291284	ENSG00000235172
ENSG00000116741	0.291283	ENSG00000124508
ENSG00000155755	0.291283	ENSG00000168411
ENSG00000100979	0.291283	ENSG00000204934
ENSG00000224003	0.291282	ENSG00000228817
ENSG00000205929	0.291282	ENSG00000270706
ENSG00000143369	0.291281	ENSG00000154001
ENSG00000160917	0.291281	ENSG00000167182
ENSG00000168229	0.291281	ENSG00000171522
ENSG00000132471	0.29128	ENSG00000167283
ENSG00000007237	0.291279	ENSG00000197121
ENSG00000119711	0.291278	ENSG00000260689
ENSG00000196547	0.291278	ENSG00000269313
ENSG00000174238	0.291277	ENSG00000179241
ENSG00000133606	0.291277	ENSG00000224177
ENSG00000106560	0.291276	ENSG00000120910
ENSG00000141696	0.291276	ENSG00000205022
ENSG00000100104	0.291275	ENSG00000119509
ENSG00000103966	0.291275	ENSG00000127954
ENSG00000167637	0.291275	ENSG00000176171
ENSG00000248283	0.291275	ENSG00000270429
ENSG00000165650	0.291274	ENSG00000171606
ENSG00000100034	0.291274	ENSG00000176903
ENSG00000114646	0.291274	ENSG00000188811
ENSG00000204209	0.291274	ENSG00000211931
ENSG00000183785	0.291274	ENSG00000247317
ENSG00000109171	0.291273	ENSG00000147655
ENSG00000117280	0.291272	ENSG00000125746
ENSG00000136717	0.291272	ENSG00000170365
ENSG00000177119	0.291272	ENSG00000183513
ENSG00000144647	0.291272	ENSG00000214826
ENSG00000038210	0.291272	ENSG00000268061
ENSG00000100055	0.291271	ENSG00000132912
ENSG00000117228	0.291271	ENSG00000134480
ENSG00000166492	0.291271	ENSG00000177731
ENSG00000131437	0.291271	ENSG00000182700
ENSG00000125885	0.29127	ENSG00000167874
ENSG00000136026	0.29127	ENSG00000169439
ENSG00000117461	0.291268	ENSG00000164707
ENSG00000102886	0.291267	ENSG00000105402
ENSG00000131748	0.291267	ENSG00000187045
ENSG00000101574	0.291266	ENSG00000187688
ENSG00000112763	0.291265	ENSG00000221867
ENSG00000158321	0.291264	ENSG00000178404
ENSG00000091039	0.291264	ENSG00000211931
ENSG00000061938	0.291263	ENSG00000131196
ENSG00000127311	0.291263	ENSG00000165775
ENSG00000188033	0.291263	ENSG00000263002
ENSG00000159086	0.291262	ENSG00000169495
ENSG00000126391	0.291261	ENSG00000153779
ENSG00000103064	0.291261	ENSG00000176532
ENSG00000115421	0.29126	ENSG00000132646
ENSG00000099901	0.291258	ENSG00000110697
ENSG00000171385	0.291257	ENSG00000213997
ENSG00000246922	0.291257	ENSG00000247400
ENSG00000135643	0.291256	ENSG00000169855
ENSG00000173110	0.291256	ENSG00000189298
ENSG00000007237	0.291254	ENSG00000090674
ENSG00000111276	0.291254	ENSG00000151689
ENSG00000114737	0.291254	ENSG00000151726
ENSG00000162636	0.291254	ENSG00000179941
ENSG00000108599	0.291254	ENSG00000183032
ENSG00000172270	0.291254	ENSG00000206053
ENSG00000048028	0.291254	ENSG00000267272
ENSG00000148204	0.291252	ENSG00000184557
ENSG00000128000	0.291252	ENSG00000270706
ENSG00000151779	0.291251	ENSG00000173692
ENSG00000111445	0.29125	ENSG00000136059
ENSG00000057935	0.29125	ENSG00000141576
ENSG00000073331	0.29125	ENSG00000157388
ENSG00000105429	0.29125	ENSG00000177640
ENSG00000150753	0.29125	ENSG00000180846
ENSG00000101003	0.29125	ENSG00000197111
ENSG00000138772	0.291249	ENSG00000223749
ENSG00000115392	0.291248	ENSG00000136813
ENSG00000055208	0.291248	ENSG00000142186
ENSG00000140199	0.291248	ENSG00000167261
ENSG00000135127	0.291248	ENSG00000213445
ENSG00000090863	0.291246	ENSG00000104320
ENSG00000095794	0.291246	ENSG00000127526
ENSG00000051382	0.291246	ENSG00000154274
ENSG00000185761	0.291246	ENSG00000188282
ENSG00000134058	0.291244	ENSG00000140525
ENSG00000068745	0.291244	ENSG00000223705
ENSG00000181929	0.291243	ENSG00000186517
ENSG00000102195	0.291243	ENSG00000186532
ENSG00000109906	0.291241	ENSG00000159147
ENSG00000124786	0.291241	ENSG00000160013
ENSG00000100764	0.291241	ENSG00000166822
ENSG00000116717	0.291241	ENSG00000177169
ENSG00000170385	0.291241	ENSG00000188582
ENSG00000188690	0.291241	ENSG00000205250
ENSG00000163913	0.291239	ENSG00000172183
ENSG00000124422	0.291239	ENSG00000178573
ENSG00000059145	0.291238	ENSG00000241343
ENSG00000005513	0.291236	ENSG00000043143
ENSG00000140522	0.291236	ENSG00000263002
ENSG00000139531	0.291235	ENSG00000144445
ENSG00000204564	0.291235	ENSG00000224940
ENSG00000125741	0.291235	ENSG00000248333
ENSG00000167565	0.291234	ENSG00000186812
ENSG00000137221	0.291233	ENSG00000144161
ENSG00000117983	0.291233	ENSG00000153767
ENSG00000154642	0.291232	ENSG00000167874
ENSG00000103227	0.291232	ENSG00000241217
ENSG00000236256	0.291232	ENSG00000274211
ENSG00000003147	0.291231	ENSG00000182670
ENSG00000083290	0.29123	ENSG00000103160
ENSG00000124713	0.29123	ENSG00000186063
ENSG00000213003	0.29123	ENSG00000232882
ENSG00000120008	0.291229	ENSG00000136783
ENSG00000107566	0.291229	ENSG00000147180
ENSG00000111845	0.291229	ENSG00000162636
ENSG00000117906	0.291228	ENSG00000145850
ENSG00000125875	0.291228	ENSG00000160783
ENSG00000086666	0.291227	ENSG00000141219
ENSG00000134365	0.291227	ENSG00000155158
ENSG00000111012	0.291227	ENSG00000174327
ENSG00000092051	0.291226	ENSG00000147403
ENSG00000061938	0.291225	ENSG00000070371
ENSG00000139160	0.291225	ENSG00000237943
ENSG00000197860	0.291225	ENSG00000277363
ENSG00000120279	0.291224	ENSG00000143995
ENSG00000070423	0.291224	ENSG00000166508
ENSG00000131979	0.291223	ENSG00000188822
ENSG00000104343	0.291222	ENSG00000148200
ENSG00000101350	0.291222	ENSG00000170525
ENSG00000083454	0.291222	ENSG00000174327
ENSG00000118777	0.291222	ENSG00000235169
ENSG00000107566	0.291221	ENSG00000107816
ENSG00000149474	0.291221	ENSG00000150907
ENSG00000103064	0.291221	ENSG00000188868
ENSG00000114867	0.29122	ENSG00000136824
ENSG00000111845	0.29122	ENSG00000147457
ENSG00000005889	0.29122	ENSG00000156299
ENSG00000157823	0.29122	ENSG00000171049
ENSG00000161298	0.29122	ENSG00000186265
ENSG00000154310	0.29122	ENSG00000200156
ENSG00000116675	0.291219	ENSG00000160117
ENSG00000107679	0.291219	ENSG00000163389
ENSG00000151292	0.291219	ENSG00000272767
ENSG00000150510	0.291218	ENSG00000172375
ENSG00000136699	0.291218	ENSG00000198728
ENSG00000183258	0.291218	ENSG00000239704
ENSG00000126522	0.291218	ENSG00000273820
ENSG00000004897	0.291217	ENSG00000109184
ENSG00000140545	0.291217	ENSG00000143164
ENSG00000132906	0.291217	ENSG00000219881
ENSG00000107789	0.291217	ENSG00000253549
ENSG00000132141	0.291216	ENSG00000186532
ENSG00000072134	0.291216	ENSG00000250361
ENSG00000132005	0.291215	ENSG00000186815
ENSG00000170043	0.291215	ENSG00000236254
ENSG00000017483	0.291214	ENSG00000029534
ENSG00000158201	0.291213	ENSG00000166451
ENSG00000104884	0.291213	ENSG00000186517
ENSG00000168646	0.291213	ENSG00000277443
ENSG00000100281	0.291212	ENSG00000136811
ENSG00000146376	0.291212	ENSG00000167173
ENSG00000140675	0.291212	ENSG00000198743
ENSG00000057252	0.291212	ENSG00000204822
ENSG00000123124	0.291211	ENSG00000157978
ENSG00000126003	0.291211	ENSG00000259642
ENSG00000115421	0.29121	ENSG00000122068
ENSG00000065357	0.29121	ENSG00000138801
ENSG00000196664	0.29121	ENSG00000197860
ENSG00000198363	0.29121	ENSG00000204740
ENSG00000087589	0.291209	ENSG00000121274
ENSG00000166451	0.291209	ENSG00000174327
ENSG00000189221	0.291209	ENSG00000198018
ENSG00000149485	0.291208	ENSG00000157111
ENSG00000176182	0.291207	ENSG00000197748
ENSG00000144744	0.291206	ENSG00000223984
ENSG00000111796	0.291205	ENSG00000176595
ENSG00000136048	0.291205	ENSG00000263874
ENSG00000238025	0.291205	ENSG00000280080
ENSG00000105514	0.291204	ENSG00000141441
ENSG00000166257	0.291204	ENSG00000235590
ENSG00000100055	0.291203	ENSG00000138764
ENSG00000008086	0.291203	ENSG00000259823
ENSG00000135749	0.291202	ENSG00000179241
ENSG00000070214	0.291201	ENSG00000108219
ENSG00000111012	0.291201	ENSG00000149636
ENSG00000155761	0.291201	ENSG00000166323
ENSG00000099999	0.291201	ENSG00000176014
ENSG00000171295	0.291201	ENSG00000186184
ENSG00000101290	0.2912	ENSG00000137177
ENSG00000174255	0.2912	ENSG00000198857
ENSG00000082512	0.291199	ENSG00000221909
ENSG00000110324	0.291198	ENSG00000121858
ENSG00000132635	0.291198	ENSG00000172780
ENSG00000074603	0.291198	ENSG00000186806
ENSG00000171115	0.291198	ENSG00000196388
ENSG00000113441	0.291197	ENSG00000128438
ENSG00000174945	0.291197	ENSG00000281376
ENSG00000102098	0.291195	ENSG00000128322
ENSG00000066777	0.291195	ENSG00000243660
ENSG00000253729	0.291194	ENSG00000268521
ENSG00000111144	0.291193	ENSG00000143409
ENSG00000153066	0.291193	ENSG00000166188
ENSG00000186998	0.291193	ENSG00000230438
ENSG00000158234	0.291193	ENSG00000275111
ENSG00000162396	0.291192	ENSG00000170542
ENSG00000119401	0.291192	ENSG00000182004
ENSG00000168329	0.291192	ENSG00000186847
ENSG00000174292	0.291192	ENSG00000198298
ENSG00000062598	0.291191	ENSG00000128294
ENSG00000104671	0.291191	ENSG00000174255
ENSG00000156983	0.29119	ENSG00000172046
ENSG00000103064	0.291189	ENSG00000108854
ENSG00000002016	0.291188	ENSG00000020256
ENSG00000085063	0.291188	ENSG00000130311
ENSG00000117090	0.291188	ENSG00000181404
ENSG00000117906	0.291188	ENSG00000230524
ENSG00000133805	0.291187	ENSG00000165572
ENSG00000065518	0.291187	ENSG00000262943
ENSG00000079435	0.291185	ENSG00000165501
ENSG00000105643	0.291184	ENSG00000125875
ENSG00000166188	0.291184	ENSG00000196843
ENSG00000148719	0.291184	ENSG00000197056
ENSG00000116747	0.291182	ENSG00000143751
ENSG00000114480	0.291182	ENSG00000143889
ENSG00000117000	0.291182	ENSG00000151327
ENSG00000197070	0.291182	ENSG00000255587
ENSG00000105483	0.291181	ENSG00000113734
ENSG00000007237	0.291181	ENSG00000147168
ENSG00000121406	0.291181	ENSG00000179134
ENSG00000140675	0.291181	ENSG00000273820
ENSG00000103202	0.29118	ENSG00000111845
ENSG00000172375	0.29118	ENSG00000182400
ENSG00000144057	0.29118	ENSG00000184445
ENSG00000108599	0.29118	ENSG00000214826
ENSG00000173852	0.29118	ENSG00000258890
ENSG00000143412	0.291179	ENSG00000183250
ENSG00000166987	0.291178	ENSG00000167283
ENSG00000115421	0.291178	ENSG00000180871
ENSG00000105136	0.291177	ENSG00000171940
ENSG00000121289	0.291176	ENSG00000169991
ENSG00000101079	0.291176	ENSG00000186204
ENSG00000105717	0.291175	ENSG00000114646
ENSG00000133657	0.291174	ENSG00000172243
ENSG00000110046	0.291173	ENSG00000164011
ENSG00000154269	0.291173	ENSG00000168661
ENSG00000101333	0.291171	ENSG00000133131
ENSG00000044446	0.291171	ENSG00000136813
ENSG00000125484	0.291171	ENSG00000165506
ENSG00000042493	0.29117	ENSG00000133059
ENSG00000104435	0.29117	ENSG00000164366
ENSG00000111785	0.291169	ENSG00000231074
ENSG00000002745	0.291168	ENSG00000006194
ENSG00000106588	0.291168	ENSG00000107262
ENSG00000074416	0.291168	ENSG00000121957
ENSG00000071242	0.291168	ENSG00000131187
ENSG00000049449	0.291167	ENSG00000163378
ENSG00000134365	0.291167	ENSG00000196776
ENSG00000184675	0.291167	ENSG00000205189
ENSG00000196188	0.291167	ENSG00000206177
ENSG00000064652	0.291167	ENSG00000266777
ENSG00000103522	0.291166	ENSG00000105939
ENSG00000132635	0.291166	ENSG00000205930
ENSG00000123700	0.291166	ENSG00000275111
ENSG00000118690	0.291165	ENSG00000223546
ENSG00000062650	0.291164	ENSG00000071655
ENSG00000116604	0.291164	ENSG00000185222
ENSG00000151876	0.291164	ENSG00000211699
ENSG00000062725	0.291163	ENSG00000103064
ENSG00000124074	0.291163	ENSG00000143845
ENSG00000119403	0.291163	ENSG00000183955
ENSG00000135070	0.291163	ENSG00000213186
ENSG00000137770	0.291162	ENSG00000204371
ENSG00000100387	0.291161	ENSG00000156831
ENSG00000143799	0.29116	ENSG00000256294
ENSG00000120458	0.291159	ENSG00000124422
ENSG00000164691	0.291159	ENSG00000169991
ENSG00000072518	0.291158	ENSG00000174123
ENSG00000147124	0.291157	ENSG00000157999
ENSG00000004139	0.291156	ENSG00000173698
ENSG00000176390	0.291156	ENSG00000197296
ENSG00000180509	0.291156	ENSG00000223749
ENSG00000104903	0.291155	ENSG00000114098
ENSG00000166896	0.291155	ENSG00000172725
ENSG00000129116	0.291155	ENSG00000175581
ENSG00000172375	0.291155	ENSG00000180902
ENSG00000153317	0.291155	ENSG00000221843
ENSG00000186575	0.291155	ENSG00000232587
ENSG00000186222	0.291155	ENSG00000275066
ENSG00000105088	0.291154	ENSG00000106006
ENSG00000101400	0.291153	ENSG00000111860
ENSG00000183111	0.291153	ENSG00000187266
ENSG00000101224	0.291152	ENSG00000130768
ENSG00000080293	0.291152	ENSG00000151726
ENSG00000171992	0.291152	ENSG00000187912
ENSG00000053770	0.291152	ENSG00000254004
ENSG00000118690	0.291151	ENSG00000137770
ENSG00000138185	0.291151	ENSG00000148154
ENSG00000172794	0.291151	ENSG00000173848
ENSG00000168612	0.291151	ENSG00000174446
ENSG00000068079	0.29115	ENSG00000213928
ENSG00000049089	0.291149	ENSG00000102760
ENSG00000119772	0.291149	ENSG00000134242
ENSG00000116786	0.291149	ENSG00000233334
ENSG00000170638	0.291149	ENSG00000236086
ENSG00000066735	0.291148	ENSG00000170310
ENSG00000134755	0.291148	ENSG00000173320
ENSG00000099901	0.291147	ENSG00000106823
ENSG00000105483	0.291147	ENSG00000155096
ENSG00000129422	0.291145	ENSG00000162746
ENSG00000115109	0.291145	ENSG00000182985
ENSG00000108561	0.291145	ENSG00000238025
ENSG00000126458	0.291144	ENSG00000136213
ENSG00000123191	0.291143	ENSG00000125746
ENSG00000146757	0.291143	ENSG00000156140
ENSG00000113716	0.291143	ENSG00000165113
ENSG00000100077	0.291143	ENSG00000203993
ENSG00000126070	0.291142	ENSG00000129194
ENSG00000002745	0.291142	ENSG00000174136
ENSG00000114812	0.291142	ENSG00000185753
ENSG00000099797	0.291142	ENSG00000197603
ENSG00000105483	0.291141	ENSG00000128829
ENSG00000035403	0.291141	ENSG00000140675
ENSG00000161405	0.291141	ENSG00000181035
ENSG00000141582	0.291141	ENSG00000213277
ENSG00000164556	0.29114	ENSG00000186222
ENSG00000157653	0.29114	ENSG00000198795
ENSG00000116199	0.291139	ENSG00000170832
ENSG00000102886	0.291139	ENSG00000171115
ENSG00000207954	0.291139	ENSG00000281207
ENSG00000154269	0.291138	ENSG00000172663
ENSG00000117475	0.291137	ENSG00000134247
ENSG00000131475	0.291137	ENSG00000161509
ENSG00000090621	0.291137	ENSG00000167723
ENSG00000146112	0.291136	ENSG00000181631
ENSG00000175416	0.291136	ENSG00000243649
ENSG00000005844	0.291135	ENSG00000197249
ENSG00000126768	0.291135	ENSG00000228599
ENSG00000164038	0.291134	ENSG00000174405
ENSG00000165782	0.291134	ENSG00000205744
ENSG00000207741	0.291134	ENSG00000258951
ENSG00000167333	0.291134	ENSG00000274114
ENSG00000080802	0.291133	ENSG00000105619
ENSG00000129353	0.291133	ENSG00000140044
ENSG00000066336	0.291133	ENSG00000149639
ENSG00000096996	0.291133	ENSG00000182199
ENSG00000127526	0.291133	ENSG00000183340
ENSG00000109079	0.291133	ENSG00000185436
ENSG00000100739	0.291132	ENSG00000227638
ENSG00000115657	0.291131	ENSG00000126705
ENSG00000117479	0.29113	ENSG00000146072
ENSG00000041357	0.29113	ENSG00000151650
ENSG00000133131	0.29113	ENSG00000160271
ENSG00000154734	0.29113	ENSG00000161671
ENSG00000168329	0.29113	ENSG00000181826
ENSG00000170234	0.29113	ENSG00000235750
ENSG00000111339	0.291129	ENSG00000153814
ENSG00000111252	0.291129	ENSG00000161405
ENSG00000105339	0.291129	ENSG00000179967
ENSG00000164403	0.291129	ENSG00000235330
ENSG00000108091	0.291127	ENSG00000127870
ENSG00000088451	0.291127	ENSG00000270706
ENSG00000061794	0.291126	ENSG00000176171
ENSG00000163519	0.291126	ENSG00000178605
ENSG00000109184	0.291125	ENSG00000119711
ENSG00000078589	0.291125	ENSG00000173166
ENSG00000153767	0.291125	ENSG00000196968
ENSG00000185187	0.291125	ENSG00000213613
ENSG00000006015	0.291124	ENSG00000136813
ENSG00000121406	0.291124	ENSG00000147669
ENSG00000100055	0.291123	ENSG00000135679
ENSG00000110693	0.291123	ENSG00000135924
ENSG00000055118	0.291123	ENSG00000143630
ENSG00000143772	0.291123	ENSG00000144152
ENSG00000144036	0.291123	ENSG00000146122
ENSG00000132780	0.291122	ENSG00000161405
ENSG00000079385	0.291122	ENSG00000170653
ENSG00000135776	0.291122	ENSG00000181856
ENSG00000103351	0.291122	ENSG00000185420
ENSG00000130208	0.291121	ENSG00000141447
ENSG00000107566	0.291121	ENSG00000176532
ENSG00000267041	0.291121	ENSG00000274114
ENSG00000100304	0.29112	ENSG00000107537
ENSG00000032444	0.29112	ENSG00000113758
ENSG00000130706	0.29112	ENSG00000140522
ENSG00000130768	0.29112	ENSG00000154620
ENSG00000166341	0.29112	ENSG00000197860
ENSG00000148926	0.29112	ENSG00000234741
ENSG00000104524	0.291119	ENSG00000128268
ENSG00000140030	0.291119	ENSG00000140320
ENSG00000170049	0.291119	ENSG00000197321
ENSG00000103160	0.291118	ENSG00000147642
ENSG00000134516	0.291118	ENSG00000165025
ENSG00000116954	0.291118	ENSG00000182796
ENSG00000115652	0.291117	ENSG00000180764
ENSG00000132199	0.291117	ENSG00000197566
ENSG00000058600	0.291115	ENSG00000068878
ENSG00000116668	0.291115	ENSG00000134697
ENSG00000138246	0.291115	ENSG00000160307
ENSG00000136153	0.291115	ENSG00000238829
ENSG00000143515	0.291114	ENSG00000163755
ENSG00000012223	0.291114	ENSG00000234585
ENSG00000057704	0.291114	ENSG00000267470
ENSG00000132313	0.291113	ENSG00000204315
ENSG00000101751	0.291113	ENSG00000230054
ENSG00000147416	0.291112	ENSG00000164556
ENSG00000134152	0.291112	ENSG00000181938
ENSG00000116459	0.291112	ENSG00000185607
ENSG00000197362	0.291112	ENSG00000235750
ENSG00000071051	0.291111	ENSG00000078674
ENSG00000109323	0.291111	ENSG00000168071
ENSG00000010818	0.29111	ENSG00000104043
ENSG00000146376	0.291109	ENSG00000174007
ENSG00000101972	0.291108	ENSG00000265727
ENSG00000115107	0.291107	ENSG00000117632
ENSG00000007516	0.291107	ENSG00000169991
ENSG00000128309	0.291106	ENSG00000137177
ENSG00000101290	0.291106	ENSG00000148339
ENSG00000153879	0.291106	ENSG00000165506
ENSG00000125629	0.291106	ENSG00000226791
ENSG00000123130	0.291105	ENSG00000125810
ENSG00000140678	0.291105	ENSG00000158092
ENSG00000153814	0.291105	ENSG00000188672
ENSG00000122482	0.291104	ENSG00000239523
ENSG00000119922	0.291103	ENSG00000125772
ENSG00000029993	0.291103	ENSG00000141458
ENSG00000130726	0.291103	ENSG00000223984
ENSG00000118363	0.291102	ENSG00000132846
ENSG00000104972	0.291102	ENSG00000172985
ENSG00000157637	0.291102	ENSG00000188997
ENSG00000119771	0.291102	ENSG00000197603
ENSG00000135018	0.291102	ENSG00000206557
ENSG00000002834	0.291101	ENSG00000120055
ENSG00000095321	0.291101	ENSG00000159618
ENSG00000065518	0.291101	ENSG00000167702
ENSG00000135070	0.291101	ENSG00000181856
ENSG00000126768	0.291101	ENSG00000208018
ENSG00000182580	0.291101	ENSG00000227688
ENSG00000175197	0.291101	ENSG00000231395
ENSG00000131495	0.291101	ENSG00000240972
ENSG00000102908	0.2911	ENSG00000129562
ENSG00000154642	0.2911	ENSG00000166747
ENSG00000231503	0.2911	ENSG00000232373
ENSG00000108819	0.2911	ENSG00000260992
ENSG00000143995	0.291099	ENSG00000186806
ENSG00000184557	0.291099	ENSG00000186847
ENSG00000125810	0.291099	ENSG00000204934
ENSG00000129691	0.291099	ENSG00000213694
ENSG00000112182	0.291098	ENSG00000117016
ENSG00000122223	0.291098	ENSG00000166432
ENSG00000141699	0.291096	ENSG00000203288
ENSG00000180422	0.291096	ENSG00000228817
ENSG00000008710	0.291095	ENSG00000086717
ENSG00000153933	0.291095	ENSG00000172175
ENSG00000122432	0.291094	ENSG00000155275
ENSG00000127954	0.291093	ENSG00000131748
ENSG00000167182	0.291093	ENSG00000186174
ENSG00000125844	0.291092	ENSG00000148600
ENSG00000103196	0.291091	ENSG00000136002
ENSG00000149480	0.291091	ENSG00000169375
ENSG00000183309	0.291091	ENSG00000187815
ENSG00000177663	0.291091	ENSG00000218226
ENSG00000100580	0.29109	ENSG00000113389
ENSG00000132010	0.29109	ENSG00000184860
ENSG00000139508	0.29109	ENSG00000205930
ENSG00000114853	0.291089	ENSG00000132357
ENSG00000125629	0.291089	ENSG00000164556
ENSG00000138835	0.291088	ENSG00000163312
ENSG00000119402	0.291087	ENSG00000159086
ENSG00000161509	0.291087	ENSG00000277030
ENSG00000049323	0.291086	ENSG00000154930
ENSG00000150347	0.291086	ENSG00000197880
ENSG00000028528	0.291084	ENSG00000160097
ENSG00000114013	0.291084	ENSG00000267795
ENSG00000145191	0.291083	ENSG00000165526
ENSG00000051620	0.291082	ENSG00000140365
ENSG00000105339	0.291082	ENSG00000153779
ENSG00000164946	0.291082	ENSG00000174233
ENSG00000139508	0.291082	ENSG00000186847
ENSG00000145012	0.291082	ENSG00000256069
ENSG00000180304	0.291081	ENSG00000180626
ENSG00000089351	0.291081	ENSG00000181830
ENSG00000156345	0.29108	ENSG00000183955
ENSG00000183475	0.29108	ENSG00000198826
ENSG00000163481	0.291079	ENSG00000240853
ENSG00000079263	0.291078	ENSG00000155792
ENSG00000117480	0.291077	ENSG00000159733
ENSG00000008405	0.291076	ENSG00000188322
ENSG00000119772	0.291075	ENSG00000124181
ENSG00000099992	0.291075	ENSG00000136280
ENSG00000186566	0.291075	ENSG00000211460
ENSG00000139514	0.291075	ENSG00000243156
ENSG00000096746	0.291074	ENSG00000165475
ENSG00000102760	0.291073	ENSG00000129691
ENSG00000107140	0.291073	ENSG00000168421
ENSG00000146122	0.291073	ENSG00000197622
ENSG00000131871	0.291073	ENSG00000231607
ENSG00000139154	0.291072	ENSG00000147274
ENSG00000119326	0.291072	ENSG00000155959
ENSG00000166405	0.291072	ENSG00000196407
ENSG00000105176	0.291072	ENSG00000196704
ENSG00000111276	0.291072	ENSG00000198832
ENSG00000082512	0.291069	ENSG00000129422
ENSG00000091039	0.291069	ENSG00000156831
ENSG00000078246	0.291069	ENSG00000175582
ENSG00000053108	0.291068	ENSG00000104826
ENSG00000116044	0.291068	ENSG00000118432
ENSG00000100889	0.291068	ENSG00000204706
ENSG00000188554	0.291068	ENSG00000280543
ENSG00000115421	0.291067	ENSG00000143515
ENSG00000164091	0.291067	ENSG00000168939
ENSG00000140740	0.291067	ENSG00000176171
ENSG00000138495	0.291067	ENSG00000179918
ENSG00000175274	0.291067	ENSG00000186704
ENSG00000160856	0.291067	ENSG00000267041
ENSG00000106624	0.291066	ENSG00000113758
ENSG00000101079	0.291066	ENSG00000136002
ENSG00000124831	0.291066	ENSG00000150347
ENSG00000143450	0.291066	ENSG00000162636
ENSG00000002745	0.291066	ENSG00000174238
ENSG00000174151	0.291066	ENSG00000197622
ENSG00000073060	0.291065	ENSG00000100055
ENSG00000048140	0.291065	ENSG00000172270
ENSG00000183527	0.291065	ENSG00000183955
ENSG00000136492	0.291065	ENSG00000198964
ENSG00000020633	0.291064	ENSG00000096996
ENSG00000164291	0.291064	ENSG00000175711
ENSG00000150753	0.291063	ENSG00000173660
ENSG00000011132	0.291063	ENSG00000205683
ENSG00000139679	0.291063	ENSG00000280039
ENSG00000085998	0.291063	ENSG00000281183
ENSG00000131748	0.291062	ENSG00000196511
ENSG00000067606	0.291062	ENSG00000245164
ENSG00000105643	0.291061	ENSG00000125384
ENSG00000118363	0.291061	ENSG00000127334
ENSG00000116138	0.291061	ENSG00000131355
ENSG00000137404	0.291061	ENSG00000164535
ENSG00000111087	0.29106	ENSG00000151327
ENSG00000148154	0.29106	ENSG00000204564
ENSG00000140564	0.291059	ENSG00000204923
ENSG00000072858	0.291058	ENSG00000088179
ENSG00000085415	0.291058	ENSG00000119403
ENSG00000137460	0.291058	ENSG00000170832
ENSG00000120690	0.291058	ENSG00000180767
ENSG00000102878	0.291058	ENSG00000267123
ENSG00000006062	0.291058	ENSG00000270706
ENSG00000106803	0.291057	ENSG00000137720
ENSG00000127954	0.291057	ENSG00000176903
ENSG00000119401	0.291057	ENSG00000178229
ENSG00000049323	0.291057	ENSG00000261236
ENSG00000079974	0.291056	ENSG00000139977
ENSG00000167578	0.291056	ENSG00000235162
ENSG00000112053	0.291055	ENSG00000204934
ENSG00000044574	0.291055	ENSG00000266028
ENSG00000083799	0.291054	ENSG00000136048
ENSG00000136811	0.291054	ENSG00000227855
ENSG00000135525	0.291053	ENSG00000162729
ENSG00000111269	0.291053	ENSG00000169239
ENSG00000165929	0.291053	ENSG00000198795
ENSG00000114388	0.291053	ENSG00000221867
ENSG00000171790	0.291052	ENSG00000174516
ENSG00000100764	0.291051	ENSG00000166483
ENSG00000118200	0.29105	ENSG00000150977
ENSG00000135597	0.29105	ENSG00000176155
ENSG00000168646	0.29105	ENSG00000197093
ENSG00000166225	0.29105	ENSG00000197385
ENSG00000115677	0.29105	ENSG00000213967
ENSG00000141232	0.291049	ENSG00000155465
ENSG00000109606	0.291049	ENSG00000205220
ENSG00000095319	0.291049	ENSG00000230583
ENSG00000168071	0.291048	ENSG00000170049
ENSG00000127526	0.291048	ENSG00000180061
ENSG00000125459	0.291048	ENSG00000197586
ENSG00000167306	0.291048	ENSG00000270706
ENSG00000086548	0.291047	ENSG00000169495
ENSG00000162836	0.291047	ENSG00000213918
ENSG00000079462	0.291046	ENSG00000146281
ENSG00000118363	0.291046	ENSG00000148400
ENSG00000086232	0.291046	ENSG00000164010
ENSG00000120690	0.291046	ENSG00000204564
ENSG00000156026	0.291046	ENSG00000259823
ENSG00000087263	0.291045	ENSG00000124731
ENSG00000102908	0.291045	ENSG00000169446
ENSG00000179869	0.291045	ENSG00000187764
ENSG00000124181	0.291045	ENSG00000198298
ENSG00000101972	0.291045	ENSG00000255141
ENSG00000000457	0.291044	ENSG00000108599
ENSG00000123124	0.291044	ENSG00000135960
ENSG00000102543	0.291043	ENSG00000131828
ENSG00000124570	0.291043	ENSG00000155252
ENSG00000080815	0.291043	ENSG00000174282
ENSG00000124374	0.291043	ENSG00000183530
ENSG00000129467	0.291043	ENSG00000239305
ENSG00000164535	0.291043	ENSG00000254860
ENSG00000160838	0.291043	ENSG00000275793
ENSG00000134697	0.291042	ENSG00000277734
ENSG00000125356	0.291041	ENSG00000126768
ENSG00000138050	0.291041	ENSG00000141034
ENSG00000119514	0.291041	ENSG00000161526
ENSG00000048028	0.291041	ENSG00000167286
ENSG00000111142	0.291041	ENSG00000243156
ENSG00000156381	0.29104	ENSG00000205250
ENSG00000224083	0.29104	ENSG00000229222
ENSG00000114735	0.291038	ENSG00000129691
ENSG00000140470	0.291038	ENSG00000162739
ENSG00000086827	0.291038	ENSG00000185697
ENSG00000102886	0.291037	ENSG00000135870
ENSG00000087088	0.291037	ENSG00000157911
ENSG00000114902	0.291036	ENSG00000137040
ENSG00000127507	0.291036	ENSG00000251369
ENSG00000101290	0.291035	ENSG00000280543
ENSG00000106078	0.291034	ENSG00000112079
ENSG00000139679	0.291034	ENSG00000150347
ENSG00000140522	0.291034	ENSG00000165527
ENSG00000156521	0.291033	ENSG00000161048
ENSG00000136237	0.291033	ENSG00000171724
ENSG00000071051	0.291033	ENSG00000179241
ENSG00000124313	0.291033	ENSG00000188641
ENSG00000132640	0.291033	ENSG00000197008
ENSG00000132405	0.291033	ENSG00000226891
ENSG00000143379	0.291032	ENSG00000165490
ENSG00000124508	0.291032	ENSG00000188822
ENSG00000129071	0.291031	ENSG00000167578
ENSG00000239305	0.291031	ENSG00000275111
ENSG00000109321	0.29103	ENSG00000139174
ENSG00000100055	0.291029	ENSG00000104228
ENSG00000175899	0.291029	ENSG00000185420
ENSG00000124795	0.291029	ENSG00000211951
ENSG00000130479	0.291027	ENSG00000153443
ENSG00000158714	0.291026	ENSG00000204516
ENSG00000105202	0.291025	ENSG00000198625
ENSG00000144036	0.291023	ENSG00000160683
ENSG00000100258	0.291023	ENSG00000213277
ENSG00000180626	0.291023	ENSG00000229692
ENSG00000168615	0.291023	ENSG00000239305
ENSG00000142798	0.291022	ENSG00000184984
ENSG00000144579	0.291022	ENSG00000213713
ENSG00000055917	0.291022	ENSG00000272767
ENSG00000062822	0.291021	ENSG00000142798
ENSG00000100580	0.291021	ENSG00000196535
ENSG00000144036	0.29102	ENSG00000182885
ENSG00000069667	0.29102	ENSG00000244682
ENSG00000166676	0.29102	ENSG00000270379
ENSG00000082146	0.291019	ENSG00000173542
ENSG00000094631	0.291019	ENSG00000186001
ENSG00000100241	0.291018	ENSG00000140365
ENSG00000108469	0.291018	ENSG00000143643
ENSG00000102098	0.291018	ENSG00000144736
ENSG00000119714	0.291018	ENSG00000146828
ENSG00000180902	0.291018	ENSG00000204186
ENSG00000128274	0.291018	ENSG00000274523
ENSG00000154723	0.291017	ENSG00000180846
ENSG00000158856	0.291017	ENSG00000188672
ENSG00000136560	0.291017	ENSG00000197548
ENSG00000179397	0.291017	ENSG00000275395
ENSG00000127585	0.291016	ENSG00000136280
ENSG00000003147	0.291016	ENSG00000163393
ENSG00000102218	0.291015	ENSG00000169288
ENSG00000088451	0.291014	ENSG00000185664
ENSG00000147324	0.291013	ENSG00000170180
ENSG00000163737	0.291013	ENSG00000171970
ENSG00000161298	0.291012	ENSG00000174292
ENSG00000163389	0.291011	ENSG00000198554
ENSG00000123124	0.291011	ENSG00000236256
ENSG00000073111	0.29101	ENSG00000185885
ENSG00000022277	0.291009	ENSG00000127311
ENSG00000123143	0.291009	ENSG00000141699
ENSG00000132837	0.291009	ENSG00000141736
ENSG00000125968	0.291009	ENSG00000148719
ENSG00000153066	0.291009	ENSG00000170915
ENSG00000162636	0.291009	ENSG00000185436
ENSG00000111913	0.291008	ENSG00000143515
ENSG00000161547	0.291008	ENSG00000173542
ENSG00000064601	0.291008	ENSG00000177337
ENSG00000159713	0.291007	ENSG00000229715
ENSG00000111530	0.291004	ENSG00000124374
ENSG00000028203	0.291003	ENSG00000140522
ENSG00000105643	0.291003	ENSG00000169991
ENSG00000129910	0.291003	ENSG00000187118
ENSG00000140675	0.291003	ENSG00000205930
ENSG00000121858	0.291003	ENSG00000235750
ENSG00000149658	0.291003	ENSG00000252061
ENSG00000133466	0.291002	ENSG00000134996
ENSG00000055917	0.291002	ENSG00000166477
ENSG00000152503	0.291002	ENSG00000256683
ENSG00000126787	0.291001	ENSG00000144369
ENSG00000135775	0.291001	ENSG00000149308
ENSG00000171813	0.291	ENSG00000252481
ENSG00000103942	0.290999	ENSG00000179144
ENSG00000128294	0.290999	ENSG00000205978
ENSG00000160294	0.290999	ENSG00000225796
ENSG00000111252	0.290999	ENSG00000227028
ENSG00000109458	0.290998	ENSG00000111684
ENSG00000107771	0.290998	ENSG00000118513
ENSG00000158941	0.290998	ENSG00000172005
ENSG00000127419	0.290998	ENSG00000183401
ENSG00000136522	0.290998	ENSG00000188997
ENSG00000112877	0.290997	ENSG00000175029
ENSG00000154001	0.290996	ENSG00000159958
ENSG00000156017	0.290996	ENSG00000163393
ENSG00000110934	0.290996	ENSG00000168496
ENSG00000008513	0.290994	ENSG00000126070
ENSG00000113211	0.290994	ENSG00000133392
ENSG00000146834	0.290994	ENSG00000172663
ENSG00000117090	0.290993	ENSG00000156510
ENSG00000197111	0.290992	ENSG00000198171
ENSG00000065183	0.290992	ENSG00000234545
ENSG00000148400	0.290991	ENSG00000163053
ENSG00000118596	0.29099	ENSG00000273559
ENSG00000106348	0.290989	ENSG00000136161
ENSG00000075239	0.290989	ENSG00000137073
ENSG00000131242	0.290989	ENSG00000139531
ENSG00000116663	0.290989	ENSG00000147454
ENSG00000135108	0.290989	ENSG00000148154
ENSG00000160570	0.290989	ENSG00000175538
ENSG00000033867	0.290989	ENSG00000231721
ENSG00000120334	0.290988	ENSG00000143815
ENSG00000132326	0.290988	ENSG00000147180
ENSG00000156510	0.290988	ENSG00000182162
ENSG00000051128	0.290988	ENSG00000185885
ENSG00000203737	0.290988	ENSG00000255040
ENSG00000115762	0.290986	ENSG00000118363
ENSG00000012963	0.290986	ENSG00000277030
ENSG00000011143	0.290985	ENSG00000167723
ENSG00000133477	0.290985	ENSG00000215417
ENSG00000131495	0.290985	ENSG00000237711
ENSG00000146083	0.290984	ENSG00000179144
ENSG00000082641	0.290983	ENSG00000107679
ENSG00000010379	0.290983	ENSG00000158077
ENSG00000141994	0.290983	ENSG00000213809
ENSG00000043143	0.290982	ENSG00000091039
ENSG00000108439	0.290982	ENSG00000143627
ENSG00000169129	0.290982	ENSG00000172057
ENSG00000129158	0.290981	ENSG00000150907
ENSG00000139436	0.290981	ENSG00000173320
ENSG00000173141	0.290981	ENSG00000174021
ENSG00000120458	0.290981	ENSG00000174600
ENSG00000088035	0.290981	ENSG00000196776
ENSG00000230593	0.29098	ENSG00000265293
ENSG00000124731	0.290979	ENSG00000139734
ENSG00000127863	0.290979	ENSG00000149970
ENSG00000157350	0.290979	ENSG00000186517
ENSG00000066697	0.290978	ENSG00000120925
ENSG00000010322	0.290978	ENSG00000131748
ENSG00000125459	0.290978	ENSG00000203588
ENSG00000196371	0.290978	ENSG00000237441
ENSG00000112290	0.290977	ENSG00000211978
ENSG00000075240	0.290976	ENSG00000104731
ENSG00000123143	0.290976	ENSG00000164081
ENSG00000155792	0.290976	ENSG00000237943
ENSG00000140691	0.290975	ENSG00000146112
ENSG00000178718	0.290975	ENSG00000184730
ENSG00000146834	0.290975	ENSG00000197008
ENSG00000111731	0.290975	ENSG00000232354
ENSG00000111530	0.290973	ENSG00000240857
ENSG00000139977	0.290973	ENSG00000246223
ENSG00000101346	0.290972	ENSG00000157600
ENSG00000091127	0.290972	ENSG00000167325
ENSG00000136156	0.290972	ENSG00000196793
ENSG00000154114	0.290972	ENSG00000254463
ENSG00000035928	0.290971	ENSG00000163913
ENSG00000135002	0.290971	ENSG00000165283
ENSG00000154269	0.290971	ENSG00000178802
ENSG00000167100	0.290971	ENSG00000274211
ENSG00000171992	0.29097	ENSG00000183475
ENSG00000107331	0.290969	ENSG00000117560
ENSG00000170011	0.290969	ENSG00000222365
ENSG00000007237	0.290968	ENSG00000107679
ENSG00000067606	0.290968	ENSG00000138442
ENSG00000080947	0.290968	ENSG00000226450
ENSG00000073111	0.290967	ENSG00000131473
ENSG00000048028	0.290967	ENSG00000168661
ENSG00000100505	0.290967	ENSG00000188313
ENSG00000109705	0.290967	ENSG00000203288
ENSG00000145246	0.290967	ENSG00000214212
ENSG00000150977	0.290967	ENSG00000215704
ENSG00000106809	0.290966	ENSG00000110002
ENSG00000119986	0.290966	ENSG00000171115
ENSG00000166224	0.290966	ENSG00000180071
ENSG00000204923	0.290966	ENSG00000224051
ENSG00000011426	0.290965	ENSG00000281207
ENSG00000043143	0.290964	ENSG00000117983
ENSG00000125484	0.290964	ENSG00000136383
ENSG00000153767	0.290963	ENSG00000166477
ENSG00000226648	0.290963	ENSG00000226913
ENSG00000214160	0.290961	ENSG00000214359
ENSG00000112297	0.29096	ENSG00000129048
ENSG00000100077	0.29096	ENSG00000167700
ENSG00000156968	0.29096	ENSG00000196182
ENSG00000106462	0.290959	ENSG00000236977
ENSG00000112195	0.290958	ENSG00000162408
ENSG00000088451	0.290958	ENSG00000174500
ENSG00000137193	0.290958	ENSG00000175324
ENSG00000128040	0.290958	ENSG00000206120
ENSG00000108091	0.290957	ENSG00000281162
ENSG00000161048	0.290956	ENSG00000243335
ENSG00000149635	0.290955	ENSG00000181544
ENSG00000200879	0.290955	ENSG00000275183
ENSG00000102531	0.290954	ENSG00000128000
ENSG00000132321	0.290953	ENSG00000162624
ENSG00000144659	0.290953	ENSG00000206177
ENSG00000152465	0.290952	ENSG00000211772
ENSG00000035115	0.290951	ENSG00000160097
ENSG00000091157	0.29095	ENSG00000226312
ENSG00000082641	0.29095	ENSG00000232490
ENSG00000131748	0.290949	ENSG00000168393
ENSG00000119396	0.290949	ENSG00000185085
ENSG00000112282	0.290949	ENSG00000197818
ENSG00000004897	0.290948	ENSG00000141562
ENSG00000048028	0.290948	ENSG00000157404
ENSG00000144036	0.290948	ENSG00000170915
ENSG00000083838	0.290948	ENSG00000196591
ENSG00000068323	0.290947	ENSG00000151490
ENSG00000035403	0.290946	ENSG00000119707
ENSG00000129353	0.290946	ENSG00000171603
ENSG00000105778	0.290946	ENSG00000204625
ENSG00000102098	0.290946	ENSG00000205978
ENSG00000066739	0.290945	ENSG00000131979
ENSG00000118960	0.290945	ENSG00000231711
ENSG00000100979	0.290944	ENSG00000160683
ENSG00000108599	0.290944	ENSG00000167637
ENSG00000119509	0.290944	ENSG00000226823
ENSG00000134247	0.290943	ENSG00000231395
ENSG00000102384	0.290942	ENSG00000139718
ENSG00000100979	0.290942	ENSG00000164291
ENSG00000139631	0.290942	ENSG00000260916
ENSG00000111843	0.290941	ENSG00000155893
ENSG00000055609	0.290939	ENSG00000140522
ENSG00000115325	0.290939	ENSG00000146192
ENSG00000121903	0.290938	ENSG00000145723
ENSG00000134955	0.290938	ENSG00000154736
ENSG00000070610	0.290937	ENSG00000128016
ENSG00000176225	0.290936	ENSG00000214826
ENSG00000160593	0.290936	ENSG00000225518
ENSG00000115935	0.290935	ENSG00000143368
ENSG00000090554	0.290935	ENSG00000173578
ENSG00000116871	0.290935	ENSG00000259699
ENSG00000005189	0.290933	ENSG00000155792
ENSG00000127337	0.290933	ENSG00000162695
ENSG00000068724	0.290933	ENSG00000185885
ENSG00000124532	0.290932	ENSG00000125875
ENSG00000133063	0.290931	ENSG00000141098
ENSG00000185022	0.290931	ENSG00000213903
ENSG00000169203	0.290931	ENSG00000230872
ENSG00000115825	0.290931	ENSG00000269743
ENSG00000129968	0.29093	ENSG00000169504
ENSG00000061794	0.290929	ENSG00000102531
ENSG00000086289	0.290929	ENSG00000105254
ENSG00000105374	0.290929	ENSG00000178199
ENSG00000100592	0.290928	ENSG00000103534
ENSG00000142102	0.290928	ENSG00000178904
ENSG00000137965	0.290928	ENSG00000185745
ENSG00000138639	0.290928	ENSG00000196187
ENSG00000132646	0.290928	ENSG00000280039
ENSG00000132434	0.290927	ENSG00000281207
ENSG00000034152	0.290926	ENSG00000115970
ENSG00000010610	0.290926	ENSG00000116991
ENSG00000101138	0.290925	ENSG00000248405
ENSG00000069493	0.290924	ENSG00000078401
ENSG00000168724	0.290924	ENSG00000176160
ENSG00000124120	0.290924	ENSG00000251322
ENSG00000105677	0.290923	ENSG00000163636
ENSG00000047644	0.290922	ENSG00000069998
ENSG00000139826	0.290922	ENSG00000140694
ENSG00000042062	0.290922	ENSG00000152484
ENSG00000109171	0.290922	ENSG00000168685
ENSG00000167987	0.290922	ENSG00000174123
ENSG00000159339	0.290922	ENSG00000183092
ENSG00000117281	0.290921	ENSG00000169504
ENSG00000086232	0.29092	ENSG00000141562
ENSG00000105339	0.29092	ENSG00000173320
ENSG00000089195	0.29092	ENSG00000181315
ENSG00000156171	0.29092	ENSG00000273559
ENSG00000068323	0.290919	ENSG00000117758
ENSG00000160097	0.290919	ENSG00000177058
ENSG00000162825	0.290919	ENSG00000196756
ENSG00000148204	0.290919	ENSG00000197622
ENSG00000226791	0.290919	ENSG00000257800
ENSG00000164291	0.290918	ENSG00000177807
ENSG00000065970	0.290918	ENSG00000179967
ENSG00000154582	0.290918	ENSG00000185252
ENSG00000076242	0.290918	ENSG00000237943
ENSG00000086232	0.290917	ENSG00000148218
ENSG00000183309	0.290917	ENSG00000256683
ENSG00000143772	0.290916	ENSG00000179397
ENSG00000167680	0.290916	ENSG00000188582
ENSG00000180871	0.290916	ENSG00000205930
ENSG00000086232	0.290915	ENSG00000090975
ENSG00000078687	0.290915	ENSG00000117480
ENSG00000043143	0.290915	ENSG00000175197
ENSG00000073464	0.290914	ENSG00000141873
ENSG00000070614	0.290913	ENSG00000165819
ENSG00000120217	0.290913	ENSG00000168496
ENSG00000033800	0.290912	ENSG00000105352
ENSG00000100413	0.290912	ENSG00000124541
ENSG00000004848	0.290911	ENSG00000124091
ENSG00000124091	0.290911	ENSG00000159086
ENSG00000124091	0.29091	ENSG00000171940
ENSG00000175556	0.29091	ENSG00000231310
ENSG00000015285	0.290909	ENSG00000167283
ENSG00000178301	0.290909	ENSG00000187676
ENSG00000124098	0.290909	ENSG00000257108
ENSG00000119707	0.290908	ENSG00000172725
ENSG00000134371	0.290907	ENSG00000141526
ENSG00000140511	0.290907	ENSG00000156510
ENSG00000069956	0.290907	ENSG00000167522
ENSG00000068028	0.290907	ENSG00000186812
ENSG00000102384	0.290907	ENSG00000224238
ENSG00000237711	0.290907	ENSG00000256188
ENSG00000123124	0.290907	ENSG00000280543
ENSG00000118985	0.290906	ENSG00000131462
ENSG00000153395	0.290906	ENSG00000205336
ENSG00000120685	0.290905	ENSG00000163798
ENSG00000177889	0.290905	ENSG00000234722
ENSG00000166401	0.290905	ENSG00000248333
ENSG00000146858	0.290904	ENSG00000158006
ENSG00000139835	0.290904	ENSG00000213468
ENSG00000104435	0.290903	ENSG00000136280
ENSG00000160818	0.290903	ENSG00000162144
ENSG00000196329	0.290903	ENSG00000232021
ENSG00000137267	0.290902	ENSG00000137757
ENSG00000107317	0.290902	ENSG00000155792
ENSG00000103942	0.290901	ENSG00000128973
ENSG00000122679	0.290901	ENSG00000168661
ENSG00000196557	0.290899	ENSG00000223350
ENSG00000073921	0.290899	ENSG00000269956
ENSG00000139154	0.290898	ENSG00000140859
ENSG00000048405	0.290897	ENSG00000135094
ENSG00000108091	0.290897	ENSG00000135720
ENSG00000004866	0.290896	ENSG00000131748
ENSG00000236256	0.290895	ENSG00000245910
ENSG00000126822	0.290893	ENSG00000150687
ENSG00000077984	0.290893	ENSG00000159069
ENSG00000150753	0.290893	ENSG00000212443
ENSG00000140678	0.290892	ENSG00000166225
ENSG00000109321	0.290892	ENSG00000170802
ENSG00000164209	0.290892	ENSG00000185033
ENSG00000140983	0.290892	ENSG00000189409
ENSG00000143740	0.290891	ENSG00000164105
ENSG00000105982	0.290891	ENSG00000214826
ENSG00000123427	0.29089	ENSG00000233930
ENSG00000136379	0.290889	ENSG00000169439
ENSG00000080802	0.290889	ENSG00000172771
ENSG00000101935	0.290889	ENSG00000198959
ENSG00000122435	0.290888	ENSG00000137221
ENSG00000113387	0.290888	ENSG00000151445
ENSG00000125746	0.290888	ENSG00000174600
ENSG00000173457	0.290888	ENSG00000188994
ENSG00000107317	0.290888	ENSG00000198189
ENSG00000108506	0.290887	ENSG00000115970
ENSG00000159885	0.290887	ENSG00000166188
ENSG00000171105	0.290887	ENSG00000172183
ENSG00000152952	0.290887	ENSG00000235602
ENSG00000149308	0.290886	ENSG00000160953
ENSG00000170832	0.290886	ENSG00000173542
ENSG00000131653	0.290886	ENSG00000213390
ENSG00000115526	0.290885	ENSG00000119682
ENSG00000083290	0.290885	ENSG00000125864
ENSG00000101350	0.290885	ENSG00000125945
ENSG00000141551	0.290885	ENSG00000172869
ENSG00000159322	0.290884	ENSG00000186583
ENSG00000145569	0.290884	ENSG00000253954
ENSG00000090376	0.290883	ENSG00000187260
ENSG00000069974	0.29088	ENSG00000157823
ENSG00000112062	0.29088	ENSG00000163625
ENSG00000151327	0.29088	ENSG00000183340
ENSG00000173171	0.29088	ENSG00000235865
ENSG00000040633	0.290879	ENSG00000068878
ENSG00000112685	0.290879	ENSG00000143515
ENSG00000164236	0.290879	ENSG00000177084
ENSG00000104783	0.290878	ENSG00000130821
ENSG00000121289	0.290877	ENSG00000139832
ENSG00000171992	0.290877	ENSG00000181544
ENSG00000167280	0.290877	ENSG00000188554
ENSG00000184900	0.290877	ENSG00000197056
ENSG00000120008	0.290877	ENSG00000205784
ENSG00000139974	0.290877	ENSG00000217527
ENSG00000140044	0.290876	ENSG00000170525
ENSG00000147364	0.290876	ENSG00000184445
ENSG00000102753	0.290876	ENSG00000240891
ENSG00000112146	0.290875	ENSG00000130305
ENSG00000100441	0.290875	ENSG00000163481
ENSG00000155755	0.290875	ENSG00000165156
ENSG00000140009	0.290873	ENSG00000162139
ENSG00000055163	0.290872	ENSG00000136153
ENSG00000086232	0.290872	ENSG00000175449
ENSG00000111653	0.290871	ENSG00000147533
ENSG00000119401	0.290871	ENSG00000170142
ENSG00000215704	0.290871	ENSG00000236287
ENSG00000140319	0.29087	ENSG00000164338
ENSG00000083844	0.29087	ENSG00000230982
ENSG00000204389	0.29087	ENSG00000257913
ENSG00000148926	0.290869	ENSG00000185252
ENSG00000106560	0.290868	ENSG00000169439
ENSG00000124091	0.290868	ENSG00000197948
ENSG00000157450	0.290868	ENSG00000228486
ENSG00000135913	0.290867	ENSG00000160783
ENSG00000137713	0.290867	ENSG00000170385
ENSG00000134077	0.290866	ENSG00000171643
ENSG00000077684	0.290866	ENSG00000188493
ENSG00000103479	0.290865	ENSG00000142185
ENSG00000123143	0.290865	ENSG00000144152
ENSG00000152332	0.290865	ENSG00000197747
ENSG00000166188	0.290865	ENSG00000229692
ENSG00000103202	0.290864	ENSG00000165810
ENSG00000126861	0.290864	ENSG00000167333
ENSG00000172167	0.290864	ENSG00000175287
ENSG00000196517	0.290863	ENSG00000276644
ENSG00000185222	0.290862	ENSG00000241343
ENSG00000007402	0.290862	ENSG00000245105
ENSG00000169129	0.290862	ENSG00000281005
ENSG00000003756	0.290861	ENSG00000160007
ENSG00000122507	0.29086	ENSG00000177683
ENSG00000163848	0.29086	ENSG00000198408
ENSG00000176681	0.29086	ENSG00000211689
ENSG00000071127	0.290858	ENSG00000164405
ENSG00000139187	0.290857	ENSG00000160111
ENSG00000105483	0.290857	ENSG00000164961
ENSG00000104915	0.290856	ENSG00000134780
ENSG00000124226	0.290856	ENSG00000149658
ENSG00000129292	0.290856	ENSG00000188554
ENSG00000129292	0.290855	ENSG00000164828
ENSG00000108599	0.290855	ENSG00000249302
ENSG00000207954	0.290855	ENSG00000281106
ENSG00000101400	0.290854	ENSG00000137177
ENSG00000146216	0.290854	ENSG00000173166
ENSG00000002745	0.290854	ENSG00000198538
ENSG00000141086	0.290854	ENSG00000231587
ENSG00000072786	0.290853	ENSG00000144161
ENSG00000154719	0.290853	ENSG00000155508
ENSG00000101265	0.290851	ENSG00000155858
ENSG00000124767	0.29085	ENSG00000169714
ENSG00000072042	0.29085	ENSG00000175711
ENSG00000181847	0.29085	ENSG00000184445
ENSG00000108370	0.290849	ENSG00000181036
ENSG00000080293	0.290849	ENSG00000198743
ENSG00000221867	0.290849	ENSG00000249302
ENSG00000133985	0.290848	ENSG00000137770
ENSG00000126759	0.290848	ENSG00000231711
ENSG00000238795	0.290848	ENSG00000251667
ENSG00000002016	0.290847	ENSG00000013619
ENSG00000100462	0.290847	ENSG00000107815
ENSG00000105483	0.290847	ENSG00000182324
ENSG00000087494	0.290847	ENSG00000184216
ENSG00000106683	0.290846	ENSG00000129968
ENSG00000116747	0.290846	ENSG00000137337
ENSG00000061273	0.290846	ENSG00000152484
ENSG00000101335	0.290846	ENSG00000166091
ENSG00000089006	0.290844	ENSG00000112406
ENSG00000104671	0.290844	ENSG00000204271
ENSG00000225808	0.290844	ENSG00000226777
ENSG00000227063	0.290844	ENSG00000258839
ENSG00000101290	0.290843	ENSG00000123143
ENSG00000185697	0.290843	ENSG00000186648
ENSG00000117411	0.290843	ENSG00000198890
ENSG00000171105	0.290843	ENSG00000223878
ENSG00000124091	0.290842	ENSG00000140044
ENSG00000204611	0.290842	ENSG00000235101
ENSG00000102010	0.290841	ENSG00000169239
ENSG00000164919	0.290841	ENSG00000184007
ENSG00000140030	0.290841	ENSG00000267470
ENSG00000124209	0.29084	ENSG00000161405
ENSG00000175538	0.290839	ENSG00000181544
ENSG00000042062	0.290837	ENSG00000170180
ENSG00000074695	0.290837	ENSG00000172005
ENSG00000144161	0.290837	ENSG00000176261
ENSG00000172116	0.290837	ENSG00000186056
ENSG00000123360	0.290837	ENSG00000197622
ENSG00000100387	0.290836	ENSG00000101290
ENSG00000143889	0.290836	ENSG00000174282
ENSG00000005175	0.290836	ENSG00000214826
ENSG00000105404	0.290835	ENSG00000177084
ENSG00000121753	0.290835	ENSG00000179348
ENSG00000107566	0.290834	ENSG00000128294
ENSG00000154642	0.290834	ENSG00000158411
ENSG00000117475	0.290834	ENSG00000177683
ENSG00000137770	0.290833	ENSG00000147439
ENSG00000055208	0.290832	ENSG00000165416
ENSG00000119714	0.290832	ENSG00000168772
ENSG00000165775	0.290832	ENSG00000177888
ENSG00000090061	0.290831	ENSG00000111145
ENSG00000128309	0.290831	ENSG00000133059
ENSG00000085063	0.290831	ENSG00000159110
ENSG00000145014	0.290831	ENSG00000159322
ENSG00000139154	0.290831	ENSG00000161671
ENSG00000159423	0.290831	ENSG00000185404
ENSG00000129910	0.290831	ENSG00000196776
ENSG00000109705	0.290831	ENSG00000235865
ENSG00000110448	0.29083	ENSG00000128610
ENSG00000137343	0.29083	ENSG00000139436
ENSG00000136807	0.290829	ENSG00000137040
ENSG00000005175	0.290829	ENSG00000140691
ENSG00000124198	0.290829	ENSG00000231310
ENSG00000029364	0.290829	ENSG00000263787
ENSG00000083817	0.290828	ENSG00000167863
ENSG00000136280	0.290828	ENSG00000246922
ENSG00000066735	0.290828	ENSG00000253250
ENSG00000122025	0.290827	ENSG00000136478
ENSG00000164828	0.290827	ENSG00000173705
ENSG00000112759	0.290827	ENSG00000179361
ENSG00000101138	0.290827	ENSG00000224238
ENSG00000044446	0.290827	ENSG00000237943
ENSG00000180846	0.290825	ENSG00000260032
ENSG00000013306	0.290824	ENSG00000118777
ENSG00000129353	0.290824	ENSG00000161281
ENSG00000136108	0.290824	ENSG00000198455
ENSG00000229994	0.290824	ENSG00000244556
ENSG00000075651	0.290823	ENSG00000173171
ENSG00000139531	0.290822	ENSG00000153896
ENSG00000105088	0.290822	ENSG00000163904
ENSG00000157514	0.29082	ENSG00000159714
ENSG00000110002	0.29082	ENSG00000167333
ENSG00000180846	0.29082	ENSG00000182004
ENSG00000100479	0.29082	ENSG00000232021
ENSG00000085185	0.290819	ENSG00000156052
ENSG00000026751	0.290818	ENSG00000069702
ENSG00000120306	0.290818	ENSG00000178397
ENSG00000141699	0.290818	ENSG00000263002
ENSG00000105948	0.290817	ENSG00000121858
ENSG00000104885	0.290817	ENSG00000143256
ENSG00000107651	0.290817	ENSG00000177169
ENSG00000228264	0.290817	ENSG00000243609
ENSG00000080819	0.290816	ENSG00000117013
ENSG00000103035	0.290815	ENSG00000141447
ENSG00000125356	0.290815	ENSG00000145494
ENSG00000005175	0.290814	ENSG00000114737
ENSG00000116668	0.290814	ENSG00000119862
ENSG00000105185	0.290814	ENSG00000131043
ENSG00000049769	0.290814	ENSG00000185252
ENSG00000160613	0.290814	ENSG00000185800
ENSG00000106683	0.290814	ENSG00000240891
ENSG00000100346	0.290813	ENSG00000109171
ENSG00000015133	0.290813	ENSG00000179409
ENSG00000188167	0.290813	ENSG00000257594
ENSG00000145014	0.290812	ENSG00000261286
ENSG00000086232	0.290811	ENSG00000161267
ENSG00000158545	0.290811	ENSG00000185905
ENSG00000185291	0.290811	ENSG00000196935
ENSG00000127083	0.29081	ENSG00000129158
ENSG00000167207	0.290808	ENSG00000174600
ENSG00000145012	0.290808	ENSG00000181847
ENSG00000139343	0.290807	ENSG00000198744
ENSG00000080503	0.290807	ENSG00000221914
ENSG00000109705	0.290806	ENSG00000143420
ENSG00000163312	0.290806	ENSG00000178177
ENSG00000162729	0.290806	ENSG00000186204
ENSG00000005206	0.290806	ENSG00000187792
ENSG00000106560	0.290805	ENSG00000136026
ENSG00000095261	0.290805	ENSG00000180035
ENSG00000148339	0.290804	ENSG00000281106
ENSG00000129673	0.290803	ENSG00000166508
ENSG00000082212	0.290803	ENSG00000169129
ENSG00000124181	0.290802	ENSG00000151726
ENSG00000107140	0.2908	ENSG00000164252
ENSG00000008710	0.2908	ENSG00000168939
ENSG00000115762	0.290799	ENSG00000166257
ENSG00000110318	0.290799	ENSG00000182195
ENSG00000068724	0.290799	ENSG00000205045
ENSG00000137770	0.290798	ENSG00000153767
ENSG00000175538	0.290798	ENSG00000213203
ENSG00000004534	0.290797	ENSG00000177485
ENSG00000107140	0.290797	ENSG00000198826
ENSG00000012963	0.290796	ENSG00000066117
ENSG00000000460	0.290796	ENSG00000100304
ENSG00000158623	0.290796	ENSG00000177757
ENSG00000230399	0.290796	ENSG00000231307
ENSG00000028203	0.290795	ENSG00000049769
ENSG00000100626	0.290795	ENSG00000117461
ENSG00000108963	0.290795	ENSG00000160194
ENSG00000140983	0.290795	ENSG00000180354
ENSG00000121858	0.290794	ENSG00000281106
ENSG00000100979	0.290793	ENSG00000141447
ENSG00000158941	0.290793	ENSG00000175197
ENSG00000095261	0.290792	ENSG00000150347
ENSG00000149970	0.290792	ENSG00000152939
ENSG00000121903	0.290792	ENSG00000219881
ENSG00000118363	0.290791	ENSG00000144026
ENSG00000152409	0.290791	ENSG00000173457
ENSG00000139679	0.290791	ENSG00000219881
ENSG00000104320	0.29079	ENSG00000179454
ENSG00000169621	0.29079	ENSG00000225636
ENSG00000132570	0.290789	ENSG00000163939
ENSG00000109079	0.290788	ENSG00000113575
ENSG00000102221	0.290788	ENSG00000160075
ENSG00000100523	0.290788	ENSG00000242580
ENSG00000161921	0.290787	ENSG00000165995
ENSG00000158941	0.290787	ENSG00000184988
ENSG00000122223	0.290786	ENSG00000132846
ENSG00000102312	0.290786	ENSG00000179409
ENSG00000138172	0.290785	ENSG00000177807
ENSG00000071655	0.290785	ENSG00000181929
ENSG00000004142	0.290784	ENSG00000070269
ENSG00000081692	0.290784	ENSG00000124181
ENSG00000137713	0.290784	ENSG00000143479
ENSG00000135596	0.290784	ENSG00000144036
ENSG00000162777	0.290784	ENSG00000165271
ENSG00000072864	0.290783	ENSG00000187054
ENSG00000116771	0.290783	ENSG00000211454
ENSG00000179134	0.290783	ENSG00000272767
ENSG00000133119	0.290782	ENSG00000176182
ENSG00000162729	0.290782	ENSG00000215712
ENSG00000215712	0.290782	ENSG00000253669
ENSG00000086289	0.290781	ENSG00000168502
ENSG00000172057	0.290781	ENSG00000181830
ENSG00000118246	0.290781	ENSG00000196591
ENSG00000177034	0.290781	ENSG00000237399
ENSG00000137177	0.290779	ENSG00000152409
ENSG00000081692	0.290779	ENSG00000164687
ENSG00000120685	0.290779	ENSG00000170085
ENSG00000139508	0.290779	ENSG00000198121
ENSG00000166260	0.290779	ENSG00000204271
ENSG00000135596	0.290778	ENSG00000167333
ENSG00000198121	0.290778	ENSG00000204177
ENSG00000134453	0.290778	ENSG00000242175
ENSG00000166822	0.290778	ENSG00000275111
ENSG00000129244	0.290777	ENSG00000188690
ENSG00000105643	0.290777	ENSG00000239305
ENSG00000135116	0.290777	ENSG00000240583
ENSG00000248405	0.290777	ENSG00000275111
ENSG00000065717	0.290776	ENSG00000171451
ENSG00000251667	0.290775	ENSG00000257195
ENSG00000105948	0.290774	ENSG00000139618
ENSG00000099381	0.290774	ENSG00000162604
ENSG00000132386	0.290774	ENSG00000163535
ENSG00000129353	0.290773	ENSG00000164556
ENSG00000088451	0.290773	ENSG00000174255
ENSG00000137078	0.290773	ENSG00000197818
ENSG00000204177	0.290773	ENSG00000224975
ENSG00000110713	0.290772	ENSG00000115392
ENSG00000146376	0.290772	ENSG00000168421
ENSG00000108344	0.290772	ENSG00000225855
ENSG00000102034	0.290772	ENSG00000229619
ENSG00000103126	0.290771	ENSG00000198780
ENSG00000124532	0.29077	ENSG00000125629
ENSG00000102837	0.29077	ENSG00000167680
ENSG00000163481	0.29077	ENSG00000236337
ENSG00000100055	0.29077	ENSG00000277030
ENSG00000135720	0.290769	ENSG00000139734
ENSG00000153066	0.290769	ENSG00000165775
ENSG00000128438	0.290769	ENSG00000181634
ENSG00000168646	0.290769	ENSG00000217527
ENSG00000088305	0.290768	ENSG00000122778
ENSG00000090470	0.290768	ENSG00000169495
ENSG00000140320	0.290768	ENSG00000172057
ENSG00000121406	0.290767	ENSG00000137642
ENSG00000140945	0.290767	ENSG00000141696
ENSG00000166947	0.290767	ENSG00000224177
ENSG00000165271	0.290767	ENSG00000235408
ENSG00000244625	0.290767	ENSG00000245164
ENSG00000148204	0.290766	ENSG00000153071
ENSG00000161547	0.290766	ENSG00000222365
ENSG00000013619	0.290766	ENSG00000268521
ENSG00000106348	0.290765	ENSG00000181982
ENSG00000120158	0.290765	ENSG00000196329
ENSG00000124181	0.290765	ENSG00000240954
ENSG00000037280	0.290764	ENSG00000055955
ENSG00000126070	0.290764	ENSG00000229456
ENSG00000168137	0.290763	ENSG00000213892
ENSG00000092621	0.290762	ENSG00000102098
ENSG00000128050	0.290762	ENSG00000179361
ENSG00000168778	0.290762	ENSG00000224614
ENSG00000086717	0.290761	ENSG00000151498
ENSG00000127507	0.290761	ENSG00000168229
ENSG00000039123	0.290761	ENSG00000197798
ENSG00000173540	0.290761	ENSG00000225880
ENSG00000139687	0.290761	ENSG00000232587
ENSG00000204227	0.290761	ENSG00000257097
ENSG00000035664	0.29076	ENSG00000101997
ENSG00000102908	0.29076	ENSG00000162819
ENSG00000101017	0.29076	ENSG00000182600
ENSG00000134909	0.29076	ENSG00000187257
ENSG00000152683	0.29076	ENSG00000198553
ENSG00000130193	0.29076	ENSG00000216863
ENSG00000105723	0.29076	ENSG00000248483
ENSG00000103064	0.290759	ENSG00000139835
ENSG00000002745	0.290759	ENSG00000158234
ENSG00000145817	0.290759	ENSG00000161638
ENSG00000099901	0.290759	ENSG00000187912
ENSG00000073008	0.290759	ENSG00000188677
ENSG00000115107	0.290758	ENSG00000163554
ENSG00000164691	0.290758	ENSG00000170915
ENSG00000170049	0.290758	ENSG00000196876
ENSG00000204564	0.290758	ENSG00000259956
ENSG00000108091	0.290757	ENSG00000111696
ENSG00000156313	0.290757	ENSG00000181929
ENSG00000100258	0.290757	ENSG00000228599
ENSG00000232434	0.290757	ENSG00000235641
ENSG00000232434	0.290756	ENSG00000245534
ENSG00000008869	0.290755	ENSG00000163995
ENSG00000162385	0.290755	ENSG00000170860
ENSG00000119772	0.290754	ENSG00000149474
ENSG00000011426	0.290754	ENSG00000162729
ENSG00000005189	0.290751	ENSG00000085276
ENSG00000105127	0.290751	ENSG00000175197
ENSG00000163975	0.290751	ENSG00000181404
ENSG00000071073	0.290751	ENSG00000211772
ENSG00000164070	0.29075	ENSG00000168016
ENSG00000105339	0.29075	ENSG00000213694
ENSG00000132938	0.29075	ENSG00000226057
ENSG00000100364	0.290749	ENSG00000108861
ENSG00000111339	0.290749	ENSG00000168785
ENSG00000156171	0.290749	ENSG00000187045
ENSG00000114770	0.290748	ENSG00000143479
ENSG00000137343	0.290748	ENSG00000185158
ENSG00000132781	0.290748	ENSG00000187778
ENSG00000103202	0.290747	ENSG00000263883
ENSG00000164879	0.290746	ENSG00000198176
ENSG00000178404	0.290746	ENSG00000211931
ENSG00000073578	0.290746	ENSG00000265727
ENSG00000161547	0.290745	ENSG00000167257
ENSG00000104447	0.290745	ENSG00000176225
ENSG00000204472	0.290745	ENSG00000214787
ENSG00000114735	0.290744	ENSG00000164749
ENSG00000083799	0.290743	ENSG00000178562
ENSG00000130311	0.290741	ENSG00000171462
ENSG00000002834	0.290741	ENSG00000197818
ENSG00000100241	0.290741	ENSG00000242175
ENSG00000104043	0.29074	ENSG00000118922
ENSG00000250254	0.29074	ENSG00000259746
ENSG00000106089	0.290739	ENSG00000117143
ENSG00000197008	0.290739	ENSG00000197093
ENSG00000131873	0.290738	ENSG00000154359
ENSG00000169621	0.290738	ENSG00000171862
ENSG00000170677	0.290737	ENSG00000182183
ENSG00000160613	0.290737	ENSG00000183258
ENSG00000197705	0.290737	ENSG00000276778
ENSG00000152556	0.290736	ENSG00000175322
ENSG00000117155	0.290736	ENSG00000197993
ENSG00000196437	0.290736	ENSG00000239503
ENSG00000128833	0.290736	ENSG00000273173
ENSG00000128641	0.290735	ENSG00000185753
ENSG00000173457	0.290735	ENSG00000198909
ENSG00000095777	0.290734	ENSG00000102935
ENSG00000059573	0.290734	ENSG00000110713
ENSG00000076351	0.290733	ENSG00000124217
ENSG00000099849	0.290733	ENSG00000124532
ENSG00000124469	0.290732	ENSG00000141012
ENSG00000137770	0.290732	ENSG00000168939
ENSG00000107960	0.290732	ENSG00000187045
ENSG00000050393	0.290731	ENSG00000132383
ENSG00000119541	0.290731	ENSG00000132773
ENSG00000152818	0.290731	ENSG00000158079
ENSG00000155368	0.290731	ENSG00000198744
ENSG00000132646	0.290731	ENSG00000213809
ENSG00000117281	0.29073	ENSG00000139618
ENSG00000138801	0.290729	ENSG00000198848
ENSG00000116747	0.290729	ENSG00000238795
ENSG00000152454	0.290727	ENSG00000248483
ENSG00000105483	0.290726	ENSG00000180626
ENSG00000129534	0.290726	ENSG00000196704
ENSG00000172183	0.290726	ENSG00000198189
ENSG00000103876	0.290726	ENSG00000205220
ENSG00000099795	0.290725	ENSG00000165644
ENSG00000137770	0.290725	ENSG00000180626
ENSG00000065559	0.290725	ENSG00000197586
ENSG00000004777	0.290724	ENSG00000133063
ENSG00000116497	0.290724	ENSG00000212493
ENSG00000127445	0.290723	ENSG00000136813
ENSG00000100485	0.290723	ENSG00000246174
ENSG00000101138	0.290722	ENSG00000185085
ENSG00000079385	0.290721	ENSG00000119862
ENSG00000084733	0.290721	ENSG00000175895
ENSG00000106070	0.29072	ENSG00000226091
ENSG00000116497	0.29072	ENSG00000232630
ENSG00000073464	0.290719	ENSG00000105483
ENSG00000093183	0.290719	ENSG00000115657
ENSG00000109686	0.290719	ENSG00000149658
ENSG00000121903	0.290719	ENSG00000166188
ENSG00000196843	0.290719	ENSG00000263002
ENSG00000170011	0.290718	ENSG00000186704
ENSG00000134780	0.290718	ENSG00000197561
ENSG00000170049	0.290718	ENSG00000204791
ENSG00000083444	0.290718	ENSG00000253305
ENSG00000169220	0.290718	ENSG00000269556
ENSG00000155324	0.290717	ENSG00000162482
ENSG00000033100	0.290717	ENSG00000167797
ENSG00000170956	0.290717	ENSG00000204860
ENSG00000100968	0.290717	ENSG00000234402
ENSG00000099937	0.290716	ENSG00000126583
ENSG00000166987	0.290716	ENSG00000167100
ENSG00000100060	0.290716	ENSG00000232810
ENSG00000105889	0.290715	ENSG00000111860
ENSG00000114423	0.290715	ENSG00000165025
ENSG00000069248	0.290715	ENSG00000247626
ENSG00000140525	0.290715	ENSG00000274211
ENSG00000132622	0.290714	ENSG00000178904
ENSG00000170385	0.290713	ENSG00000211584
ENSG00000096968	0.290712	ENSG00000110852
ENSG00000110693	0.290712	ENSG00000116675
ENSG00000143013	0.290712	ENSG00000175899
ENSG00000158234	0.290711	ENSG00000253167
ENSG00000069248	0.29071	ENSG00000141429
ENSG00000085415	0.29071	ENSG00000253729
ENSG00000136522	0.290709	ENSG00000144224
ENSG00000168615	0.290709	ENSG00000184163
ENSG00000126012	0.290709	ENSG00000228956
ENSG00000105889	0.290708	ENSG00000164252
ENSG00000174255	0.290707	ENSG00000256294
ENSG00000015133	0.290706	ENSG00000226469
ENSG00000140006	0.290705	ENSG00000178404
ENSG00000161202	0.290705	ENSG00000198315
ENSG00000085998	0.290704	ENSG00000197362
ENSG00000127325	0.290703	ENSG00000173530
ENSG00000144554	0.290703	ENSG00000269313
ENSG00000143643	0.290702	ENSG00000185220
ENSG00000171992	0.290702	ENSG00000236609
ENSG00000162851	0.290701	ENSG00000196329
ENSG00000069345	0.290701	ENSG00000221823
ENSG00000100911	0.290699	ENSG00000169245
ENSG00000100077	0.290699	ENSG00000172243
ENSG00000173200	0.290699	ENSG00000267221
ENSG00000113389	0.290698	ENSG00000244040
ENSG00000073060	0.290697	ENSG00000124209
ENSG00000109079	0.290697	ENSG00000126522
ENSG00000112812	0.290697	ENSG00000159363
ENSG00000131748	0.290697	ENSG00000238829
ENSG00000012223	0.290697	ENSG00000272636
ENSG00000143515	0.290696	ENSG00000213694
ENSG00000179335	0.290694	ENSG00000198176
ENSG00000100697	0.290693	ENSG00000110651
ENSG00000056558	0.290693	ENSG00000171853
ENSG00000184221	0.290693	ENSG00000185650
ENSG00000103942	0.290693	ENSG00000213930
ENSG00000188735	0.290693	ENSG00000249307
ENSG00000136048	0.290692	ENSG00000147526
ENSG00000103415	0.290692	ENSG00000175787
ENSG00000100241	0.290692	ENSG00000180871
ENSG00000071537	0.290692	ENSG00000204923
ENSG00000175550	0.290692	ENSG00000213188
ENSG00000110852	0.290691	ENSG00000167578
ENSG00000135597	0.290691	ENSG00000224003
ENSG00000132677	0.290691	ENSG00000279078
ENSG00000115421	0.29069	ENSG00000163568
ENSG00000105852	0.29069	ENSG00000166681
ENSG00000162194	0.29069	ENSG00000183044
ENSG00000122641	0.29069	ENSG00000236882
ENSG00000125249	0.290689	ENSG00000188994
ENSG00000228218	0.290689	ENSG00000264630
ENSG00000100462	0.290688	ENSG00000135446
ENSG00000168653	0.290688	ENSG00000204272
ENSG00000183856	0.290688	ENSG00000226352
ENSG00000108309	0.290687	ENSG00000143479
ENSG00000110651	0.290687	ENSG00000248333
ENSG00000105321	0.290686	ENSG00000135686
ENSG00000104218	0.290686	ENSG00000148339
ENSG00000140564	0.290686	ENSG00000162777
ENSG00000150753	0.290686	ENSG00000178404
ENSG00000103534	0.290685	ENSG00000115317
ENSG00000121289	0.290685	ENSG00000169220
ENSG00000182566	0.290685	ENSG00000243323
ENSG00000117360	0.290684	ENSG00000127334
ENSG00000064995	0.290684	ENSG00000167325
ENSG00000121742	0.290684	ENSG00000177807
ENSG00000114737	0.290684	ENSG00000185262
ENSG00000232021	0.290684	ENSG00000273559
ENSG00000091986	0.290683	ENSG00000125633
ENSG00000116095	0.290683	ENSG00000166619
ENSG00000142102	0.290683	ENSG00000168778
ENSG00000116691	0.290683	ENSG00000183856
ENSG00000140320	0.290682	ENSG00000156521
ENSG00000164252	0.290682	ENSG00000188921
ENSG00000100241	0.290682	ENSG00000197976
ENSG00000006704	0.290681	ENSG00000109762
ENSG00000040199	0.290681	ENSG00000133488
ENSG00000157554	0.290681	ENSG00000167280
ENSG00000168496	0.290681	ENSG00000179091
ENSG00000169762	0.290681	ENSG00000205336
ENSG00000137868	0.29068	ENSG00000162390
ENSG00000142544	0.29068	ENSG00000174123
ENSG00000145723	0.290679	ENSG00000207954
ENSG00000128610	0.290678	ENSG00000138617
ENSG00000180071	0.290677	ENSG00000198909
ENSG00000117481	0.290676	ENSG00000130826
ENSG00000004866	0.290675	ENSG00000111845
ENSG00000173171	0.290675	ENSG00000180979
ENSG00000167874	0.290675	ENSG00000185753
ENSG00000197860	0.290675	ENSG00000198934
ENSG00000134769	0.290675	ENSG00000224660
ENSG00000204681	0.290675	ENSG00000256574
ENSG00000100092	0.290674	ENSG00000116473
ENSG00000158470	0.290674	ENSG00000159086
ENSG00000117477	0.290674	ENSG00000163611
ENSG00000150753	0.290674	ENSG00000174021
ENSG00000147059	0.290673	ENSG00000167702
ENSG00000118246	0.290673	ENSG00000267750
ENSG00000137713	0.290672	ENSG00000155368
ENSG00000062194	0.290672	ENSG00000229994
ENSG00000114737	0.290672	ENSG00000273559
ENSG00000100055	0.290671	ENSG00000140522
ENSG00000105281	0.290671	ENSG00000152484
ENSG00000085998	0.290671	ENSG00000159884
ENSG00000083444	0.29067	ENSG00000101096
ENSG00000013583	0.29067	ENSG00000183111
ENSG00000180626	0.290669	ENSG00000197249
ENSG00000156831	0.290667	ENSG00000197622
ENSG00000149115	0.290667	ENSG00000234369
ENSG00000115657	0.290666	ENSG00000135926
ENSG00000148700	0.290666	ENSG00000196584
ENSG00000092529	0.290665	ENSG00000159658
ENSG00000104081	0.290665	ENSG00000185650
ENSG00000081923	0.290665	ENSG00000257957
ENSG00000137547	0.290665	ENSG00000273841
ENSG00000099194	0.290664	ENSG00000159086
ENSG00000164898	0.290664	ENSG00000176894
ENSG00000235408	0.290664	ENSG00000244556
ENSG00000131828	0.290663	ENSG00000135960
ENSG00000068137	0.290663	ENSG00000196511
ENSG00000140365	0.290662	ENSG00000161298
ENSG00000187994	0.290662	ENSG00000213190
ENSG00000162777	0.290662	ENSG00000246922
ENSG00000111801	0.290661	ENSG00000179241
ENSG00000078668	0.29066	ENSG00000137168
ENSG00000104343	0.29066	ENSG00000162676
ENSG00000141447	0.29066	ENSG00000240891
ENSG00000115008	0.290659	ENSG00000143476
ENSG00000140943	0.290659	ENSG00000149260
ENSG00000102401	0.290659	ENSG00000167283
ENSG00000091409	0.290658	ENSG00000154582
ENSG00000000457	0.290658	ENSG00000170734
ENSG00000167114	0.290658	ENSG00000197056
ENSG00000102908	0.290658	ENSG00000248283
ENSG00000116005	0.290657	ENSG00000117090
ENSG00000119457	0.290657	ENSG00000151726
ENSG00000156171	0.290657	ENSG00000169991
ENSG00000140525	0.290657	ENSG00000188493
ENSG00000040199	0.290656	ENSG00000105281
ENSG00000161996	0.290656	ENSG00000182183
ENSG00000185220	0.290656	ENSG00000256294
ENSG00000085733	0.290655	ENSG00000106327
ENSG00000103966	0.290655	ENSG00000113575
ENSG00000166224	0.290655	ENSG00000173914
ENSG00000088826	0.290654	ENSG00000104974
ENSG00000136383	0.290654	ENSG00000158859
ENSG00000143643	0.290654	ENSG00000162777
ENSG00000153827	0.290654	ENSG00000167799
ENSG00000083844	0.290654	ENSG00000182400
ENSG00000168259	0.290654	ENSG00000198909
ENSG00000135720	0.290653	ENSG00000204271
ENSG00000135924	0.290653	ENSG00000204613
ENSG00000074621	0.290652	ENSG00000119737
ENSG00000206754	0.290651	ENSG00000229715
ENSG00000117477	0.29065	ENSG00000125459
ENSG00000071127	0.29065	ENSG00000150753
ENSG00000115935	0.29065	ENSG00000154451
ENSG00000118690	0.29065	ENSG00000162636
ENSG00000132326	0.290649	ENSG00000156531
ENSG00000144959	0.290649	ENSG00000167815
ENSG00000183530	0.290649	ENSG00000215244
ENSG00000183309	0.290649	ENSG00000275111
ENSG00000087494	0.290648	ENSG00000118518
ENSG00000164244	0.290648	ENSG00000167513
ENSG00000073331	0.290648	ENSG00000213445
ENSG00000100243	0.290647	ENSG00000140265
ENSG00000005469	0.290647	ENSG00000168612
ENSG00000176058	0.290647	ENSG00000213186
ENSG00000132780	0.290646	ENSG00000133131
ENSG00000065308	0.290646	ENSG00000145012
ENSG00000144580	0.290646	ENSG00000175895
ENSG00000125648	0.290646	ENSG00000185115
ENSG00000149150	0.290646	ENSG00000198336
ENSG00000007402	0.290645	ENSG00000122025
ENSG00000074964	0.290642	ENSG00000242574
ENSG00000174327	0.290642	ENSG00000247157
ENSG00000111801	0.290641	ENSG00000141576
ENSG00000101997	0.290641	ENSG00000143412
ENSG00000117411	0.29064	ENSG00000144647
ENSG00000130517	0.29064	ENSG00000149177
ENSG00000122507	0.29064	ENSG00000157554
ENSG00000131398	0.29064	ENSG00000166323
ENSG00000100068	0.290639	ENSG00000260916
ENSG00000171819	0.290638	ENSG00000265727
ENSG00000095261	0.290637	ENSG00000140320
ENSG00000147180	0.290637	ENSG00000162695
ENSG00000232587	0.290637	ENSG00000272767
ENSG00000026508	0.290636	ENSG00000174482
ENSG00000026751	0.290636	ENSG00000185800
ENSG00000049541	0.290635	ENSG00000107566
ENSG00000108061	0.290635	ENSG00000171819
ENSG00000115392	0.290635	ENSG00000183742
ENSG00000103024	0.290634	ENSG00000243749
ENSG00000160813	0.290633	ENSG00000161265
ENSG00000140403	0.290633	ENSG00000198959
ENSG00000148341	0.290632	ENSG00000213186
ENSG00000117000	0.290631	ENSG00000141759
ENSG00000079435	0.290631	ENSG00000145476
ENSG00000114812	0.29063	ENSG00000162851
ENSG00000089351	0.29063	ENSG00000221843
ENSG00000132357	0.290629	ENSG00000166979
ENSG00000148343	0.290629	ENSG00000253549
ENSG00000119711	0.290629	ENSG00000270647
ENSG00000103888	0.290628	ENSG00000116604
ENSG00000162836	0.290628	ENSG00000163362
ENSG00000105700	0.290628	ENSG00000213842
ENSG00000011590	0.290627	ENSG00000140943
ENSG00000134516	0.290627	ENSG00000162129
ENSG00000157895	0.290627	ENSG00000165271
ENSG00000125633	0.290627	ENSG00000244124
ENSG00000104343	0.290626	ENSG00000117682
ENSG00000111203	0.290626	ENSG00000154727
ENSG00000153786	0.290626	ENSG00000157600
ENSG00000137124	0.290625	ENSG00000165283
ENSG00000132326	0.290625	ENSG00000167578
ENSG00000105409	0.290624	ENSG00000113391
ENSG00000139734	0.290623	ENSG00000168685
ENSG00000165801	0.290623	ENSG00000178607
ENSG00000111913	0.290623	ENSG00000183208
ENSG00000088179	0.290623	ENSG00000277462
ENSG00000102226	0.290622	ENSG00000118804
ENSG00000141505	0.290622	ENSG00000187609
ENSG00000165156	0.290622	ENSG00000215296
ENSG00000197111	0.290622	ENSG00000240853
ENSG00000039068	0.290621	ENSG00000101336
ENSG00000103202	0.290621	ENSG00000127863
ENSG00000172183	0.290621	ENSG00000184574
ENSG00000103528	0.290621	ENSG00000196776
ENSG00000175087	0.290621	ENSG00000198265
ENSG00000128268	0.29062	ENSG00000168785
ENSG00000168329	0.290619	ENSG00000221843
ENSG00000072518	0.290618	ENSG00000104228
ENSG00000077684	0.290617	ENSG00000118495
ENSG00000103160	0.290617	ENSG00000154734
ENSG00000160570	0.290617	ENSG00000188033
ENSG00000102543	0.290617	ENSG00000214021
ENSG00000154734	0.290617	ENSG00000245164
ENSG00000100425	0.290617	ENSG00000254388
ENSG00000139173	0.290616	ENSG00000168763
ENSG00000170456	0.290616	ENSG00000198466
ENSG00000072042	0.290615	ENSG00000088451
ENSG00000175582	0.290615	ENSG00000181847
ENSG00000173214	0.290615	ENSG00000212789
ENSG00000130208	0.290614	ENSG00000130940
ENSG00000148019	0.290614	ENSG00000149294
ENSG00000011021	0.290614	ENSG00000187257
ENSG00000047644	0.290613	ENSG00000157985
ENSG00000048140	0.290613	ENSG00000164879
ENSG00000154359	0.290613	ENSG00000180871
ENSG00000174123	0.290613	ENSG00000204923
ENSG00000107537	0.290612	ENSG00000119326
ENSG00000154582	0.290612	ENSG00000165138
ENSG00000138050	0.290611	ENSG00000141551
ENSG00000184983	0.290611	ENSG00000227028
ENSG00000015285	0.290611	ENSG00000236549
ENSG00000172375	0.290611	ENSG00000274020
ENSG00000066735	0.29061	ENSG00000165115
ENSG00000153779	0.29061	ENSG00000168824
ENSG00000175595	0.29061	ENSG00000180035
ENSG00000157916	0.290609	ENSG00000197296
ENSG00000164077	0.290609	ENSG00000273559
ENSG00000130758	0.290608	ENSG00000141034
ENSG00000124209	0.290608	ENSG00000183134
ENSG00000106327	0.290608	ENSG00000235750
ENSG00000011451	0.290606	ENSG00000240531
ENSG00000198853	0.290606	ENSG00000278053
ENSG00000119335	0.290605	ENSG00000152953
ENSG00000101191	0.290605	ENSG00000183864
ENSG00000101751	0.290603	ENSG00000154642
ENSG00000148634	0.290603	ENSG00000229994
ENSG00000240132	0.290601	ENSG00000270986
ENSG00000070423	0.2906	ENSG00000160131
ENSG00000174989	0.2906	ENSG00000197622
ENSG00000105339	0.2906	ENSG00000227855
ENSG00000175556	0.290599	ENSG00000197933
ENSG00000074416	0.290598	ENSG00000129673
ENSG00000105619	0.290598	ENSG00000186704
ENSG00000107130	0.290598	ENSG00000188672
ENSG00000101247	0.290597	ENSG00000120533
ENSG00000162408	0.290597	ENSG00000176390
ENSG00000095637	0.290597	ENSG00000197465
ENSG00000172840	0.290597	ENSG00000204822
ENSG00000101224	0.290597	ENSG00000275066
ENSG00000181045	0.290596	ENSG00000189136
ENSG00000159374	0.290595	ENSG00000164236
ENSG00000143515	0.290595	ENSG00000164855
ENSG00000132801	0.290595	ENSG00000173436
ENSG00000138592	0.290595	ENSG00000186635
ENSG00000127774	0.290594	ENSG00000158716
ENSG00000159885	0.290594	ENSG00000179454
ENSG00000136813	0.290594	ENSG00000267221
ENSG00000085063	0.290593	ENSG00000176155
ENSG00000109099	0.290591	ENSG00000171992
ENSG00000161509	0.290591	ENSG00000184900
ENSG00000123500	0.290591	ENSG00000269907
ENSG00000067369	0.29059	ENSG00000095261
ENSG00000138772	0.29059	ENSG00000214021
ENSG00000181284	0.290589	ENSG00000183309
ENSG00000153879	0.290589	ENSG00000183530
ENSG00000113657	0.290588	ENSG00000136478
ENSG00000105699	0.290588	ENSG00000184261
ENSG00000139218	0.290587	ENSG00000168116
ENSG00000159674	0.290587	ENSG00000204463
ENSG00000155719	0.290587	ENSG00000269313
ENSG00000147180	0.290586	ENSG00000157404
ENSG00000140398	0.290586	ENSG00000197879
ENSG00000078246	0.290585	ENSG00000248487
ENSG00000165527	0.290584	ENSG00000173660
ENSG00000103942	0.290584	ENSG00000197375
ENSG00000115525	0.290584	ENSG00000197763
ENSG00000115541	0.290583	ENSG00000115762
ENSG00000074356	0.290583	ENSG00000134627
ENSG00000108091	0.290583	ENSG00000183134
ENSG00000116005	0.290583	ENSG00000198298
ENSG00000114686	0.290582	ENSG00000141101
ENSG00000196793	0.290582	ENSG00000259863
ENSG00000178177	0.290581	ENSG00000226791
ENSG00000106443	0.29058	ENSG00000131653
ENSG00000124209	0.29058	ENSG00000162728
ENSG00000108639	0.290579	ENSG00000184860
ENSG00000007968	0.290578	ENSG00000111726
ENSG00000119771	0.290578	ENSG00000133392
ENSG00000064309	0.290578	ENSG00000138050
ENSG00000100034	0.290578	ENSG00000197451
ENSG00000111666	0.290578	ENSG00000275832
ENSG00000054654	0.290577	ENSG00000154451
ENSG00000059758	0.290577	ENSG00000169439
ENSG00000100068	0.290576	ENSG00000142185
ENSG00000125676	0.290576	ENSG00000166716
ENSG00000068878	0.290576	ENSG00000197249
ENSG00000007402	0.290576	ENSG00000235641
ENSG00000149150	0.290575	ENSG00000167705
ENSG00000152953	0.290574	ENSG00000171877
ENSG00000145348	0.290574	ENSG00000188681
ENSG00000166343	0.290574	ENSG00000290444
ENSG00000113389	0.290572	ENSG00000157404
ENSG00000177990	0.290572	ENSG00000206120
ENSG00000065243	0.29057	ENSG00000136810
ENSG00000085741	0.29057	ENSG00000159082
ENSG00000149150	0.29057	ENSG00000183955
ENSG00000114316	0.29057	ENSG00000196876
ENSG00000196453	0.29057	ENSG00000215424
ENSG00000103064	0.290568	ENSG00000153815
ENSG00000153339	0.290568	ENSG00000171862
ENSG00000164251	0.290568	ENSG00000205138
ENSG00000135446	0.290568	ENSG00000269743
ENSG00000140983	0.290567	ENSG00000165782
ENSG00000134255	0.290567	ENSG00000204923
ENSG00000231579	0.290567	ENSG00000257097
ENSG00000120910	0.290566	ENSG00000154269
ENSG00000123329	0.290566	ENSG00000170310
ENSG00000123066	0.290566	ENSG00000211593
ENSG00000146083	0.290566	ENSG00000252620
ENSG00000073464	0.290566	ENSG00000275832
ENSG00000079257	0.290565	ENSG00000100304
ENSG00000103202	0.290565	ENSG00000187912
ENSG00000140678	0.290564	ENSG00000251369
ENSG00000135686	0.290564	ENSG00000281376
ENSG00000106484	0.290563	ENSG00000155792
ENSG00000135776	0.290563	ENSG00000163554
ENSG00000173542	0.290563	ENSG00000173598
ENSG00000144677	0.290562	ENSG00000159658
ENSG00000164252	0.290562	ENSG00000205929
ENSG00000107679	0.29056	ENSG00000148426
ENSG00000196465	0.29056	ENSG00000280213
ENSG00000101290	0.290559	ENSG00000149474
ENSG00000106633	0.290559	ENSG00000162062
ENSG00000131943	0.290559	ENSG00000213809
ENSG00000226312	0.290559	ENSG00000233954
ENSG00000116793	0.290558	ENSG00000121742
ENSG00000118495	0.290558	ENSG00000141469
ENSG00000138160	0.290558	ENSG00000142186
ENSG00000156026	0.290558	ENSG00000165685
ENSG00000143224	0.290558	ENSG00000167536
ENSG00000160075	0.290558	ENSG00000181019
ENSG00000162613	0.290558	ENSG00000253167
ENSG00000181418	0.290557	ENSG00000214429
ENSG00000071127	0.290556	ENSG00000153179
ENSG00000073331	0.290554	ENSG00000109705
ENSG00000035115	0.290554	ENSG00000185650
ENSG00000170855	0.290554	ENSG00000186395
ENSG00000116793	0.290553	ENSG00000174292
ENSG00000197457	0.290552	ENSG00000230872
ENSG00000196437	0.290552	ENSG00000275111
ENSG00000057294	0.290551	ENSG00000121413
ENSG00000114541	0.290551	ENSG00000171049
ENSG00000162695	0.290551	ENSG00000183814
ENSG00000164077	0.290551	ENSG00000216937
ENSG00000048028	0.29055	ENSG00000114867
ENSG00000101911	0.29055	ENSG00000160219
ENSG00000106823	0.29055	ENSG00000166106
ENSG00000205476	0.290549	ENSG00000236991
ENSG00000115392	0.290548	ENSG00000155158
ENSG00000124103	0.290548	ENSG00000157916
ENSG00000062725	0.290547	ENSG00000119787
ENSG00000173334	0.290547	ENSG00000197912
ENSG00000132182	0.290545	ENSG00000132383
ENSG00000154582	0.290545	ENSG00000167513
ENSG00000105700	0.290545	ENSG00000169727
ENSG00000175538	0.290545	ENSG00000177674
ENSG00000181104	0.290545	ENSG00000196776
ENSG00000163378	0.290544	ENSG00000176182
ENSG00000094916	0.290544	ENSG00000179632
ENSG00000149541	0.290544	ENSG00000186532
ENSG00000100425	0.290544	ENSG00000204822
ENSG00000143643	0.290542	ENSG00000155792
ENSG00000116489	0.290542	ENSG00000159140
ENSG00000001617	0.290541	ENSG00000168334
ENSG00000100055	0.290541	ENSG00000183431
ENSG00000142546	0.290541	ENSG00000214429
ENSG00000106006	0.29054	ENSG00000233930
ENSG00000002834	0.290539	ENSG00000154359
ENSG00000167797	0.290539	ENSG00000184076
ENSG00000139641	0.290539	ENSG00000204271
ENSG00000007062	0.290538	ENSG00000185198
ENSG00000172175	0.290538	ENSG00000198780
ENSG00000025434	0.290538	ENSG00000204611
ENSG00000120594	0.290537	ENSG00000198948
ENSG00000154269	0.290537	ENSG00000272899
ENSG00000068137	0.290536	ENSG00000125245
ENSG00000167874	0.290536	ENSG00000232021
ENSG00000089022	0.290535	ENSG00000153207
ENSG00000110436	0.290534	ENSG00000117411
ENSG00000147642	0.290534	ENSG00000182004
ENSG00000199436	0.290534	ENSG00000201801
ENSG00000150455	0.290534	ENSG00000212493
ENSG00000147164	0.290534	ENSG00000233334
ENSG00000155016	0.290533	ENSG00000159658
ENSG00000158089	0.290533	ENSG00000164828
ENSG00000140853	0.290533	ENSG00000165416
ENSG00000158402	0.290533	ENSG00000197070
ENSG00000105483	0.290532	ENSG00000124762
ENSG00000155495	0.290531	ENSG00000236256
ENSG00000117480	0.290531	ENSG00000277462
ENSG00000196843	0.29053	ENSG00000204611
ENSG00000057657	0.290529	ENSG00000092929
ENSG00000074966	0.290529	ENSG00000237943
ENSG00000107651	0.290527	ENSG00000120519
ENSG00000145569	0.290527	ENSG00000152804
ENSG00000140479	0.290527	ENSG00000176105
ENSG00000167987	0.290527	ENSG00000198826
ENSG00000125657	0.290527	ENSG00000229692
ENSG00000156521	0.290526	ENSG00000169962
ENSG00000123124	0.290525	ENSG00000129691
ENSG00000129749	0.290525	ENSG00000137193
ENSG00000134748	0.290524	ENSG00000155265
ENSG00000150977	0.290524	ENSG00000158941
ENSG00000167114	0.290524	ENSG00000188997
ENSG00000124228	0.290523	ENSG00000196352
ENSG00000122218	0.290522	ENSG00000140564
ENSG00000081019	0.29052	ENSG00000124226
ENSG00000140044	0.29052	ENSG00000178700
ENSG00000131747	0.29052	ENSG00000257103
ENSG00000103067	0.290519	ENSG00000175073
ENSG00000106635	0.290519	ENSG00000185252
ENSG00000002016	0.290519	ENSG00000236345
ENSG00000072274	0.290518	ENSG00000108309
ENSG00000078725	0.290518	ENSG00000108352
ENSG00000041988	0.290518	ENSG00000148719
ENSG00000100297	0.290518	ENSG00000165650
ENSG00000011478	0.290517	ENSG00000188739
ENSG00000110721	0.290515	ENSG00000121289
ENSG00000133657	0.290515	ENSG00000164011
ENSG00000110987	0.290515	ENSG00000166349
ENSG00000078808	0.290515	ENSG00000186174
ENSG00000100297	0.290514	ENSG00000107537
ENSG00000120217	0.290514	ENSG00000139734
ENSG00000089902	0.290513	ENSG00000120868
ENSG00000160131	0.290513	ENSG00000168092
ENSG00000173660	0.290512	ENSG00000272767
ENSG00000141034	0.290511	ENSG00000237118
ENSG00000136026	0.29051	ENSG00000140691
ENSG00000111913	0.29051	ENSG00000183475
ENSG00000146828	0.290508	ENSG00000159363
ENSG00000089159	0.290506	ENSG00000175106
ENSG00000102384	0.290505	ENSG00000106328
ENSG00000066735	0.290505	ENSG00000137101
ENSG00000135776	0.290505	ENSG00000143815
ENSG00000013619	0.290505	ENSG00000152556
ENSG00000029534	0.290505	ENSG00000165487
ENSG00000146700	0.290505	ENSG00000230982
ENSG00000197429	0.290505	ENSG00000269019
ENSG00000137563	0.290504	ENSG00000167286
ENSG00000015133	0.290504	ENSG00000175899
ENSG00000006194	0.290503	ENSG00000198455
ENSG00000198520	0.290503	ENSG00000246859
ENSG00000115507	0.290502	ENSG00000149929
ENSG00000132780	0.290502	ENSG00000168286
ENSG00000129158	0.290501	ENSG00000137720
ENSG00000125945	0.2905	ENSG00000180071
ENSG00000147059	0.2905	ENSG00000187840
ENSG00000096996	0.2905	ENSG00000198821
ENSG00000123124	0.290499	ENSG00000161298
ENSG00000143545	0.290499	ENSG00000173992
ENSG00000149573	0.290499	ENSG00000268324
ENSG00000120533	0.290498	ENSG00000131797
ENSG00000082212	0.290498	ENSG00000131979
ENSG00000164091	0.290498	ENSG00000165409
ENSG00000070190	0.290498	ENSG00000165490
ENSG00000154548	0.290498	ENSG00000256525
ENSG00000119689	0.290497	ENSG00000185920
ENSG00000117906	0.290496	ENSG00000122025
ENSG00000106976	0.290495	ENSG00000135446
ENSG00000103018	0.290495	ENSG00000140471
ENSG00000004059	0.290495	ENSG00000160326
ENSG00000140526	0.290495	ENSG00000167895
ENSG00000119514	0.290494	ENSG00000180385
ENSG00000136811	0.290494	ENSG00000198298
ENSG00000170653	0.290493	ENSG00000180549
ENSG00000124193	0.290493	ENSG00000213277
ENSG00000175322	0.290493	ENSG00000269313
ENSG00000131873	0.290492	ENSG00000160593
ENSG00000111196	0.290492	ENSG00000163735
ENSG00000134827	0.290492	ENSG00000226777
ENSG00000173221	0.290491	ENSG00000183878
ENSG00000215458	0.290491	ENSG00000219881
ENSG00000138172	0.29049	ENSG00000165156
ENSG00000160949	0.290489	ENSG00000177990
ENSG00000124422	0.290489	ENSG00000182095
ENSG00000040199	0.290488	ENSG00000204323
ENSG00000130193	0.290488	ENSG00000222009
ENSG00000135720	0.290487	ENSG00000164291
ENSG00000153898	0.290487	ENSG00000167363
ENSG00000171462	0.290487	ENSG00000176225
ENSG00000170634	0.290487	ENSG00000183010
ENSG00000103064	0.290487	ENSG00000185753
ENSG00000179271	0.290487	ENSG00000227063
ENSG00000003249	0.290486	ENSG00000083454
ENSG00000124486	0.290486	ENSG00000135835
ENSG00000129353	0.290486	ENSG00000156171
ENSG00000145014	0.290486	ENSG00000163393
ENSG00000106976	0.290486	ENSG00000168612
ENSG00000115541	0.290486	ENSG00000179271
ENSG00000173598	0.290486	ENSG00000185650
ENSG00000085063	0.290486	ENSG00000214429
ENSG00000140632	0.290485	ENSG00000156642
ENSG00000131398	0.290485	ENSG00000185664
ENSG00000135931	0.290485	ENSG00000197921
ENSG00000141219	0.290484	ENSG00000164933
ENSG00000163686	0.290484	ENSG00000277972
ENSG00000120910	0.290483	ENSG00000135250
ENSG00000082212	0.290483	ENSG00000168175
ENSG00000106560	0.290483	ENSG00000184867
ENSG00000002745	0.290482	ENSG00000140522
ENSG00000084733	0.290481	ENSG00000175073
ENSG00000165113	0.29048	ENSG00000167637
ENSG00000102312	0.29048	ENSG00000245534
ENSG00000100711	0.290479	ENSG00000143224
ENSG00000105866	0.290479	ENSG00000166257
ENSG00000197948	0.290479	ENSG00000228486
ENSG00000119541	0.290479	ENSG00000276409
ENSG00000119401	0.290478	ENSG00000181544
ENSG00000129691	0.290477	ENSG00000133657
ENSG00000074621	0.290476	ENSG00000229692
ENSG00000181191	0.290476	ENSG00000243335
ENSG00000108219	0.290475	ENSG00000139679
ENSG00000124226	0.290475	ENSG00000180182
ENSG00000148019	0.290475	ENSG00000198728
ENSG00000138172	0.290474	ENSG00000249302
ENSG00000142173	0.290473	ENSG00000169504
ENSG00000170837	0.290472	ENSG00000268500
ENSG00000086666	0.290472	ENSG00000281106
ENSG00000141034	0.290471	ENSG00000158711
ENSG00000133816	0.290471	ENSG00000163374
ENSG00000128309	0.29047	ENSG00000254726
ENSG00000167851	0.29047	ENSG00000274475
ENSG00000004142	0.290469	ENSG00000121057
ENSG00000113575	0.290468	ENSG00000133142
ENSG00000059758	0.290468	ENSG00000185869
ENSG00000174928	0.290468	ENSG00000240373
ENSG00000160746	0.290466	ENSG00000173890
ENSG00000132004	0.290466	ENSG00000254838
ENSG00000132361	0.290465	ENSG00000134365
ENSG00000163946	0.290465	ENSG00000173114
ENSG00000249850	0.290465	ENSG00000255040
ENSG00000019102	0.290464	ENSG00000132429
ENSG00000135390	0.290464	ENSG00000187840
ENSG00000124091	0.290462	ENSG00000166188
ENSG00000109321	0.290462	ENSG00000174405
ENSG00000128000	0.290462	ENSG00000197249
ENSG00000100068	0.290462	ENSG00000197622
ENSG00000230069	0.290462	ENSG00000254388
ENSG00000080819	0.290461	ENSG00000205250
ENSG00000122188	0.29046	ENSG00000189419
ENSG00000136213	0.29046	ENSG00000223878
ENSG00000101138	0.290459	ENSG00000103160
ENSG00000054523	0.290459	ENSG00000132640
ENSG00000144369	0.290459	ENSG00000170439
ENSG00000154059	0.290459	ENSG00000239503
ENSG00000124107	0.290458	ENSG00000138443
ENSG00000129682	0.290458	ENSG00000161664
ENSG00000170385	0.290458	ENSG00000173692
ENSG00000088387	0.290456	ENSG00000136630
ENSG00000103966	0.290456	ENSG00000139168
ENSG00000132361	0.290456	ENSG00000174371
ENSG00000142657	0.290456	ENSG00000185885
ENSG00000187118	0.290456	ENSG00000236977
ENSG00000143952	0.290455	ENSG00000173171
ENSG00000165416	0.290455	ENSG00000183530
ENSG00000145337	0.290453	ENSG00000161547
ENSG00000171992	0.290453	ENSG00000174238
ENSG00000140403	0.290453	ENSG00000197312
ENSG00000206965	0.290453	ENSG00000221914
ENSG00000168404	0.290452	ENSG00000173597
ENSG00000130826	0.290451	ENSG00000155755
ENSG00000164300	0.290451	ENSG00000178404
ENSG00000169446	0.290451	ENSG00000182796
ENSG00000136699	0.29045	ENSG00000179520
ENSG00000077684	0.290449	ENSG00000178404
ENSG00000080293	0.290448	ENSG00000116871
ENSG00000115694	0.290448	ENSG00000165392
ENSG00000167700	0.290448	ENSG00000182224
ENSG00000003509	0.290448	ENSG00000252481
ENSG00000189221	0.290448	ENSG00000267272
ENSG00000177613	0.290448	ENSG00000268471
ENSG00000133639	0.290447	ENSG00000136149
ENSG00000137992	0.290447	ENSG00000138279
ENSG00000116497	0.290447	ENSG00000167565
ENSG00000055208	0.290447	ENSG00000227345
ENSG00000118777	0.290446	ENSG00000163251
ENSG00000011426	0.290446	ENSG00000175189
ENSG00000229894	0.290446	ENSG00000235145
ENSG00000232177	0.290445	ENSG00000247092
ENSG00000154217	0.290444	ENSG00000156968
ENSG00000005513	0.290443	ENSG00000173548
ENSG00000015285	0.290443	ENSG00000197111
ENSG00000034713	0.290442	ENSG00000082146
ENSG00000018699	0.290442	ENSG00000136286
ENSG00000174600	0.290442	ENSG00000187994
ENSG00000070366	0.290442	ENSG00000198689
ENSG00000085733	0.290442	ENSG00000221988
ENSG00000115163	0.290441	ENSG00000159885
ENSG00000109321	0.290441	ENSG00000185753
ENSG00000225695	0.29044	ENSG00000255141
ENSG00000110987	0.29044	ENSG00000276778
ENSG00000063127	0.290439	ENSG00000135632
ENSG00000149115	0.290439	ENSG00000196411
ENSG00000168685	0.290439	ENSG00000198121
ENSG00000109534	0.290439	ENSG00000203880
ENSG00000102384	0.290438	ENSG00000102886
ENSG00000089195	0.290438	ENSG00000125629
ENSG00000138185	0.290438	ENSG00000141447
ENSG00000102098	0.290438	ENSG00000198018
ENSG00000105289	0.290438	ENSG00000204209
ENSG00000062194	0.290438	ENSG00000226979
ENSG00000140678	0.290437	ENSG00000164251
ENSG00000146433	0.290437	ENSG00000235162
ENSG00000139977	0.290436	ENSG00000175711
ENSG00000103472	0.290436	ENSG00000272767
ENSG00000068323	0.290435	ENSG00000106070
ENSG00000164930	0.290434	ENSG00000197056
ENSG00000070759	0.290434	ENSG00000198382
ENSG00000197694	0.290434	ENSG00000204271
ENSG00000137441	0.290433	ENSG00000160305
ENSG00000208028	0.290433	ENSG00000278768
ENSG00000085832	0.290432	ENSG00000137210
ENSG00000100979	0.290431	ENSG00000135960
ENSG00000104497	0.290431	ENSG00000149557
ENSG00000171502	0.290431	ENSG00000174059
ENSG00000090975	0.290431	ENSG00000187621
ENSG00000105088	0.29043	ENSG00000275342
ENSG00000151726	0.290429	ENSG00000186204
ENSG00000071127	0.290429	ENSG00000186517
ENSG00000148926	0.290429	ENSG00000251474
ENSG00000100281	0.290428	ENSG00000159363
ENSG00000106809	0.290427	ENSG00000225518
ENSG00000131495	0.290427	ENSG00000280080
ENSG00000138621	0.290426	ENSG00000165995
ENSG00000069248	0.290425	ENSG00000182575
ENSG00000005020	0.290424	ENSG00000155096
ENSG00000161021	0.290424	ENSG00000170085
ENSG00000071205	0.290423	ENSG00000151914
ENSG00000025796	0.290423	ENSG00000187049
ENSG00000127184	0.290423	ENSG00000213741
ENSG00000111860	0.290423	ENSG00000281106
ENSG00000002549	0.290421	ENSG00000157601
ENSG00000140526	0.290421	ENSG00000164930
ENSG00000118689	0.290421	ENSG00000182183
ENSG00000144677	0.290421	ENSG00000198464
ENSG00000035403	0.29042	ENSG00000198298
ENSG00000130695	0.290419	ENSG00000180190
ENSG00000099901	0.290418	ENSG00000173991
ENSG00000135473	0.290418	ENSG00000184984
ENSG00000142330	0.290417	ENSG00000142864
ENSG00000102312	0.290417	ENSG00000153395
ENSG00000121858	0.290417	ENSG00000183814
ENSG00000134297	0.290416	ENSG00000165533
ENSG00000135018	0.290416	ENSG00000173041
ENSG00000122694	0.290416	ENSG00000185905
ENSG00000138835	0.290416	ENSG00000189298
ENSG00000126391	0.290415	ENSG00000174123
ENSG00000059573	0.290414	ENSG00000175106
ENSG00000069667	0.290413	ENSG00000146858
ENSG00000102384	0.290411	ENSG00000136161
ENSG00000165879	0.290411	ENSG00000169100
ENSG00000116044	0.290411	ENSG00000219881
ENSG00000130363	0.290411	ENSG00000246877
ENSG00000011426	0.29041	ENSG00000141219
ENSG00000162599	0.29041	ENSG00000183111
ENSG00000149294	0.290409	ENSG00000182621
ENSG00000179388	0.290409	ENSG00000183688
ENSG00000155792	0.290409	ENSG00000273841
ENSG00000100979	0.290408	ENSG00000116525
ENSG00000163864	0.290408	ENSG00000213468
ENSG00000176532	0.290408	ENSG00000275066
ENSG00000151726	0.290408	ENSG00000280543
ENSG00000110925	0.290407	ENSG00000140945
ENSG00000160209	0.290407	ENSG00000186056
ENSG00000158201	0.290407	ENSG00000275832
ENSG00000124249	0.290405	ENSG00000168824
ENSG00000106785	0.290405	ENSG00000174327
ENSG00000143924	0.290405	ENSG00000212464
ENSG00000127507	0.290404	ENSG00000143515
ENSG00000075884	0.290404	ENSG00000169976
ENSG00000140675	0.290404	ENSG00000197566
ENSG00000116604	0.290403	ENSG00000150753
ENSG00000163507	0.290403	ENSG00000172663
ENSG00000185252	0.290403	ENSG00000204371
ENSG00000176473	0.290402	ENSG00000203734
ENSG00000137700	0.290401	ENSG00000197312
ENSG00000235865	0.290401	ENSG00000261150
ENSG00000100479	0.2904	ENSG00000167363
ENSG00000066855	0.2904	ENSG00000248415
ENSG00000127311	0.290399	ENSG00000153066
ENSG00000161048	0.290399	ENSG00000176920
ENSG00000143368	0.290399	ENSG00000183495
ENSG00000132434	0.290398	ENSG00000167874
ENSG00000123700	0.290398	ENSG00000198740
ENSG00000131873	0.290398	ENSG00000214826
ENSG00000131196	0.290397	ENSG00000134627
ENSG00000117385	0.290397	ENSG00000182606
ENSG00000071051	0.290397	ENSG00000196511
ENSG00000208772	0.290397	ENSG00000259151
ENSG00000213190	0.290397	ENSG00000275832
ENSG00000135119	0.290396	ENSG00000137177
ENSG00000083844	0.290396	ENSG00000162728
ENSG00000002726	0.290396	ENSG00000186409
ENSG00000143398	0.290396	ENSG00000204923
ENSG00000166311	0.290396	ENSG00000214826
ENSG00000105643	0.290396	ENSG00000232354
ENSG00000131828	0.290395	ENSG00000281183
ENSG00000006704	0.290394	ENSG00000136153
ENSG00000100815	0.290394	ENSG00000178988
ENSG00000151474	0.290394	ENSG00000181856
ENSG00000160856	0.290394	ENSG00000186532
ENSG00000129749	0.290394	ENSG00000204923
ENSG00000104177	0.290393	ENSG00000171790
ENSG00000114268	0.290393	ENSG00000173480
ENSG00000127125	0.290393	ENSG00000278535
ENSG00000073331	0.290392	ENSG00000121594
ENSG00000171853	0.290392	ENSG00000185252
ENSG00000086232	0.290392	ENSG00000256269
ENSG00000229692	0.290392	ENSG00000256683
ENSG00000112029	0.290391	ENSG00000173531
ENSG00000168778	0.29039	ENSG00000180549
ENSG00000163946	0.29039	ENSG00000232354
ENSG00000174348	0.29039	ENSG00000235641
ENSG00000125166	0.290389	ENSG00000167578
ENSG00000170542	0.290389	ENSG00000171612
ENSG00000140522	0.290389	ENSG00000172172
ENSG00000164919	0.290389	ENSG00000258730
ENSG00000175414	0.290388	ENSG00000221962
ENSG00000080493	0.290387	ENSG00000128322
ENSG00000134061	0.290387	ENSG00000140534
ENSG00000165219	0.290387	ENSG00000176542
ENSG00000060069	0.290387	ENSG00000198799
ENSG00000144677	0.290386	ENSG00000160593
ENSG00000075240	0.290386	ENSG00000171105
ENSG00000130511	0.290386	ENSG00000187595
ENSG00000164855	0.290386	ENSG00000204271
ENSG00000071073	0.290386	ENSG00000204764
ENSG00000124731	0.290386	ENSG00000260916
ENSG00000114735	0.290385	ENSG00000127507
ENSG00000114737	0.290385	ENSG00000137193
ENSG00000138185	0.290384	ENSG00000260916
ENSG00000114737	0.290383	ENSG00000196329
ENSG00000111670	0.290383	ENSG00000213671
ENSG00000007402	0.290382	ENSG00000150687
ENSG00000000457	0.290382	ENSG00000173214
ENSG00000020633	0.290381	ENSG00000158006
ENSG00000146587	0.290381	ENSG00000164576
ENSG00000083444	0.290381	ENSG00000168016
ENSG00000115541	0.290381	ENSG00000229622
ENSG00000088881	0.29038	ENSG00000089159
ENSG00000006062	0.29038	ENSG00000103479
ENSG00000078668	0.29038	ENSG00000111962
ENSG00000048140	0.29038	ENSG00000183111
ENSG00000183814	0.29038	ENSG00000217527
ENSG00000160190	0.29038	ENSG00000254505
ENSG00000023892	0.290379	ENSG00000139514
ENSG00000155792	0.290379	ENSG00000158201
ENSG00000035403	0.290379	ENSG00000175691
ENSG00000075340	0.290378	ENSG00000187621
ENSG00000186566	0.290378	ENSG00000207741
ENSG00000079435	0.290377	ENSG00000146350
ENSG00000002834	0.290377	ENSG00000171115
ENSG00000213638	0.290377	ENSG00000228599
ENSG00000142546	0.290376	ENSG00000165023
ENSG00000184076	0.290376	ENSG00000228887
ENSG00000107537	0.290375	ENSG00000168807
ENSG00000127526	0.290374	ENSG00000169895
ENSG00000006451	0.290374	ENSG00000198740
ENSG00000071127	0.290373	ENSG00000100346
ENSG00000015285	0.290373	ENSG00000115935
ENSG00000114423	0.290373	ENSG00000179409
ENSG00000124209	0.290373	ENSG00000185262
ENSG00000197586	0.290373	ENSG00000272146
ENSG00000115977	0.290373	ENSG00000273173
ENSG00000187601	0.290373	ENSG00000281183
ENSG00000133422	0.290372	ENSG00000181754
ENSG00000121057	0.290372	ENSG00000229456
ENSG00000116095	0.290372	ENSG00000240793
ENSG00000066044	0.290371	ENSG00000114455
ENSG00000070961	0.290371	ENSG00000181634
ENSG00000205930	0.290371	ENSG00000280543
ENSG00000051382	0.29037	ENSG00000151612
ENSG00000110315	0.29037	ENSG00000259642
ENSG00000151726	0.290369	ENSG00000163904
ENSG00000131351	0.290367	ENSG00000182489
ENSG00000070961	0.290367	ENSG00000198298
ENSG00000126583	0.290366	ENSG00000177565
ENSG00000165914	0.290366	ENSG00000198829
ENSG00000178397	0.290366	ENSG00000281005
ENSG00000116497	0.290365	ENSG00000140511
ENSG00000134955	0.290365	ENSG00000152315
ENSG00000105245	0.290365	ENSG00000153395
ENSG00000080947	0.290365	ENSG00000160219
ENSG00000108091	0.290365	ENSG00000166224
ENSG00000175449	0.290365	ENSG00000205250
ENSG00000108861	0.290364	ENSG00000116701
ENSG00000163904	0.290364	ENSG00000164691
ENSG00000040633	0.290364	ENSG00000185650
ENSG00000131196	0.290363	ENSG00000133059
ENSG00000106355	0.290362	ENSG00000137720
ENSG00000107954	0.290362	ENSG00000184489
ENSG00000143319	0.290362	ENSG00000187609
ENSG00000140564	0.290361	ENSG00000167637
ENSG00000177683	0.290361	ENSG00000197860
ENSG00000151689	0.29036	ENSG00000180385
ENSG00000168802	0.29036	ENSG00000213638
ENSG00000169439	0.29036	ENSG00000259315
ENSG00000100077	0.290359	ENSG00000171115
ENSG00000176182	0.290359	ENSG00000232564
ENSG00000117281	0.290358	ENSG00000154124
ENSG00000126267	0.290358	ENSG00000168936
ENSG00000106799	0.290357	ENSG00000132846
ENSG00000145936	0.290357	ENSG00000185158
ENSG00000075391	0.290355	ENSG00000116857
ENSG00000156273	0.290355	ENSG00000183340
ENSG00000100346	0.290355	ENSG00000225037
ENSG00000198231	0.290355	ENSG00000261336
ENSG00000132478	0.290354	ENSG00000181856
ENSG00000205277	0.290354	ENSG00000281501
ENSG00000104081	0.290353	ENSG00000132780
ENSG00000174136	0.290353	ENSG00000181291
ENSG00000146802	0.290353	ENSG00000205784
ENSG00000103485	0.290352	ENSG00000110881
ENSG00000135924	0.290352	ENSG00000189056
ENSG00000106392	0.290352	ENSG00000266017
ENSG00000116752	0.290351	ENSG00000157600
ENSG00000117593	0.290351	ENSG00000175197
ENSG00000073331	0.290351	ENSG00000204472
ENSG00000125166	0.290351	ENSG00000276409
ENSG00000131828	0.29035	ENSG00000167106
ENSG00000094914	0.29035	ENSG00000198826
ENSG00000173372	0.29035	ENSG00000277972
ENSG00000033100	0.290349	ENSG00000104979
ENSG00000087157	0.290349	ENSG00000134371
ENSG00000143379	0.290349	ENSG00000182606
ENSG00000087586	0.290349	ENSG00000184787
ENSG00000067606	0.290349	ENSG00000196329
ENSG00000090432	0.290347	ENSG00000134283
ENSG00000224238	0.290347	ENSG00000236577
ENSG00000023516	0.290346	ENSG00000159322
ENSG00000119711	0.290345	ENSG00000154839
ENSG00000106070	0.290344	ENSG00000225518
ENSG00000256188	0.290344	ENSG00000263219
ENSG00000133816	0.290344	ENSG00000280543
ENSG00000130940	0.290343	ENSG00000171823
ENSG00000221949	0.290343	ENSG00000227348
ENSG00000015133	0.290342	ENSG00000179841
ENSG00000071073	0.290341	ENSG00000130956
ENSG00000115998	0.290341	ENSG00000183208
ENSG00000127184	0.290341	ENSG00000232388
ENSG00000078668	0.290339	ENSG00000085832
ENSG00000151726	0.290338	ENSG00000156502
ENSG00000070182	0.290338	ENSG00000181856
ENSG00000115935	0.290338	ENSG00000197111
ENSG00000003137	0.290337	ENSG00000116871
ENSG00000123124	0.290337	ENSG00000156510
ENSG00000130304	0.290336	ENSG00000135912
ENSG00000122966	0.290335	ENSG00000168229
ENSG00000014138	0.290334	ENSG00000070761
ENSG00000113758	0.290334	ENSG00000115970
ENSG00000132938	0.290334	ENSG00000138755
ENSG00000101901	0.290334	ENSG00000186409
ENSG00000117983	0.290333	ENSG00000127311
ENSG00000174282	0.290333	ENSG00000239305
ENSG00000156171	0.290333	ENSG00000268521
ENSG00000007237	0.290332	ENSG00000116701
ENSG00000104859	0.290332	ENSG00000120658
ENSG00000041988	0.290332	ENSG00000122223
ENSG00000143106	0.290332	ENSG00000167550
ENSG00000076242	0.290332	ENSG00000211753
ENSG00000185909	0.290332	ENSG00000213190
ENSG00000124469	0.290331	ENSG00000135451
ENSG00000132434	0.290331	ENSG00000136897
ENSG00000105866	0.290331	ENSG00000168939
ENSG00000164091	0.29033	ENSG00000187051
ENSG00000174939	0.29033	ENSG00000188501
ENSG00000124019	0.290329	ENSG00000132361
ENSG00000157916	0.290329	ENSG00000177807
ENSG00000100596	0.290329	ENSG00000182199
ENSG00000123836	0.290329	ENSG00000198743
ENSG00000172243	0.290329	ENSG00000232901
ENSG00000071794	0.290328	ENSG00000133477
ENSG00000062598	0.290328	ENSG00000139679
ENSG00000118922	0.290328	ENSG00000188322
ENSG00000151726	0.290327	ENSG00000163755
ENSG00000150347	0.290327	ENSG00000170802
ENSG00000127311	0.290327	ENSG00000176920
ENSG00000155893	0.290327	ENSG00000178163
ENSG00000123106	0.290325	ENSG00000133816
ENSG00000168575	0.290325	ENSG00000240489
ENSG00000123636	0.290324	ENSG00000153914
ENSG00000105810	0.290323	ENSG00000129116
ENSG00000132881	0.290323	ENSG00000168283
ENSG00000151067	0.290323	ENSG00000260916
ENSG00000116688	0.290322	ENSG00000155368
ENSG00000005801	0.290321	ENSG00000135919
ENSG00000072858	0.290321	ENSG00000157404
ENSG00000176532	0.290321	ENSG00000188554
ENSG00000119707	0.290321	ENSG00000231395
ENSG00000101972	0.290321	ENSG00000270986
ENSG00000118508	0.29032	ENSG00000127884
ENSG00000132205	0.29032	ENSG00000196576
ENSG00000164038	0.29032	ENSG00000196712
ENSG00000198336	0.290319	ENSG00000267750
ENSG00000171940	0.290318	ENSG00000205138
ENSG00000108091	0.290317	ENSG00000184557
ENSG00000160593	0.290317	ENSG00000203288
ENSG00000174021	0.290317	ENSG00000241343
ENSG00000115935	0.290316	ENSG00000168092
ENSG00000020256	0.290316	ENSG00000179454
ENSG00000049860	0.290315	ENSG00000070214
ENSG00000114737	0.290315	ENSG00000116871
ENSG00000175691	0.290315	ENSG00000180773
ENSG00000161980	0.290315	ENSG00000281005
ENSG00000136280	0.290314	ENSG00000253250
ENSG00000002834	0.290313	ENSG00000116741
ENSG00000163644	0.290313	ENSG00000182010
ENSG00000127870	0.290313	ENSG00000230061
ENSG00000086288	0.290312	ENSG00000131196
ENSG00000131446	0.290312	ENSG00000134955
ENSG00000138326	0.290312	ENSG00000145912
ENSG00000163930	0.290312	ENSG00000180354
ENSG00000127311	0.290311	ENSG00000166483
ENSG00000073111	0.290311	ENSG00000168306
ENSG00000139832	0.290311	ENSG00000172840
ENSG00000058668	0.290309	ENSG00000144445
ENSG00000179431	0.290309	ENSG00000211674
ENSG00000057704	0.290308	ENSG00000059758
ENSG00000104611	0.290308	ENSG00000111696
ENSG00000168807	0.290308	ENSG00000174775
ENSG00000106560	0.290308	ENSG00000181826
ENSG00000196449	0.290308	ENSG00000201457
ENSG00000108622	0.290307	ENSG00000174943
ENSG00000066135	0.290307	ENSG00000233559
ENSG00000215421	0.290307	ENSG00000260032
ENSG00000184203	0.290307	ENSG00000281376
ENSG00000079332	0.290305	ENSG00000161847
ENSG00000100055	0.290304	ENSG00000132780
ENSG00000144959	0.290304	ENSG00000188672
ENSG00000008441	0.290303	ENSG00000073008
ENSG00000140403	0.290303	ENSG00000179335
ENSG00000073331	0.290302	ENSG00000123104
ENSG00000154710	0.290302	ENSG00000188641
ENSG00000159023	0.290301	ENSG00000162367
ENSG00000203737	0.290301	ENSG00000213277
ENSG00000108587	0.2903	ENSG00000124193
ENSG00000123119	0.2903	ENSG00000149554
ENSG00000111860	0.2903	ENSG00000149636
ENSG00000142657	0.2903	ENSG00000181381
ENSG00000196684	0.2903	ENSG00000244723
ENSG00000197713	0.290299	ENSG00000219665
ENSG00000119509	0.290298	ENSG00000142686
ENSG00000185862	0.290298	ENSG00000207741
ENSG00000091157	0.290297	ENSG00000198408
ENSG00000171115	0.290297	ENSG00000213694
ENSG00000136104	0.290297	ENSG00000227348
ENSG00000083444	0.290296	ENSG00000159674
ENSG00000116005	0.290296	ENSG00000161405
ENSG00000006062	0.290296	ENSG00000185753
ENSG00000050628	0.290296	ENSG00000198925
ENSG00000177888	0.290296	ENSG00000268521
ENSG00000022976	0.290294	ENSG00000108244
ENSG00000004534	0.290294	ENSG00000166454
ENSG00000135709	0.290294	ENSG00000172824
ENSG00000051341	0.290294	ENSG00000213347
ENSG00000136560	0.290292	ENSG00000138185
ENSG00000136630	0.290292	ENSG00000149269
ENSG00000167851	0.290292	ENSG00000168229
ENSG00000078687	0.290292	ENSG00000185885
ENSG00000074657	0.290291	ENSG00000266777
ENSG00000111801	0.290289	ENSG00000215712
ENSG00000196843	0.290288	ENSG00000197818
ENSG00000198242	0.290287	ENSG00000240531
ENSG00000167191	0.290287	ENSG00000245275
ENSG00000133619	0.290285	ENSG00000179397
ENSG00000132334	0.290285	ENSG00000189419
ENSG00000170915	0.290285	ENSG00000197056
ENSG00000204044	0.290285	ENSG00000204217
ENSG00000055208	0.290284	ENSG00000170092
ENSG00000135720	0.290284	ENSG00000187024
ENSG00000183111	0.290284	ENSG00000188672
ENSG00000167550	0.290284	ENSG00000197467
ENSG00000086015	0.290283	ENSG00000106993
ENSG00000111530	0.290283	ENSG00000139218
ENSG00000137040	0.290283	ENSG00000139651
ENSG00000083844	0.290282	ENSG00000100092
ENSG00000089351	0.290282	ENSG00000105997
ENSG00000117009	0.290282	ENSG00000162729
ENSG00000108219	0.290282	ENSG00000172840
ENSG00000149136	0.290281	ENSG00000168496
ENSG00000157978	0.290281	ENSG00000214826
ENSG00000141576	0.29028	ENSG00000186532
ENSG00000133313	0.290279	ENSG00000158470
ENSG00000214016	0.290279	ENSG00000214263
ENSG00000137221	0.290279	ENSG00000243175
ENSG00000171649	0.290278	ENSG00000213762
ENSG00000112877	0.290277	ENSG00000148400
ENSG00000072071	0.290277	ENSG00000188322
ENSG00000175073	0.290277	ENSG00000231395
ENSG00000088970	0.290276	ENSG00000128951
ENSG00000153395	0.290276	ENSG00000158292
ENSG00000139174	0.290276	ENSG00000185033
ENSG00000130958	0.290276	ENSG00000203880
ENSG00000158859	0.290275	ENSG00000176920
ENSG00000104267	0.290275	ENSG00000235169
ENSG00000154059	0.290275	ENSG00000254388
ENSG00000123066	0.290273	ENSG00000147378
ENSG00000146858	0.290273	ENSG00000148019
ENSG00000112799	0.290273	ENSG00000171596
ENSG00000080822	0.290272	ENSG00000166902
ENSG00000158941	0.290271	ENSG00000162728
ENSG00000175938	0.29027	ENSG00000198087
ENSG00000032444	0.290269	ENSG00000103197
ENSG00000075188	0.290269	ENSG00000196652
ENSG00000158623	0.290269	ENSG00000214022
ENSG00000100412	0.290268	ENSG00000134255
ENSG00000117090	0.290268	ENSG00000139508
ENSG00000179397	0.290268	ENSG00000229358
ENSG00000166188	0.290268	ENSG00000236256
ENSG00000105088	0.290266	ENSG00000157450
ENSG00000174775	0.290266	ENSG00000186198
ENSG00000181035	0.290266	ENSG00000186715
ENSG00000134242	0.290265	ENSG00000134627
ENSG00000114013	0.290265	ENSG00000161526
ENSG00000068878	0.290265	ENSG00000181631
ENSG00000078018	0.290264	ENSG00000102935
ENSG00000155324	0.290264	ENSG00000166526
ENSG00000130713	0.290264	ENSG00000187778
ENSG00000075618	0.290263	ENSG00000146858
ENSG00000078401	0.290263	ENSG00000155792
ENSG00000036448	0.290263	ENSG00000178966
ENSG00000134242	0.290263	ENSG00000183134
ENSG00000111144	0.290263	ENSG00000185164
ENSG00000128050	0.290262	ENSG00000139926
ENSG00000133131	0.290262	ENSG00000164535
ENSG00000137177	0.290262	ENSG00000196839
ENSG00000102312	0.290261	ENSG00000142634
ENSG00000152377	0.290261	ENSG00000170522
ENSG00000167987	0.290261	ENSG00000180917
ENSG00000105321	0.29026	ENSG00000127334
ENSG00000171115	0.29026	ENSG00000198246
ENSG00000141034	0.29026	ENSG00000214456
ENSG00000121406	0.29026	ENSG00000275793
ENSG00000224083	0.290259	ENSG00000257097
ENSG00000174951	0.290258	ENSG00000235169
ENSG00000100979	0.290257	ENSG00000108219
ENSG00000132334	0.290257	ENSG00000134697
ENSG00000153767	0.290257	ENSG00000169220
ENSG00000170832	0.290257	ENSG00000188690
ENSG00000140526	0.290257	ENSG00000281103
ENSG00000106560	0.290256	ENSG00000117228
ENSG00000148019	0.290256	ENSG00000163389
ENSG00000143368	0.290254	ENSG00000148291
ENSG00000120509	0.290254	ENSG00000170906
ENSG00000171877	0.290254	ENSG00000230590
ENSG00000010310	0.290253	ENSG00000033170
ENSG00000117983	0.290253	ENSG00000124374
ENSG00000235917	0.290253	ENSG00000256436
ENSG00000144036	0.290252	ENSG00000146021
ENSG00000166123	0.290252	ENSG00000205045
ENSG00000224975	0.290252	ENSG00000266777
ENSG00000069248	0.290251	ENSG00000114631
ENSG00000141279	0.290251	ENSG00000204186
ENSG00000153234	0.290251	ENSG00000238113
ENSG00000004897	0.29025	ENSG00000100347
ENSG00000104870	0.29025	ENSG00000165269
ENSG00000113161	0.29025	ENSG00000184434
ENSG00000100889	0.290249	ENSG00000154059
ENSG00000138801	0.290249	ENSG00000275052
ENSG00000086544	0.290248	ENSG00000158234
ENSG00000127743	0.290248	ENSG00000174292
ENSG00000161281	0.290248	ENSG00000177683
ENSG00000077684	0.290247	ENSG00000186517
ENSG00000106799	0.290246	ENSG00000165533
ENSG00000131437	0.290246	ENSG00000231721
ENSG00000167257	0.290246	ENSG00000269293
ENSG00000112249	0.290245	ENSG00000164081
ENSG00000100387	0.290245	ENSG00000224975
ENSG00000159733	0.290244	ENSG00000198780
ENSG00000115652	0.290243	ENSG00000198890
ENSG00000238829	0.290243	ENSG00000280734
ENSG00000240132	0.290242	ENSG00000240905
ENSG00000099194	0.290241	ENSG00000104611
ENSG00000102743	0.290241	ENSG00000142207
ENSG00000112200	0.29024	ENSG00000135776
ENSG00000153767	0.29024	ENSG00000166224
ENSG00000146021	0.29024	ENSG00000174136
ENSG00000144659	0.29024	ENSG00000228794
ENSG00000081019	0.290239	ENSG00000121903
ENSG00000139832	0.290238	ENSG00000161509
ENSG00000082212	0.290237	ENSG00000130208
ENSG00000111269	0.290237	ENSG00000133131
ENSG00000138050	0.290237	ENSG00000197622
ENSG00000101017	0.290237	ENSG00000206573
ENSG00000103966	0.290237	ENSG00000236256
ENSG00000122223	0.290236	ENSG00000177169
ENSG00000119772	0.290235	ENSG00000126353
ENSG00000148339	0.290235	ENSG00000164081
ENSG00000109016	0.290235	ENSG00000168283
ENSG00000139631	0.290235	ENSG00000215769
ENSG00000143751	0.290235	ENSG00000221926
ENSG00000117360	0.290234	ENSG00000127954
ENSG00000104783	0.290234	ENSG00000151779
ENSG00000176531	0.290234	ENSG00000188112
ENSG00000114861	0.290234	ENSG00000197694
ENSG00000231307	0.290234	ENSG00000272767
ENSG00000119711	0.290233	ENSG00000129480
ENSG00000164366	0.290233	ENSG00000174007
ENSG00000175414	0.290233	ENSG00000215571
ENSG00000005175	0.290233	ENSG00000230946
ENSG00000116679	0.290232	ENSG00000122126
ENSG00000135437	0.290232	ENSG00000142599
ENSG00000141034	0.290231	ENSG00000163568
ENSG00000048740	0.290231	ENSG00000184481
ENSG00000136810	0.290231	ENSG00000198909
ENSG00000004777	0.290231	ENSG00000207721
ENSG00000181830	0.290231	ENSG00000273033
ENSG00000065559	0.29023	ENSG00000150712
ENSG00000144677	0.29023	ENSG00000165685
ENSG00000153179	0.29023	ENSG00000215012
ENSG00000066926	0.290229	ENSG00000126088
ENSG00000133026	0.290229	ENSG00000136840
ENSG00000071127	0.290226	ENSG00000162144
ENSG00000109079	0.290225	ENSG00000160783
ENSG00000153914	0.290225	ENSG00000175984
ENSG00000110492	0.290223	ENSG00000188295
ENSG00000175376	0.290222	ENSG00000181274
ENSG00000215571	0.290222	ENSG00000255141
ENSG00000134056	0.290221	ENSG00000163634
ENSG00000156831	0.290221	ENSG00000167333
ENSG00000141551	0.290221	ENSG00000175538
ENSG00000117090	0.29022	ENSG00000204934
ENSG00000126070	0.290219	ENSG00000167595
ENSG00000131475	0.290218	ENSG00000172172
ENSG00000148400	0.290218	ENSG00000188021
ENSG00000101384	0.290218	ENSG00000205930
ENSG00000124091	0.290217	ENSG00000197694
ENSG00000116668	0.290217	ENSG00000239305
ENSG00000126062	0.290216	ENSG00000233602
ENSG00000110651	0.290215	ENSG00000173930
ENSG00000156521	0.290215	ENSG00000196968
ENSG00000167716	0.290214	ENSG00000232118
ENSG00000102010	0.290213	ENSG00000183864
ENSG00000035403	0.290212	ENSG00000138050
ENSG00000126861	0.290212	ENSG00000166257
ENSG00000164068	0.290212	ENSG00000188582
ENSG00000170310	0.290212	ENSG00000189221
ENSG00000070961	0.290211	ENSG00000141034
ENSG00000127311	0.290211	ENSG00000196712
ENSG00000128294	0.290211	ENSG00000198551
ENSG00000025796	0.29021	ENSG00000129158
ENSG00000141219	0.29021	ENSG00000175711
ENSG00000122507	0.29021	ENSG00000197566
ENSG00000166188	0.290209	ENSG00000240954
ENSG00000091129	0.290208	ENSG00000162944
ENSG00000054523	0.290207	ENSG00000197948
ENSG00000164828	0.290207	ENSG00000235865
ENSG00000121851	0.290206	ENSG00000124422
ENSG00000149658	0.290206	ENSG00000224238
ENSG00000153406	0.290205	ENSG00000178802
ENSG00000112877	0.290205	ENSG00000181830
ENSG00000137563	0.290205	ENSG00000245164
ENSG00000086232	0.290204	ENSG00000090013
ENSG00000116903	0.290203	ENSG00000116954
ENSG00000030419	0.290203	ENSG00000211679
ENSG00000148634	0.290203	ENSG00000213613
ENSG00000002834	0.290202	ENSG00000124181
ENSG00000116871	0.290202	ENSG00000143515
ENSG00000147059	0.290202	ENSG00000164934
ENSG00000102977	0.290202	ENSG00000170502
ENSG00000110721	0.290201	ENSG00000120533
ENSG00000108091	0.290201	ENSG00000204611
ENSG00000106328	0.2902	ENSG00000138663
ENSG00000106560	0.2902	ENSG00000152939
ENSG00000107651	0.2902	ENSG00000162396
ENSG00000073111	0.2902	ENSG00000214535
ENSG00000004897	0.290199	ENSG00000090975
ENSG00000168936	0.290199	ENSG00000181467
ENSG00000004059	0.290198	ENSG00000180846
ENSG00000065029	0.290196	ENSG00000266236
ENSG00000085733	0.290195	ENSG00000159131
ENSG00000099381	0.290195	ENSG00000161847
ENSG00000119280	0.290195	ENSG00000175449
ENSG00000120217	0.290193	ENSG00000168329
ENSG00000159374	0.290193	ENSG00000186529
ENSG00000228915	0.290192	ENSG00000281376
ENSG00000115325	0.290191	ENSG00000173614
ENSG00000188761	0.290191	ENSG00000196757
ENSG00000109917	0.29019	ENSG00000161904
ENSG00000048649	0.290189	ENSG00000105619
ENSG00000081870	0.290189	ENSG00000132383
ENSG00000108799	0.290189	ENSG00000151490
ENSG00000167723	0.290189	ENSG00000170633
ENSG00000072071	0.290188	ENSG00000132688
ENSG00000140030	0.290188	ENSG00000150977
ENSG00000123219	0.290188	ENSG00000155719
ENSG00000085415	0.290187	ENSG00000107338
ENSG00000120438	0.290187	ENSG00000173145
ENSG00000169239	0.290187	ENSG00000175711
ENSG00000116741	0.290187	ENSG00000185753
ENSG00000196876	0.290187	ENSG00000197818
ENSG00000132694	0.290186	ENSG00000134955
ENSG00000165240	0.290186	ENSG00000184792
ENSG00000124422	0.290185	ENSG00000144161
ENSG00000109079	0.290185	ENSG00000161048
ENSG00000173744	0.290185	ENSG00000204791
ENSG00000070214	0.290185	ENSG00000248415
ENSG00000111845	0.290184	ENSG00000171817
ENSG00000099942	0.290183	ENSG00000124209
ENSG00000079257	0.290183	ENSG00000131462
ENSG00000143373	0.290183	ENSG00000168795
ENSG00000126759	0.290181	ENSG00000137040
ENSG00000121289	0.290181	ENSG00000157978
ENSG00000123636	0.290181	ENSG00000172340
ENSG00000119711	0.290181	ENSG00000236549
ENSG00000072858	0.29018	ENSG00000149136
ENSG00000064270	0.29018	ENSG00000231721
ENSG00000173898	0.29018	ENSG00000235750
ENSG00000105619	0.29018	ENSG00000243279
ENSG00000143420	0.290179	ENSG00000153179
ENSG00000118363	0.290179	ENSG00000161405
ENSG00000151148	0.290179	ENSG00000171522
ENSG00000125731	0.290179	ENSG00000181284
ENSG00000109171	0.290178	ENSG00000164603
ENSG00000118058	0.290178	ENSG00000185684
ENSG00000089351	0.290178	ENSG00000275342
ENSG00000101577	0.290177	ENSG00000134460
ENSG00000118689	0.290176	ENSG00000185650
ENSG00000149541	0.290176	ENSG00000214826
ENSG00000107317	0.290175	ENSG00000136636
ENSG00000135913	0.290175	ENSG00000140030
ENSG00000159884	0.290175	ENSG00000184428
ENSG00000102886	0.290174	ENSG00000127334
ENSG00000106803	0.290174	ENSG00000130826
ENSG00000123119	0.290174	ENSG00000178921
ENSG00000164237	0.290174	ENSG00000187994
ENSG00000140740	0.290174	ENSG00000204923
ENSG00000135116	0.290174	ENSG00000224144
ENSG00000106327	0.290173	ENSG00000137460
ENSG00000161509	0.290173	ENSG00000162757
ENSG00000167723	0.290173	ENSG00000170310
ENSG00000099219	0.290173	ENSG00000186907
ENSG00000139537	0.290173	ENSG00000198286
ENSG00000184900	0.290173	ENSG00000217527
ENSG00000138867	0.290173	ENSG00000229894
ENSG00000162591	0.290173	ENSG00000245105
ENSG00000023516	0.290172	ENSG00000106086
ENSG00000117360	0.290172	ENSG00000182004
ENSG00000174939	0.290172	ENSG00000184361
ENSG00000091542	0.290171	ENSG00000108506
ENSG00000137700	0.290171	ENSG00000140403
ENSG00000117560	0.290171	ENSG00000140416
ENSG00000124209	0.290171	ENSG00000162757
ENSG00000159753	0.290171	ENSG00000186907
ENSG00000007062	0.29017	ENSG00000082641
ENSG00000072682	0.29017	ENSG00000163697
ENSG00000256269	0.29017	ENSG00000267750
ENSG00000141012	0.290169	ENSG00000175482
ENSG00000086717	0.290168	ENSG00000118922
ENSG00000102384	0.290168	ENSG00000180846
ENSG00000168394	0.290168	ENSG00000183955
ENSG00000175029	0.290168	ENSG00000241429
ENSG00000020633	0.290165	ENSG00000128294
ENSG00000100796	0.290165	ENSG00000185862
ENSG00000099795	0.290164	ENSG00000119711
ENSG00000153317	0.290164	ENSG00000215712
ENSG00000049541	0.290163	ENSG00000133131
ENSG00000086717	0.290163	ENSG00000157388
ENSG00000065243	0.290162	ENSG00000112406
ENSG00000104915	0.290162	ENSG00000125703
ENSG00000035928	0.290162	ENSG00000127585
ENSG00000159131	0.290162	ENSG00000173991
ENSG00000134698	0.290162	ENSG00000188786
ENSG00000164220	0.290162	ENSG00000265727
ENSG00000105254	0.290161	ENSG00000119509
ENSG00000128059	0.290161	ENSG00000144554
ENSG00000151612	0.290161	ENSG00000154814
ENSG00000149308	0.290161	ENSG00000162636
ENSG00000177888	0.290161	ENSG00000197249
ENSG00000134285	0.290161	ENSG00000237248
ENSG00000131355	0.290159	ENSG00000164687
ENSG00000127083	0.290158	ENSG00000257097
ENSG00000144283	0.290158	ENSG00000267128
ENSG00000111339	0.290157	ENSG00000115657
ENSG00000120725	0.290157	ENSG00000169136
ENSG00000150457	0.290156	ENSG00000259746
ENSG00000147454	0.290155	ENSG00000238083
ENSG00000170011	0.290154	ENSG00000228057
ENSG00000033030	0.290153	ENSG00000078589
ENSG00000046774	0.290153	ENSG00000132429
ENSG00000107771	0.290153	ENSG00000143195
ENSG00000152939	0.290153	ENSG00000155755
ENSG00000053254	0.290153	ENSG00000164463
ENSG00000158941	0.290153	ENSG00000197818
ENSG00000100479	0.290152	ENSG00000158201
ENSG00000119950	0.290152	ENSG00000168785
ENSG00000137078	0.290152	ENSG00000182481
ENSG00000107140	0.290152	ENSG00000185436
ENSG00000163393	0.290152	ENSG00000196189
ENSG00000103064	0.290151	ENSG00000125885
ENSG00000100592	0.290151	ENSG00000176155
ENSG00000149260	0.290151	ENSG00000181847
ENSG00000100425	0.29015	ENSG00000162636
ENSG00000104812	0.29015	ENSG00000221949
ENSG00000145354	0.29015	ENSG00000256269
ENSG00000106348	0.290149	ENSG00000116668
ENSG00000140678	0.290149	ENSG00000172725
ENSG00000121858	0.290148	ENSG00000130311
ENSG00000143847	0.290148	ENSG00000163406
ENSG00000132640	0.290148	ENSG00000178404
ENSG00000106479	0.290148	ENSG00000187994
ENSG00000029993	0.290147	ENSG00000118922
ENSG00000075618	0.290147	ENSG00000129910
ENSG00000109079	0.290147	ENSG00000141219
ENSG00000112062	0.290147	ENSG00000173597
ENSG00000105088	0.290147	ENSG00000189298
ENSG00000167685	0.290146	ENSG00000182183
ENSG00000172534	0.290146	ENSG00000183337
ENSG00000139187	0.290146	ENSG00000187118
ENSG00000013563	0.290145	ENSG00000110852
ENSG00000011132	0.290145	ENSG00000163462
ENSG00000149516	0.290145	ENSG00000185101
ENSG00000133119	0.290144	ENSG00000139514
ENSG00000100225	0.290143	ENSG00000124098
ENSG00000114423	0.290143	ENSG00000144589
ENSG00000115590	0.290143	ENSG00000160685
ENSG00000138639	0.290142	ENSG00000143226
ENSG00000140471	0.290142	ENSG00000197880
ENSG00000175324	0.290142	ENSG00000236577
ENSG00000149658	0.290142	ENSG00000263002
ENSG00000102312	0.290141	ENSG00000159733
ENSG00000168421	0.290141	ENSG00000196329
ENSG00000161048	0.29014	ENSG00000166188
ENSG00000027001	0.290139	ENSG00000138095
ENSG00000133985	0.290139	ENSG00000174007
ENSG00000021355	0.290139	ENSG00000198265
ENSG00000164919	0.290139	ENSG00000281376
ENSG00000057704	0.290138	ENSG00000101191
ENSG00000004939	0.290138	ENSG00000135070
ENSG00000106605	0.290138	ENSG00000185753
ENSG00000139618	0.290138	ENSG00000187045
ENSG00000106348	0.290137	ENSG00000197622
ENSG00000105483	0.290136	ENSG00000131437
ENSG00000141385	0.290136	ENSG00000151876
ENSG00000168939	0.290136	ENSG00000171522
ENSG00000132646	0.290136	ENSG00000175197
ENSG00000198836	0.290135	ENSG00000236977
ENSG00000173327	0.290135	ENSG00000266274
ENSG00000066777	0.290133	ENSG00000136156
ENSG00000135362	0.290133	ENSG00000159674
ENSG00000166822	0.290133	ENSG00000170915
ENSG00000196388	0.290133	ENSG00000249307
ENSG00000113141	0.290132	ENSG00000116649
ENSG00000143995	0.290132	ENSG00000161405
ENSG00000121406	0.290132	ENSG00000184677
ENSG00000125746	0.290131	ENSG00000136059
ENSG00000123191	0.290131	ENSG00000143643
ENSG00000157388	0.290131	ENSG00000159086
ENSG00000118432	0.290131	ENSG00000173614
ENSG00000150687	0.290131	ENSG00000184731
ENSG00000138867	0.290131	ENSG00000236549
ENSG00000177683	0.290131	ENSG00000260992
ENSG00000124222	0.29013	ENSG00000170915
ENSG00000140749	0.29013	ENSG00000229692
ENSG00000110711	0.290129	ENSG00000116741
ENSG00000114098	0.290129	ENSG00000118777
ENSG00000106355	0.290129	ENSG00000178982
ENSG00000119401	0.290129	ENSG00000231395
ENSG00000111269	0.290129	ENSG00000273559
ENSG00000110811	0.290127	ENSG00000173930
ENSG00000072736	0.290126	ENSG00000088808
ENSG00000064652	0.290126	ENSG00000104228
ENSG00000099901	0.290126	ENSG00000112759
ENSG00000104447	0.290126	ENSG00000181418
ENSG00000124181	0.290125	ENSG00000141034
ENSG00000170542	0.290125	ENSG00000183864
ENSG00000117625	0.290125	ENSG00000188493
ENSG00000020181	0.290124	ENSG00000099399
ENSG00000119509	0.290124	ENSG00000131669
ENSG00000163625	0.290124	ENSG00000204287
ENSG00000165685	0.290123	ENSG00000249532
ENSG00000001630	0.290122	ENSG00000101457
ENSG00000085185	0.290122	ENSG00000120942
ENSG00000035403	0.290122	ENSG00000135720
ENSG00000089876	0.290122	ENSG00000173930
ENSG00000165138	0.290122	ENSG00000230061
ENSG00000113141	0.290122	ENSG00000237672
ENSG00000124155	0.290122	ENSG00000258839
ENSG00000105088	0.290121	ENSG00000106799
ENSG00000101997	0.29012	ENSG00000133805
ENSG00000146112	0.29012	ENSG00000158941
ENSG00000109184	0.29012	ENSG00000186566
ENSG00000241535	0.29012	ENSG00000255040
ENSG00000116668	0.290119	ENSG00000118922
ENSG00000091542	0.290119	ENSG00000149658
ENSG00000064989	0.290119	ENSG00000229692
ENSG00000141376	0.290119	ENSG00000235665
ENSG00000261286	0.290119	ENSG00000281183
ENSG00000124508	0.290118	ENSG00000150977
ENSG00000135596	0.290117	ENSG00000135960
ENSG00000105672	0.290117	ENSG00000185127
ENSG00000092529	0.290117	ENSG00000186204
ENSG00000131398	0.290117	ENSG00000198523
ENSG00000049323	0.290116	ENSG00000080819
ENSG00000039068	0.290115	ENSG00000120158
ENSG00000004897	0.290114	ENSG00000095637
ENSG00000095261	0.290114	ENSG00000236699
ENSG00000100297	0.290114	ENSG00000271503
ENSG00000108506	0.290113	ENSG00000238227
ENSG00000091157	0.290112	ENSG00000159086
ENSG00000146094	0.290112	ENSG00000281106
ENSG00000197860	0.290111	ENSG00000205930
ENSG00000054654	0.29011	ENSG00000122025
ENSG00000104081	0.29011	ENSG00000127870
ENSG00000153179	0.29011	ENSG00000196684
ENSG00000154723	0.29011	ENSG00000198744
ENSG00000067177	0.290109	ENSG00000089775
ENSG00000041988	0.290109	ENSG00000158234
ENSG00000064313	0.290109	ENSG00000223705
ENSG00000127922	0.290109	ENSG00000278615
ENSG00000117362	0.290108	ENSG00000130511
ENSG00000006534	0.290108	ENSG00000163464
ENSG00000124541	0.290108	ENSG00000172845
ENSG00000185842	0.290108	ENSG00000186265
ENSG00000143630	0.290106	ENSG00000148341
ENSG00000117461	0.290106	ENSG00000174574
ENSG00000140848	0.290106	ENSG00000196588
ENSG00000151967	0.290106	ENSG00000238227
ENSG00000184428	0.290105	ENSG00000197530
ENSG00000111530	0.290105	ENSG00000208018
ENSG00000127311	0.290104	ENSG00000142544
ENSG00000120008	0.290104	ENSG00000163995
ENSG00000162777	0.290104	ENSG00000198523
ENSG00000125731	0.290104	ENSG00000215712
ENSG00000121289	0.290104	ENSG00000227345
ENSG00000180549	0.290104	ENSG00000238113
ENSG00000068796	0.290103	ENSG00000135250
ENSG00000163738	0.290103	ENSG00000169084
ENSG00000111962	0.290101	ENSG00000119714
ENSG00000100711	0.290101	ENSG00000140403
ENSG00000168936	0.2901	ENSG00000173660
ENSG00000181029	0.2901	ENSG00000188021
ENSG00000158411	0.2901	ENSG00000196267
ENSG00000111860	0.290099	ENSG00000147457
ENSG00000106692	0.290099	ENSG00000149658
ENSG00000129353	0.290099	ENSG00000162739
ENSG00000112195	0.290099	ENSG00000164169
ENSG00000010671	0.290099	ENSG00000172476
ENSG00000164919	0.290099	ENSG00000174945
ENSG00000073605	0.290099	ENSG00000175899
ENSG00000139436	0.290099	ENSG00000236086
ENSG00000196670	0.290099	ENSG00000281207
ENSG00000093167	0.290098	ENSG00000136153
ENSG00000101997	0.290098	ENSG00000188549
ENSG00000148690	0.290098	ENSG00000274020
ENSG00000113716	0.290097	ENSG00000245164
ENSG00000102221	0.290096	ENSG00000132326
ENSG00000038358	0.290096	ENSG00000141759
ENSG00000127334	0.290096	ENSG00000159885
ENSG00000114735	0.290096	ENSG00000197622
ENSG00000071537	0.290095	ENSG00000149308
ENSG00000119707	0.290095	ENSG00000213185
ENSG00000145569	0.290094	ENSG00000177479
ENSG00000079385	0.290094	ENSG00000213373
ENSG00000231503	0.290094	ENSG00000241535
ENSG00000103966	0.290093	ENSG00000118200
ENSG00000084676	0.290093	ENSG00000168016
ENSG00000125810	0.290093	ENSG00000175691
ENSG00000186716	0.290092	ENSG00000214517
ENSG00000102796	0.290092	ENSG00000249673
ENSG00000162385	0.290091	ENSG00000174021
ENSG00000153147	0.290091	ENSG00000179010
ENSG00000164086	0.290091	ENSG00000197249
ENSG00000124209	0.29009	ENSG00000131943
ENSG00000103202	0.290089	ENSG00000125885
ENSG00000100739	0.290089	ENSG00000129691
ENSG00000086717	0.290089	ENSG00000156170
ENSG00000149823	0.290089	ENSG00000162144
ENSG00000085741	0.290089	ENSG00000211931
ENSG00000147050	0.290089	ENSG00000228340
ENSG00000068878	0.290088	ENSG00000111885
ENSG00000115539	0.290088	ENSG00000198538
ENSG00000023608	0.290087	ENSG00000142544
ENSG00000041357	0.290087	ENSG00000162378
ENSG00000196511	0.290087	ENSG00000197249
ENSG00000068323	0.290086	ENSG00000151726
ENSG00000132361	0.290086	ENSG00000179144
ENSG00000071246	0.290086	ENSG00000225331
ENSG00000106348	0.290085	ENSG00000143740
ENSG00000146700	0.290085	ENSG00000213700
ENSG00000048028	0.290084	ENSG00000160613
ENSG00000106803	0.290084	ENSG00000188493
ENSG00000153066	0.290084	ENSG00000242247
ENSG00000130227	0.290083	ENSG00000143479
ENSG00000007968	0.290082	ENSG00000174501
ENSG00000214826	0.290082	ENSG00000246223
ENSG00000064652	0.290081	ENSG00000132780
ENSG00000132199	0.290081	ENSG00000186907
ENSG00000025770	0.29008	ENSG00000196182
ENSG00000111731	0.290079	ENSG00000184867
ENSG00000164329	0.290079	ENSG00000211753
ENSG00000080815	0.290078	ENSG00000213445
ENSG00000074621	0.290077	ENSG00000169905
ENSG00000100504	0.290077	ENSG00000173320
ENSG00000122966	0.290077	ENSG00000196664
ENSG00000179397	0.290077	ENSG00000261286
ENSG00000044574	0.290076	ENSG00000118690
ENSG00000065243	0.290076	ENSG00000124209
ENSG00000127507	0.290076	ENSG00000170542
ENSG00000105088	0.290076	ENSG00000198909
ENSG00000136490	0.290074	ENSG00000146021
ENSG00000111665	0.290074	ENSG00000168071
ENSG00000007062	0.290074	ENSG00000179409
ENSG00000125633	0.290074	ENSG00000181938
ENSG00000177989	0.290074	ENSG00000185745
ENSG00000125459	0.290074	ENSG00000198121
ENSG00000186907	0.290074	ENSG00000213694
ENSG00000101868	0.290073	ENSG00000161996
ENSG00000119326	0.290073	ENSG00000165501
ENSG00000025039	0.290072	ENSG00000248593
ENSG00000137274	0.290071	ENSG00000162402
ENSG00000003756	0.29007	ENSG00000122507
ENSG00000002726	0.29007	ENSG00000160097
ENSG00000136938	0.29007	ENSG00000166454
ENSG00000117461	0.29007	ENSG00000167280
ENSG00000071894	0.29007	ENSG00000224080
ENSG00000073331	0.290069	ENSG00000148339
ENSG00000115507	0.290069	ENSG00000162702
ENSG00000140525	0.290069	ENSG00000180871
ENSG00000102977	0.290068	ENSG00000145390
ENSG00000140522	0.290068	ENSG00000173660
ENSG00000079805	0.290067	ENSG00000196199
ENSG00000127526	0.290067	ENSG00000216863
ENSG00000006432	0.290066	ENSG00000090376
ENSG00000159618	0.290066	ENSG00000166562
ENSG00000068878	0.290065	ENSG00000162222
ENSG00000053254	0.290065	ENSG00000186583
ENSG00000136161	0.290064	ENSG00000196843
ENSG00000075391	0.290064	ENSG00000243701
ENSG00000091127	0.290063	ENSG00000119865
ENSG00000148229	0.290063	ENSG00000172638
ENSG00000180626	0.290061	ENSG00000181634
ENSG00000137460	0.290061	ENSG00000183597
ENSG00000088808	0.29006	ENSG00000090565
ENSG00000070961	0.29006	ENSG00000102886
ENSG00000104812	0.29006	ENSG00000146021
ENSG00000148426	0.29006	ENSG00000166508
ENSG00000133392	0.29006	ENSG00000180354
ENSG00000086666	0.290058	ENSG00000143515
ENSG00000143167	0.290057	ENSG00000166341
ENSG00000139679	0.290057	ENSG00000175197
ENSG00000137947	0.290056	ENSG00000180035
ENSG00000059758	0.290056	ENSG00000184557
ENSG00000115318	0.290056	ENSG00000215769
ENSG00000103326	0.290056	ENSG00000273559
ENSG00000108599	0.290055	ENSG00000197249
ENSG00000004866	0.290054	ENSG00000140678
ENSG00000115977	0.290054	ENSG00000182700
ENSG00000127311	0.290052	ENSG00000162669
ENSG00000162734	0.290052	ENSG00000171940
ENSG00000135919	0.290052	ENSG00000181847
ENSG00000148341	0.290052	ENSG00000187266
ENSG00000156381	0.290052	ENSG00000236320
ENSG00000126705	0.290051	ENSG00000185483
ENSG00000065150	0.290051	ENSG00000186951
ENSG00000149294	0.290051	ENSG00000269743
ENSG00000006194	0.29005	ENSG00000106809
ENSG00000113319	0.29005	ENSG00000129968
ENSG00000074706	0.29005	ENSG00000270706
ENSG00000157978	0.290049	ENSG00000181191
ENSG00000134152	0.290048	ENSG00000187815
ENSG00000106823	0.290047	ENSG00000127083
ENSG00000141497	0.290047	ENSG00000161921
ENSG00000005889	0.290047	ENSG00000169583
ENSG00000001084	0.290046	ENSG00000103534
ENSG00000103479	0.290046	ENSG00000105997
ENSG00000105556	0.290046	ENSG00000206172
ENSG00000150977	0.290046	ENSG00000259315
ENSG00000118181	0.290045	ENSG00000143575
ENSG00000004059	0.290045	ENSG00000162702
ENSG00000196878	0.290045	ENSG00000263874
ENSG00000102580	0.290044	ENSG00000124541
ENSG00000088325	0.290044	ENSG00000143515
ENSG00000118363	0.290044	ENSG00000281106
ENSG00000103496	0.290043	ENSG00000107719
ENSG00000023608	0.290043	ENSG00000131873
ENSG00000166508	0.290043	ENSG00000168612
ENSG00000163754	0.290043	ENSG00000170289
ENSG00000144161	0.290043	ENSG00000264630
ENSG00000127328	0.290041	ENSG00000129535
ENSG00000119705	0.290041	ENSG00000185436
ENSG00000063177	0.29004	ENSG00000090020
ENSG00000121552	0.29004	ENSG00000163563
ENSG00000170522	0.29004	ENSG00000182809
ENSG00000109171	0.290039	ENSG00000142186
ENSG00000184988	0.290039	ENSG00000187118
ENSG00000142676	0.290039	ENSG00000227063
ENSG00000175782	0.290038	ENSG00000196453
ENSG00000039068	0.290037	ENSG00000138867
ENSG00000003137	0.290037	ENSG00000157570
ENSG00000146757	0.290037	ENSG00000163170
ENSG00000130255	0.290037	ENSG00000173660
ENSG00000115762	0.290036	ENSG00000121406
ENSG00000064652	0.290036	ENSG00000160683
ENSG00000156521	0.290036	ENSG00000181191
ENSG00000116209	0.290035	ENSG00000116459
ENSG00000129691	0.290035	ENSG00000172466
ENSG00000015133	0.290034	ENSG00000142765
ENSG00000088179	0.290033	ENSG00000123066
ENSG00000088827	0.290033	ENSG00000165185
ENSG00000163946	0.290033	ENSG00000170915
ENSG00000125741	0.290032	ENSG00000175376
ENSG00000093010	0.290032	ENSG00000177200
ENSG00000181991	0.290032	ENSG00000184220
ENSG00000230590	0.290032	ENSG00000254791
ENSG00000089351	0.290031	ENSG00000100934
ENSG00000138802	0.290031	ENSG00000145216
ENSG00000115993	0.290031	ENSG00000184792
ENSG00000158201	0.29003	ENSG00000168421
ENSG00000124508	0.29003	ENSG00000169239
ENSG00000100311	0.29003	ENSG00000171115
ENSG00000171307	0.29003	ENSG00000176171
ENSG00000170542	0.290029	ENSG00000183696
ENSG00000109670	0.290028	ENSG00000234925
ENSG00000151327	0.290027	ENSG00000182606
ENSG00000100591	0.290026	ENSG00000119777
ENSG00000124570	0.290026	ENSG00000141564
ENSG00000131748	0.290026	ENSG00000197860
ENSG00000068137	0.290025	ENSG00000125885
ENSG00000118495	0.290025	ENSG00000139436
ENSG00000144136	0.290025	ENSG00000198680
ENSG00000178573	0.290025	ENSG00000267221
ENSG00000135720	0.290024	ENSG00000153317
ENSG00000105671	0.290024	ENSG00000165181
ENSG00000119509	0.290023	ENSG00000155719
ENSG00000130544	0.290023	ENSG00000213064
ENSG00000135720	0.290023	ENSG00000263002
ENSG00000073792	0.290022	ENSG00000104356
ENSG00000111802	0.290022	ENSG00000141699
ENSG00000135823	0.290022	ENSG00000158234
ENSG00000108622	0.290022	ENSG00000198728
ENSG00000143614	0.290022	ENSG00000204371
ENSG00000124172	0.290021	ENSG00000258648
ENSG00000155096	0.29002	ENSG00000167186
ENSG00000068028	0.29002	ENSG00000171115
ENSG00000108219	0.290019	ENSG00000167851
ENSG00000111845	0.290019	ENSG00000173456
ENSG00000067606	0.290019	ENSG00000186185
ENSG00000103160	0.290018	ENSG00000141994
ENSG00000101017	0.290018	ENSG00000156171
ENSG00000119396	0.290018	ENSG00000162702
ENSG00000130208	0.290017	ENSG00000135094
ENSG00000091039	0.290017	ENSG00000222108
ENSG00000224045	0.290017	ENSG00000241511
ENSG00000128791	0.290016	ENSG00000186767
ENSG00000075340	0.290015	ENSG00000140682
ENSG00000135686	0.290015	ENSG00000224238
ENSG00000153406	0.290015	ENSG00000233515
ENSG00000205978	0.290015	ENSG00000247081
ENSG00000109445	0.290014	ENSG00000204634
ENSG00000085719	0.290014	ENSG00000213373
ENSG00000130150	0.290014	ENSG00000214826
ENSG00000113593	0.290013	ENSG00000131374
ENSG00000159445	0.290013	ENSG00000168661
ENSG00000146828	0.290013	ENSG00000173137
ENSG00000124209	0.290013	ENSG00000188493
ENSG00000183530	0.290013	ENSG00000219881
ENSG00000106560	0.290011	ENSG00000156345
ENSG00000102390	0.29001	ENSG00000105619
ENSG00000158411	0.29001	ENSG00000170542
ENSG00000136603	0.29001	ENSG00000187778
ENSG00000101935	0.29001	ENSG00000189056
ENSG00000122507	0.290009	ENSG00000139154
ENSG00000151689	0.290009	ENSG00000159082
ENSG00000119401	0.290007	ENSG00000167987
ENSG00000197111	0.290007	ENSG00000197603
ENSG00000147457	0.290007	ENSG00000277443
ENSG00000101057	0.290006	ENSG00000136732
ENSG00000137770	0.290006	ENSG00000164252
ENSG00000002834	0.290005	ENSG00000105866
ENSG00000088881	0.290005	ENSG00000134545
ENSG00000086827	0.290005	ENSG00000171462
ENSG00000092621	0.290004	ENSG00000128833
ENSG00000167565	0.290004	ENSG00000171115
ENSG00000129968	0.290004	ENSG00000176105
ENSG00000137343	0.290004	ENSG00000181467
ENSG00000020256	0.290003	ENSG00000137177
ENSG00000167851	0.290003	ENSG00000171462
ENSG00000162669	0.290003	ENSG00000173905
ENSG00000078804	0.290002	ENSG00000124091
ENSG00000127311	0.290002	ENSG00000140320
ENSG00000002549	0.290001	ENSG00000135114
ENSG00000167261	0.290001	ENSG00000213613
ENSG00000105254	0.29	ENSG00000154217
ENSG00000119714	0.289999	ENSG00000134297
ENSG00000102265	0.289999	ENSG00000171992
ENSG00000187045	0.289999	ENSG00000240891
ENSG00000117983	0.289998	ENSG00000135390
ENSG00000100298	0.289998	ENSG00000178573
ENSG00000140526	0.289998	ENSG00000182400
ENSG00000117009	0.289998	ENSG00000196670
ENSG00000116604	0.289997	ENSG00000125484
ENSG00000138674	0.289997	ENSG00000166170
ENSG00000197136	0.289997	ENSG00000214787
ENSG00000112695	0.289996	ENSG00000167283
ENSG00000102312	0.289996	ENSG00000235665
ENSG00000198198	0.289996	ENSG00000259431
ENSG00000100479	0.289995	ENSG00000131462
ENSG00000117090	0.289995	ENSG00000156171
ENSG00000117360	0.289995	ENSG00000163374
ENSG00000159733	0.289995	ENSG00000180530
ENSG00000116871	0.289994	ENSG00000119401
ENSG00000116668	0.289994	ENSG00000139734
ENSG00000047597	0.289993	ENSG00000073008
ENSG00000118363	0.289993	ENSG00000238227
ENSG00000119403	0.289992	ENSG00000132965
ENSG00000148339	0.289992	ENSG00000198743
ENSG00000100321	0.289991	ENSG00000181754
ENSG00000183496	0.289991	ENSG00000274475
ENSG00000026508	0.28999	ENSG00000173068
ENSG00000125657	0.28999	ENSG00000175711
ENSG00000139187	0.289989	ENSG00000213071
ENSG00000055917	0.289989	ENSG00000225636
ENSG00000170540	0.289988	ENSG00000238227
ENSG00000004142	0.289987	ENSG00000127922
ENSG00000140104	0.289987	ENSG00000163755
ENSG00000170522	0.289987	ENSG00000179542
ENSG00000187187	0.289986	ENSG00000267041
ENSG00000166323	0.289985	ENSG00000175899
ENSG00000110925	0.289985	ENSG00000178974
ENSG00000128829	0.289985	ENSG00000259581
ENSG00000103472	0.289985	ENSG00000260229
ENSG00000095932	0.289983	ENSG00000102870
ENSG00000110852	0.289983	ENSG00000154059
ENSG00000115998	0.289982	ENSG00000117593
ENSG00000180354	0.289982	ENSG00000240531
ENSG00000054654	0.289981	ENSG00000142634
ENSG00000114735	0.289981	ENSG00000168421
ENSG00000134545	0.289981	ENSG00000186187
ENSG00000000457	0.28998	ENSG00000107679
ENSG00000205189	0.28998	ENSG00000243716
ENSG00000106799	0.289979	ENSG00000128438
ENSG00000119707	0.289978	ENSG00000161281
ENSG00000155962	0.289977	ENSG00000196182
ENSG00000157741	0.289976	ENSG00000166676
ENSG00000152669	0.289976	ENSG00000168646
ENSG00000071127	0.289976	ENSG00000181830
ENSG00000198742	0.289976	ENSG00000224420
ENSG00000129465	0.289976	ENSG00000249532
ENSG00000204227	0.289976	ENSG00000269907
ENSG00000062725	0.289975	ENSG00000135720
ENSG00000108509	0.289975	ENSG00000196411
ENSG00000064607	0.289975	ENSG00000254369
ENSG00000105281	0.289974	ENSG00000119711
ENSG00000090060	0.289974	ENSG00000124226
ENSG00000135211	0.289974	ENSG00000167173
ENSG00000145476	0.289974	ENSG00000182179
ENSG00000114315	0.289973	ENSG00000160007
ENSG00000162819	0.289973	ENSG00000170085
ENSG00000113319	0.289973	ENSG00000183963
ENSG00000235613	0.289973	ENSG00000270647
ENSG00000120458	0.289972	ENSG00000139187
ENSG00000003137	0.289972	ENSG00000188157
ENSG00000159322	0.289971	ENSG00000204791
ENSG00000228097	0.289971	ENSG00000228599
ENSG00000185379	0.289971	ENSG00000235613
ENSG00000164220	0.28997	ENSG00000214359
ENSG00000049089	0.289969	ENSG00000070404
ENSG00000103227	0.289968	ENSG00000178605
ENSG00000165702	0.289968	ENSG00000198208
ENSG00000186265	0.289967	ENSG00000204439
ENSG00000000460	0.289966	ENSG00000187045
ENSG00000067064	0.289964	ENSG00000157600
ENSG00000100532	0.289964	ENSG00000167550
ENSG00000158411	0.289964	ENSG00000167874
ENSG00000116604	0.289964	ENSG00000183530
ENSG00000156510	0.289964	ENSG00000257698
ENSG00000127124	0.289963	ENSG00000197457
ENSG00000105289	0.289962	ENSG00000119401
ENSG00000204219	0.289962	ENSG00000267128
ENSG00000101400	0.289962	ENSG00000280543
ENSG00000105993	0.289961	ENSG00000106348
ENSG00000120594	0.289961	ENSG00000173597
ENSG00000103995	0.289961	ENSG00000174137
ENSG00000114455	0.28996	ENSG00000158006
ENSG00000124193	0.28996	ENSG00000197111
ENSG00000118046	0.289958	ENSG00000124098
ENSG00000174292	0.289958	ENSG00000205929
ENSG00000100884	0.289957	ENSG00000104228
ENSG00000072042	0.289957	ENSG00000121289
ENSG00000129673	0.289955	ENSG00000144554
ENSG00000187815	0.289955	ENSG00000263874
ENSG00000156521	0.289954	ENSG00000171115
ENSG00000145723	0.289954	ENSG00000189298
ENSG00000100012	0.289953	ENSG00000165506
ENSG00000107816	0.289953	ENSG00000178573
ENSG00000084623	0.289952	ENSG00000137547
ENSG00000073331	0.289952	ENSG00000165138
ENSG00000162825	0.289952	ENSG00000178053
ENSG00000120963	0.289952	ENSG00000180488
ENSG00000179387	0.289952	ENSG00000196466
ENSG00000104218	0.289951	ENSG00000111860
ENSG00000166169	0.289951	ENSG00000177479
ENSG00000141576	0.289951	ENSG00000184867
ENSG00000002834	0.289949	ENSG00000119714
ENSG00000119772	0.289949	ENSG00000138668
ENSG00000114544	0.289949	ENSG00000153989
ENSG00000205517	0.289948	ENSG00000257103
ENSG00000172845	0.289948	ENSG00000259581
ENSG00000087269	0.289947	ENSG00000113448
ENSG00000044574	0.289947	ENSG00000164252
ENSG00000164896	0.289947	ENSG00000198538
ENSG00000101236	0.289946	ENSG00000117407
ENSG00000029993	0.289945	ENSG00000057657
ENSG00000027001	0.289945	ENSG00000257195
ENSG00000136630	0.289944	ENSG00000152804
ENSG00000081692	0.289944	ENSG00000231395
ENSG00000116138	0.289943	ENSG00000145723
ENSG00000125868	0.289943	ENSG00000222009
ENSG00000161920	0.289943	ENSG00000226891
ENSG00000102531	0.289942	ENSG00000155755
ENSG00000144407	0.289942	ENSG00000169432
ENSG00000164187	0.289941	ENSG00000248483
ENSG00000142949	0.28994	ENSG00000167994
ENSG00000123124	0.28994	ENSG00000174292
ENSG00000125944	0.28994	ENSG00000178074
ENSG00000131845	0.28994	ENSG00000178229
ENSG00000101367	0.28994	ENSG00000180389
ENSG00000132635	0.28994	ENSG00000275066
ENSG00000163251	0.289939	ENSG00000166947
ENSG00000070614	0.289939	ENSG00000248483
ENSG00000132780	0.289938	ENSG00000162636
ENSG00000110324	0.289938	ENSG00000176903
ENSG00000170175	0.289938	ENSG00000237977
ENSG00000134242	0.289937	ENSG00000197818
ENSG00000095464	0.289936	ENSG00000120948
ENSG00000131828	0.289935	ENSG00000174586
ENSG00000156831	0.289935	ENSG00000197860
ENSG00000138674	0.289935	ENSG00000277030
ENSG00000185753	0.289934	ENSG00000197818
ENSG00000100055	0.289934	ENSG00000235590
ENSG00000112763	0.289933	ENSG00000119280
ENSG00000004142	0.289933	ENSG00000120458
ENSG00000164252	0.289933	ENSG00000170915
ENSG00000157036	0.289933	ENSG00000179348
ENSG00000104218	0.289933	ENSG00000239605
ENSG00000140749	0.289932	ENSG00000156171
ENSG00000171097	0.289932	ENSG00000185262
ENSG00000138668	0.289932	ENSG00000196323
ENSG00000114737	0.289932	ENSG00000270706
ENSG00000054523	0.289931	ENSG00000108405
ENSG00000127083	0.289931	ENSG00000168679
ENSG00000263002	0.289931	ENSG00000271383
ENSG00000157978	0.28993	ENSG00000177683
ENSG00000070214	0.28993	ENSG00000182183
ENSG00000006576	0.289929	ENSG00000189221
ENSG00000174099	0.289929	ENSG00000198551
ENSG00000165533	0.289929	ENSG00000198821
ENSG00000133657	0.289928	ENSG00000186812
ENSG00000132646	0.289928	ENSG00000248405
ENSG00000237989	0.289928	ENSG00000260941
ENSG00000152465	0.289927	ENSG00000167106
ENSG00000154127	0.289927	ENSG00000171307
ENSG00000116688	0.289926	ENSG00000140553
ENSG00000185033	0.289925	ENSG00000185436
ENSG00000177683	0.289925	ENSG00000203288
ENSG00000135828	0.289925	ENSG00000267470
ENSG00000120533	0.289924	ENSG00000180071
ENSG00000131462	0.289923	ENSG00000183111
ENSG00000161204	0.289923	ENSG00000198455
ENSG00000153779	0.289923	ENSG00000204611
ENSG00000138172	0.289922	ENSG00000227051
ENSG00000156052	0.289921	ENSG00000164306
ENSG00000091409	0.28992	ENSG00000103064
ENSG00000124813	0.28992	ENSG00000183166
ENSG00000120509	0.289919	ENSG00000163565
ENSG00000115594	0.289918	ENSG00000158555
ENSG00000143457	0.289918	ENSG00000181004
ENSG00000125430	0.289918	ENSG00000197056
ENSG00000132429	0.289918	ENSG00000243609
ENSG00000119411	0.289917	ENSG00000172260
ENSG00000140945	0.289917	ENSG00000186812
ENSG00000023330	0.289917	ENSG00000213830
ENSG00000110693	0.289916	ENSG00000135070
ENSG00000205277	0.289916	ENSG00000212493
ENSG00000111801	0.289916	ENSG00000270706
ENSG00000131469	0.289915	ENSG00000166387
ENSG00000057252	0.289915	ENSG00000175573
ENSG00000163946	0.289915	ENSG00000273820
ENSG00000099956	0.289914	ENSG00000125629
ENSG00000101997	0.289914	ENSG00000248712
ENSG00000006459	0.289913	ENSG00000029993
ENSG00000023171	0.289913	ENSG00000144712
ENSG00000132819	0.289913	ENSG00000170271
ENSG00000104859	0.289913	ENSG00000187051
ENSG00000196730	0.289913	ENSG00000236017
ENSG00000007541	0.28991	ENSG00000111339
ENSG00000136811	0.28991	ENSG00000181830
ENSG00000149136	0.289909	ENSG00000168612
ENSG00000084073	0.289909	ENSG00000169446
ENSG00000189056	0.289909	ENSG00000213186
ENSG00000140451	0.289908	ENSG00000154153
ENSG00000159753	0.289908	ENSG00000173320
ENSG00000105732	0.289908	ENSG00000179151
ENSG00000136383	0.289908	ENSG00000241343
ENSG00000011590	0.289907	ENSG00000116661
ENSG00000114388	0.289907	ENSG00000140511
ENSG00000126698	0.289907	ENSG00000154723
ENSG00000125484	0.289907	ENSG00000185252
ENSG00000060982	0.289907	ENSG00000185650
ENSG00000164220	0.289907	ENSG00000242992
ENSG00000104859	0.289906	ENSG00000130544
ENSG00000170525	0.289906	ENSG00000173705
ENSG00000110066	0.289906	ENSG00000197622
ENSG00000103528	0.289905	ENSG00000141429
ENSG00000160007	0.289905	ENSG00000168994
ENSG00000063169	0.289904	ENSG00000105245
ENSG00000070371	0.289904	ENSG00000115318
ENSG00000136237	0.289904	ENSG00000162415
ENSG00000184956	0.289904	ENSG00000185420
ENSG00000163389	0.289904	ENSG00000187118
ENSG00000092529	0.289903	ENSG00000133063
ENSG00000067208	0.289903	ENSG00000133961
ENSG00000173744	0.289903	ENSG00000236609
ENSG00000058453	0.289902	ENSG00000100281
ENSG00000005206	0.289902	ENSG00000118276
ENSG00000101447	0.289902	ENSG00000144959
ENSG00000138172	0.289902	ENSG00000151490
ENSG00000099204	0.289902	ENSG00000163362
ENSG00000058091	0.289902	ENSG00000166979
ENSG00000178996	0.289902	ENSG00000205238
ENSG00000062725	0.289901	ENSG00000139970
ENSG00000103657	0.289901	ENSG00000179271
ENSG00000102098	0.289901	ENSG00000197965
ENSG00000117481	0.289901	ENSG00000205022
ENSG00000100311	0.289901	ENSG00000275111
ENSG00000105619	0.2899	ENSG00000232564
ENSG00000165025	0.2899	ENSG00000234420
ENSG00000111731	0.289899	ENSG00000196511
ENSG00000100225	0.289898	ENSG00000143224
ENSG00000114739	0.289898	ENSG00000144407
ENSG00000100311	0.289898	ENSG00000162777
ENSG00000185697	0.289897	ENSG00000186314
ENSG00000096968	0.289897	ENSG00000196456
ENSG00000114735	0.289896	ENSG00000157978
ENSG00000187024	0.289896	ENSG00000213185
ENSG00000051382	0.289895	ENSG00000111371
ENSG00000006451	0.289894	ENSG00000114062
ENSG00000131507	0.289894	ENSG00000156675
ENSG00000134242	0.289894	ENSG00000261150
ENSG00000112079	0.289893	ENSG00000137992
ENSG00000127191	0.289893	ENSG00000146215
ENSG00000006194	0.289893	ENSG00000166987
ENSG00000085998	0.289892	ENSG00000153317
ENSG00000124574	0.289892	ENSG00000158006
ENSG00000101000	0.289891	ENSG00000167685
ENSG00000159958	0.289891	ENSG00000196712
ENSG00000231607	0.289891	ENSG00000267796
ENSG00000104872	0.28989	ENSG00000142453
ENSG00000121406	0.28989	ENSG00000143740
ENSG00000156521	0.28989	ENSG00000168824
ENSG00000103351	0.28989	ENSG00000214655
ENSG00000007312	0.289889	ENSG00000100401
ENSG00000113282	0.289889	ENSG00000138668
ENSG00000099194	0.289889	ENSG00000178397
ENSG00000132334	0.289889	ENSG00000186847
ENSG00000083844	0.289888	ENSG00000137992
ENSG00000135083	0.289888	ENSG00000142892
ENSG00000123106	0.289888	ENSG00000172977
ENSG00000204271	0.289888	ENSG00000233930
ENSG00000122068	0.289887	ENSG00000123104
ENSG00000158856	0.289887	ENSG00000170180
ENSG00000125484	0.289887	ENSG00000227638
ENSG00000100418	0.289886	ENSG00000196632
ENSG00000135914	0.289886	ENSG00000224855
ENSG00000181929	0.289885	ENSG00000213277
ENSG00000125384	0.289884	ENSG00000180304
ENSG00000100911	0.289883	ENSG00000101972
ENSG00000105088	0.289883	ENSG00000130311
ENSG00000113575	0.289883	ENSG00000149016
ENSG00000123191	0.289882	ENSG00000148019
ENSG00000138326	0.289882	ENSG00000162444
ENSG00000100100	0.289881	ENSG00000154153
ENSG00000128311	0.289881	ENSG00000167578
ENSG00000049769	0.28988	ENSG00000106348
ENSG00000108091	0.28988	ENSG00000173320
ENSG00000105254	0.289879	ENSG00000118596
ENSG00000080345	0.289879	ENSG00000197362
ENSG00000013503	0.289878	ENSG00000213516
ENSG00000153066	0.289878	ENSG00000256683
ENSG00000035403	0.289878	ENSG00000263883
ENSG00000128973	0.289877	ENSG00000159131
ENSG00000134571	0.289877	ENSG00000197566
ENSG00000175054	0.289877	ENSG00000198574
ENSG00000197312	0.289877	ENSG00000198959
ENSG00000150347	0.289876	ENSG00000188033
ENSG00000119514	0.289875	ENSG00000197093
ENSG00000140749	0.289875	ENSG00000230069
ENSG00000126768	0.289874	ENSG00000196262
ENSG00000086717	0.289874	ENSG00000197506
ENSG00000116741	0.289873	ENSG00000153066
ENSG00000119508	0.289873	ENSG00000196850
ENSG00000179869	0.289873	ENSG00000258527
ENSG00000071243	0.289872	ENSG00000138069
ENSG00000100902	0.289872	ENSG00000197056
ENSG00000172845	0.289872	ENSG00000240522
ENSG00000004864	0.289871	ENSG00000111676
ENSG00000111785	0.289871	ENSG00000111801
ENSG00000130208	0.289871	ENSG00000154359
ENSG00000143315	0.289871	ENSG00000164291
ENSG00000073792	0.289871	ENSG00000173273
ENSG00000173369	0.289871	ENSG00000188986
ENSG00000131043	0.289871	ENSG00000215424
ENSG00000150347	0.28987	ENSG00000163755
ENSG00000103160	0.28987	ENSG00000168140
ENSG00000139618	0.28987	ENSG00000221867
ENSG00000162739	0.289869	ENSG00000168395
ENSG00000137193	0.289868	ENSG00000158321
ENSG00000156313	0.289868	ENSG00000181830
ENSG00000082805	0.289868	ENSG00000196072
ENSG00000075151	0.289867	ENSG00000116251
ENSG00000109705	0.289867	ENSG00000162636
ENSG00000091039	0.289866	ENSG00000139508
ENSG00000006756	0.289866	ENSG00000149308
ENSG00000139508	0.289866	ENSG00000156510
ENSG00000083812	0.289866	ENSG00000178404
ENSG00000111801	0.289866	ENSG00000181284
ENSG00000167283	0.289866	ENSG00000204272
ENSG00000240531	0.289866	ENSG00000260689
ENSG00000122515	0.289865	ENSG00000198836
ENSG00000164919	0.289865	ENSG00000243649
ENSG00000180071	0.289864	ENSG00000225190
ENSG00000067606	0.289863	ENSG00000105088
ENSG00000150907	0.289863	ENSG00000151689
ENSG00000174600	0.289863	ENSG00000185800
ENSG00000107651	0.289863	ENSG00000228956
ENSG00000122435	0.289863	ENSG00000248483
ENSG00000165283	0.289862	ENSG00000170310
ENSG00000116741	0.28986	ENSG00000230069
ENSG00000099937	0.28986	ENSG00000268471
ENSG00000124508	0.289859	ENSG00000149150
ENSG00000134697	0.289859	ENSG00000161281
ENSG00000151117	0.289859	ENSG00000164951
ENSG00000015285	0.289858	ENSG00000132471
ENSG00000110066	0.289858	ENSG00000198909
ENSG00000086827	0.289857	ENSG00000120008
ENSG00000129422	0.289857	ENSG00000157978
ENSG00000121570	0.289857	ENSG00000198795
ENSG00000230399	0.289857	ENSG00000240853
ENSG00000163596	0.289856	ENSG00000175137
ENSG00000042062	0.289856	ENSG00000175449
ENSG00000124193	0.289856	ENSG00000231503
ENSG00000140386	0.289855	ENSG00000168502
ENSG00000028203	0.289854	ENSG00000057757
ENSG00000118777	0.289854	ENSG00000128268
ENSG00000117758	0.289854	ENSG00000171940
ENSG00000175449	0.289854	ENSG00000214517
ENSG00000100346	0.289852	ENSG00000110721
ENSG00000140471	0.289851	ENSG00000165156
ENSG00000108506	0.28985	ENSG00000146021
ENSG00000152409	0.28985	ENSG00000276116
ENSG00000136026	0.289849	ENSG00000152749
ENSG00000263883	0.289849	ENSG00000276043
ENSG00000006047	0.289848	ENSG00000068137
ENSG00000136807	0.289848	ENSG00000179271
ENSG00000164556	0.289848	ENSG00000204706
ENSG00000129910	0.289847	ENSG00000156787
ENSG00000154813	0.289847	ENSG00000163322
ENSG00000083844	0.289847	ENSG00000171451
ENSG00000095777	0.289847	ENSG00000265929
ENSG00000001561	0.289846	ENSG00000164300
ENSG00000166974	0.289846	ENSG00000175305
ENSG00000134152	0.289846	ENSG00000176171
ENSG00000136811	0.289846	ENSG00000238227
ENSG00000081019	0.289845	ENSG00000132801
ENSG00000106560	0.289844	ENSG00000117479
ENSG00000130826	0.289843	ENSG00000134697
ENSG00000135365	0.289843	ENSG00000165501
ENSG00000161281	0.289843	ENSG00000168556
ENSG00000115163	0.289843	ENSG00000169136
ENSG00000080854	0.289843	ENSG00000224078
ENSG00000007237	0.289842	ENSG00000108798
ENSG00000136929	0.289842	ENSG00000145335
ENSG00000167987	0.289842	ENSG00000174282
ENSG00000105696	0.289842	ENSG00000196388
ENSG00000136383	0.289841	ENSG00000156313
ENSG00000154359	0.289841	ENSG00000173744
ENSG00000141551	0.289841	ENSG00000185436
ENSG00000181652	0.289841	ENSG00000197880
ENSG00000095002	0.28984	ENSG00000105778
ENSG00000146350	0.28984	ENSG00000165704
ENSG00000137824	0.28984	ENSG00000172915
ENSG00000145687	0.28984	ENSG00000223949
ENSG00000149485	0.28984	ENSG00000240505
ENSG00000127870	0.289839	ENSG00000140365
ENSG00000141385	0.289839	ENSG00000185220
ENSG00000139352	0.289838	ENSG00000143643
ENSG00000140320	0.289838	ENSG00000168329
ENSG00000105339	0.289838	ENSG00000236086
ENSG00000188554	0.289838	ENSG00000240891
ENSG00000110934	0.289837	ENSG00000123191
ENSG00000004139	0.289837	ENSG00000150907
ENSG00000101247	0.289837	ENSG00000152270
ENSG00000109705	0.289837	ENSG00000161509
ENSG00000125657	0.289837	ENSG00000166188
ENSG00000149308	0.289837	ENSG00000198464
ENSG00000139718	0.289836	ENSG00000232177
ENSG00000159658	0.289834	ENSG00000162482
ENSG00000107560	0.289834	ENSG00000168404
ENSG00000102886	0.289834	ENSG00000196670
ENSG00000185220	0.289834	ENSG00000226791
ENSG00000002745	0.289833	ENSG00000116793
ENSG00000100739	0.289833	ENSG00000125484
ENSG00000141985	0.289833	ENSG00000169919
ENSG00000123700	0.289833	ENSG00000181315
ENSG00000050393	0.289832	ENSG00000100413
ENSG00000129673	0.289832	ENSG00000170310
ENSG00000171097	0.289832	ENSG00000175197
ENSG00000182796	0.289832	ENSG00000232928
ENSG00000125356	0.289832	ENSG00000269907
ENSG00000099956	0.289831	ENSG00000119514
ENSG00000142507	0.289831	ENSG00000143368
ENSG00000149308	0.289831	ENSG00000198298
ENSG00000185800	0.28983	ENSG00000239704
ENSG00000100346	0.289829	ENSG00000169239
ENSG00000102524	0.289828	ENSG00000118007
ENSG00000134470	0.289828	ENSG00000167994
ENSG00000004809	0.289828	ENSG00000205639
ENSG00000089335	0.289827	ENSG00000132635
ENSG00000079257	0.289827	ENSG00000187266
ENSG00000140365	0.289827	ENSG00000228486
ENSG00000204257	0.289827	ENSG00000233435
ENSG00000119707	0.289826	ENSG00000132640
ENSG00000204116	0.289826	ENSG00000204634
ENSG00000181467	0.289826	ENSG00000280213
ENSG00000139687	0.289825	ENSG00000229894
ENSG00000107771	0.289824	ENSG00000144749
ENSG00000141699	0.289824	ENSG00000183208
ENSG00000111142	0.289824	ENSG00000250361
ENSG00000066117	0.289823	ENSG00000122223
ENSG00000059758	0.289823	ENSG00000215244
ENSG00000211593	0.289823	ENSG00000244556
ENSG00000117266	0.289822	ENSG00000140525
ENSG00000134461	0.289822	ENSG00000143793
ENSG00000139687	0.289822	ENSG00000148248
ENSG00000111913	0.289822	ENSG00000174292
ENSG00000164045	0.289822	ENSG00000179335
ENSG00000141696	0.289822	ENSG00000198133
ENSG00000006047	0.289821	ENSG00000085063
ENSG00000041988	0.289821	ENSG00000105982
ENSG00000115318	0.289821	ENSG00000142197
ENSG00000026508	0.289821	ENSG00000153395
ENSG00000151498	0.28982	ENSG00000204791
ENSG00000129467	0.289819	ENSG00000145014
ENSG00000147655	0.289819	ENSG00000177169
ENSG00000155868	0.289818	ENSG00000196083
ENSG00000171862	0.289818	ENSG00000238086
ENSG00000131242	0.289818	ENSG00000254726
ENSG00000136280	0.289818	ENSG00000263874
ENSG00000102977	0.289817	ENSG00000162931
ENSG00000111845	0.289817	ENSG00000204923
ENSG00000091039	0.289816	ENSG00000100241
ENSG00000079435	0.289816	ENSG00000153044
ENSG00000110066	0.289816	ENSG00000176563
ENSG00000137177	0.289816	ENSG00000186907
ENSG00000115808	0.289815	ENSG00000148339
ENSG00000141447	0.289815	ENSG00000154124
ENSG00000137563	0.289815	ENSG00000155755
ENSG00000121903	0.289815	ENSG00000188822
ENSG00000090266	0.289814	ENSG00000163655
ENSG00000115159	0.289814	ENSG00000172663
ENSG00000161405	0.289814	ENSG00000198909
ENSG00000124731	0.289813	ENSG00000168404
ENSG00000159713	0.289813	ENSG00000259151
ENSG00000154917	0.289812	ENSG00000257108
ENSG00000157734	0.289811	ENSG00000158555
ENSG00000141579	0.28981	ENSG00000164220
ENSG00000101752	0.28981	ENSG00000198870
ENSG00000101096	0.289809	ENSG00000281398
ENSG00000181856	0.289808	ENSG00000213186
ENSG00000121594	0.289807	ENSG00000136811
ENSG00000136237	0.289807	ENSG00000167244
ENSG00000148204	0.289805	ENSG00000171940
ENSG00000165702	0.289805	ENSG00000198925
ENSG00000105339	0.289804	ENSG00000139641
ENSG00000104738	0.289804	ENSG00000160789
ENSG00000165181	0.289804	ENSG00000176153
ENSG00000101916	0.289804	ENSG00000186047
ENSG00000107018	0.289803	ENSG00000134109
ENSG00000101278	0.289803	ENSG00000141127
ENSG00000106683	0.289803	ENSG00000162624
ENSG00000148842	0.289803	ENSG00000173905
ENSG00000213277	0.289803	ENSG00000224238
ENSG00000221867	0.289803	ENSG00000272899
ENSG00000143321	0.289802	ENSG00000164068
ENSG00000117115	0.289801	ENSG00000153250
ENSG00000136514	0.289801	ENSG00000156587
ENSG00000073350	0.2898	ENSG00000101096
ENSG00000168010	0.2898	ENSG00000172375
ENSG00000177683	0.2898	ENSG00000178404
ENSG00000124209	0.289799	ENSG00000148943
ENSG00000004142	0.289798	ENSG00000100413
ENSG00000108091	0.289798	ENSG00000132640
ENSG00000118402	0.289798	ENSG00000141753
ENSG00000133488	0.289798	ENSG00000169247
ENSG00000105290	0.289797	ENSG00000133703
ENSG00000196843	0.289797	ENSG00000275111
ENSG00000161996	0.289796	ENSG00000179144
ENSG00000166145	0.289796	ENSG00000181481
ENSG00000176532	0.289795	ENSG00000203880
ENSG00000141219	0.289794	ENSG00000148719
ENSG00000064961	0.289794	ENSG00000168936
ENSG00000127334	0.289794	ENSG00000185222
ENSG00000120458	0.289793	ENSG00000168661
ENSG00000064666	0.289793	ENSG00000186847
ENSG00000102384	0.289792	ENSG00000165527
ENSG00000235750	0.289792	ENSG00000240522
ENSG00000130202	0.289791	ENSG00000140691
ENSG00000141994	0.28979	ENSG00000161509
ENSG00000154027	0.28979	ENSG00000242607
ENSG00000088888	0.289789	ENSG00000121671
ENSG00000138378	0.289789	ENSG00000148019
ENSG00000121931	0.289789	ENSG00000162714
ENSG00000105514	0.289788	ENSG00000124193
ENSG00000123575	0.289788	ENSG00000132780
ENSG00000006047	0.289788	ENSG00000137502
ENSG00000124831	0.289788	ENSG00000144677
ENSG00000147443	0.289788	ENSG00000161996
ENSG00000090266	0.289788	ENSG00000167723
ENSG00000104218	0.289788	ENSG00000197622
ENSG00000055483	0.289787	ENSG00000146192
ENSG00000123700	0.289787	ENSG00000174953
ENSG00000066117	0.289787	ENSG00000248405
ENSG00000038382	0.289786	ENSG00000116701
ENSG00000139651	0.289786	ENSG00000160818
ENSG00000083290	0.289785	ENSG00000135250
ENSG00000159147	0.289785	ENSG00000198846
ENSG00000124731	0.289785	ENSG00000235257
ENSG00000108100	0.289784	ENSG00000136161
ENSG00000105982	0.289784	ENSG00000175556
ENSG00000116574	0.289784	ENSG00000179869
ENSG00000072736	0.289783	ENSG00000117281
ENSG00000121060	0.289783	ENSG00000138646
ENSG00000130758	0.289783	ENSG00000197818
ENSG00000013503	0.289782	ENSG00000015133
ENSG00000079999	0.289781	ENSG00000111581
ENSG00000159363	0.289781	ENSG00000164576
ENSG00000102904	0.289781	ENSG00000180354
ENSG00000058600	0.289781	ENSG00000186409
ENSG00000102886	0.289781	ENSG00000216937
ENSG00000213262	0.289781	ENSG00000275111
ENSG00000079263	0.28978	ENSG00000135446
ENSG00000103647	0.289778	ENSG00000137101
ENSG00000144647	0.289778	ENSG00000162695
ENSG00000126759	0.289778	ENSG00000215421
ENSG00000110917	0.289777	ENSG00000115677
ENSG00000140365	0.289777	ENSG00000157764
ENSG00000170142	0.289777	ENSG00000277443
ENSG00000002746	0.289776	ENSG00000156453
ENSG00000005175	0.289774	ENSG00000182183
ENSG00000126522	0.289772	ENSG00000161526
ENSG00000041988	0.289771	ENSG00000110066
ENSG00000141293	0.289769	ENSG00000162398
ENSG00000166508	0.289769	ENSG00000180354
ENSG00000106100	0.289769	ENSG00000214456
ENSG00000124767	0.289768	ENSG00000179958
ENSG00000140511	0.289768	ENSG00000225264
ENSG00000065518	0.289766	ENSG00000136938
ENSG00000139116	0.289766	ENSG00000142634
ENSG00000164556	0.289766	ENSG00000197385
ENSG00000149308	0.289766	ENSG00000267041
ENSG00000079308	0.289765	ENSG00000133488
ENSG00000089558	0.289765	ENSG00000167191
ENSG00000124193	0.289765	ENSG00000169032
ENSG00000117480	0.289765	ENSG00000185697
ENSG00000104765	0.289764	ENSG00000119950
ENSG00000068323	0.289764	ENSG00000181982
ENSG00000134013	0.289763	ENSG00000151067
ENSG00000116690	0.289762	ENSG00000140400
ENSG00000140675	0.289762	ENSG00000153914
ENSG00000026508	0.289762	ENSG00000156453
ENSG00000116741	0.289762	ENSG00000167874
ENSG00000140451	0.289762	ENSG00000204116
ENSG00000161677	0.289762	ENSG00000226419
ENSG00000116580	0.289762	ENSG00000236549
ENSG00000238227	0.289762	ENSG00000245910
ENSG00000099956	0.289761	ENSG00000145723
ENSG00000124098	0.28976	ENSG00000126088
ENSG00000143643	0.28976	ENSG00000145723
ENSG00000090266	0.28976	ENSG00000162607
ENSG00000006555	0.28976	ENSG00000184731
ENSG00000143575	0.28976	ENSG00000233334
ENSG00000129353	0.28976	ENSG00000233515
ENSG00000123933	0.289759	ENSG00000141429
ENSG00000104043	0.289759	ENSG00000164081
ENSG00000124275	0.289759	ENSG00000181744
ENSG00000162836	0.289759	ENSG00000185379
ENSG00000163655	0.289759	ENSG00000271503
ENSG00000133895	0.289758	ENSG00000170677
ENSG00000064313	0.289757	ENSG00000122507
ENSG00000120533	0.289757	ENSG00000131067
ENSG00000101290	0.289756	ENSG00000136383
ENSG00000076356	0.289756	ENSG00000180871
ENSG00000176049	0.289756	ENSG00000181847
ENSG00000203288	0.289756	ENSG00000288649
ENSG00000107816	0.289755	ENSG00000171462
ENSG00000085276	0.289755	ENSG00000198715
ENSG00000103942	0.289753	ENSG00000142546
ENSG00000133313	0.289753	ENSG00000181830
ENSG00000214655	0.289753	ENSG00000237943
ENSG00000112079	0.289752	ENSG00000145723
ENSG00000087111	0.289752	ENSG00000187231
ENSG00000142396	0.289752	ENSG00000219881
ENSG00000148356	0.289751	ENSG00000176160
ENSG00000116120	0.28975	ENSG00000133657
ENSG00000065485	0.28975	ENSG00000182095
ENSG00000181029	0.28975	ENSG00000198492
ENSG00000214176	0.28975	ENSG00000251441
ENSG00000126522	0.28975	ENSG00000281106
ENSG00000119326	0.289749	ENSG00000130475
ENSG00000126878	0.289749	ENSG00000168769
ENSG00000163235	0.289749	ENSG00000179454
ENSG00000128322	0.289749	ENSG00000185198
ENSG00000108785	0.289749	ENSG00000197860
ENSG00000143653	0.289749	ENSG00000243335
ENSG00000148690	0.289748	ENSG00000244556
ENSG00000181284	0.289748	ENSG00000250254
ENSG00000143256	0.289748	ENSG00000250479
ENSG00000115694	0.289747	ENSG00000120158
ENSG00000112079	0.289747	ENSG00000138172
ENSG00000110324	0.289747	ENSG00000160593
ENSG00000141699	0.289747	ENSG00000161509
ENSG00000142544	0.289747	ENSG00000232354
ENSG00000005513	0.289746	ENSG00000143515
ENSG00000083844	0.289746	ENSG00000196083
ENSG00000185220	0.289746	ENSG00000205138
ENSG00000106635	0.289745	ENSG00000246877
ENSG00000197603	0.289745	ENSG00000248283
ENSG00000112053	0.289744	ENSG00000140943
ENSG00000130475	0.289744	ENSG00000188677
ENSG00000114698	0.289743	ENSG00000124508
ENSG00000071859	0.289743	ENSG00000145494
ENSG00000010818	0.289743	ENSG00000180071
ENSG00000143862	0.289742	ENSG00000265929
ENSG00000119986	0.289741	ENSG00000146112
ENSG00000095932	0.289741	ENSG00000157653
ENSG00000149658	0.289741	ENSG00000171862
ENSG00000116212	0.289741	ENSG00000196547
ENSG00000100034	0.28974	ENSG00000108100
ENSG00000170190	0.28974	ENSG00000196372
ENSG00000155495	0.289739	ENSG00000196262
ENSG00000213613	0.289738	ENSG00000248415
ENSG00000034677	0.289737	ENSG00000136492
ENSG00000104228	0.289736	ENSG00000178057
ENSG00000163348	0.289735	ENSG00000179921
ENSG00000049323	0.289734	ENSG00000164879
ENSG00000113721	0.289732	ENSG00000159674
ENSG00000125384	0.289732	ENSG00000188157
ENSG00000100523	0.289732	ENSG00000188559
ENSG00000131069	0.289732	ENSG00000198189
ENSG00000092201	0.289731	ENSG00000229140
ENSG00000115977	0.28973	ENSG00000136720
ENSG00000171914	0.28973	ENSG00000197465
ENSG00000130511	0.289729	ENSG00000169100
ENSG00000151726	0.289729	ENSG00000185262
ENSG00000083799	0.289727	ENSG00000089775
ENSG00000100055	0.289727	ENSG00000108785
ENSG00000142039	0.289727	ENSG00000234617
ENSG00000105339	0.289726	ENSG00000135596
ENSG00000105185	0.289726	ENSG00000198431
ENSG00000115507	0.289725	ENSG00000148248
ENSG00000112077	0.289725	ENSG00000162368
ENSG00000163389	0.289725	ENSG00000218052
ENSG00000060971	0.289724	ENSG00000166333
ENSG00000029534	0.289724	ENSG00000205309
ENSG00000065559	0.289724	ENSG00000213445
ENSG00000136630	0.289724	ENSG00000245848
ENSG00000101384	0.289723	ENSG00000112195
ENSG00000163703	0.289723	ENSG00000170915
ENSG00000088325	0.289723	ENSG00000266028
ENSG00000265354	0.289723	ENSG00000268521
ENSG00000113657	0.289723	ENSG00000275111
ENSG00000123191	0.289722	ENSG00000139514
ENSG00000081913	0.289722	ENSG00000156052
ENSG00000104936	0.289722	ENSG00000181035
ENSG00000149308	0.289722	ENSG00000273559
ENSG00000006451	0.289722	ENSG00000276043
ENSG00000132517	0.289721	ENSG00000162511
ENSG00000106479	0.289721	ENSG00000174775
ENSG00000106799	0.289721	ENSG00000198934
ENSG00000132912	0.289721	ENSG00000290292
ENSG00000105643	0.28972	ENSG00000113448
ENSG00000136156	0.28972	ENSG00000151689
ENSG00000091009	0.28972	ENSG00000177683
ENSG00000148341	0.289719	ENSG00000176058
ENSG00000107738	0.289718	ENSG00000183647
ENSG00000118620	0.289718	ENSG00000228486
ENSG00000105619	0.289718	ENSG00000259581
ENSG00000135926	0.289717	ENSG00000164010
ENSG00000050555	0.289717	ENSG00000217527
ENSG00000069702	0.289716	ENSG00000119638
ENSG00000100346	0.289716	ENSG00000147655
ENSG00000109079	0.289715	ENSG00000161298
ENSG00000065618	0.289714	ENSG00000118292
ENSG00000154274	0.289714	ENSG00000270706
ENSG00000130821	0.289713	ENSG00000162878
ENSG00000078304	0.289713	ENSG00000174233
ENSG00000170906	0.289713	ENSG00000186704
ENSG00000115758	0.289712	ENSG00000123416
ENSG00000116337	0.289712	ENSG00000150977
ENSG00000165283	0.289711	ENSG00000177469
ENSG00000138279	0.289711	ENSG00000196652
ENSG00000161509	0.289711	ENSG00000197016
ENSG00000152454	0.289711	ENSG00000247315
ENSG00000041988	0.28971	ENSG00000100077
ENSG00000115762	0.28971	ENSG00000148943
ENSG00000119514	0.289709	ENSG00000131067
ENSG00000158201	0.289709	ENSG00000158941
ENSG00000025039	0.289709	ENSG00000214851
ENSG00000116871	0.289708	ENSG00000156171
ENSG00000115977	0.289707	ENSG00000166323
ENSG00000121406	0.289707	ENSG00000213185
ENSG00000121989	0.289706	ENSG00000134056
ENSG00000068137	0.289706	ENSG00000137831
ENSG00000164556	0.289706	ENSG00000226091
ENSG00000150907	0.289705	ENSG00000182162
ENSG00000091009	0.289704	ENSG00000112282
ENSG00000117090	0.289704	ENSG00000178199
ENSG00000085117	0.289704	ENSG00000186566
ENSG00000176153	0.289703	ENSG00000176261
ENSG00000167895	0.289703	ENSG00000211593
ENSG00000235958	0.289703	ENSG00000237711
ENSG00000137757	0.289702	ENSG00000148737
ENSG00000141298	0.289702	ENSG00000197362
ENSG00000146373	0.289702	ENSG00000204257
ENSG00000001617	0.2897	ENSG00000041988
ENSG00000035115	0.2897	ENSG00000103415
ENSG00000173597	0.2897	ENSG00000228486
ENSG00000069667	0.289699	ENSG00000165156
ENSG00000182919	0.289699	ENSG00000215421
ENSG00000067840	0.289699	ENSG00000237424
ENSG00000140511	0.289698	ENSG00000162669
ENSG00000002016	0.289698	ENSG00000164086
ENSG00000087269	0.289697	ENSG00000134222
ENSG00000144647	0.289697	ENSG00000168421
ENSG00000175054	0.289697	ENSG00000267272
ENSG00000103415	0.289696	ENSG00000159713
ENSG00000148926	0.289696	ENSG00000186665
ENSG00000123329	0.289696	ENSG00000198189
ENSG00000100335	0.289695	ENSG00000229456
ENSG00000095261	0.289694	ENSG00000132199
ENSG00000089486	0.289694	ENSG00000155324
ENSG00000166508	0.289694	ENSG00000183010
ENSG00000168329	0.289693	ENSG00000169439
ENSG00000100296	0.289692	ENSG00000114861
ENSG00000122557	0.289692	ENSG00000145743
ENSG00000111845	0.289692	ENSG00000153317
ENSG00000158859	0.289692	ENSG00000171451
ENSG00000153201	0.289692	ENSG00000196975
ENSG00000006695	0.289691	ENSG00000055208
ENSG00000078668	0.289691	ENSG00000137770
ENSG00000131187	0.289691	ENSG00000157823
ENSG00000142197	0.289691	ENSG00000173153
ENSG00000169245	0.289691	ENSG00000187608
ENSG00000198146	0.28969	ENSG00000254004
ENSG00000100216	0.289689	ENSG00000124193
ENSG00000127445	0.289689	ENSG00000166016
ENSG00000196547	0.289689	ENSG00000229948
ENSG00000120437	0.289688	ENSG00000163867
ENSG00000171097	0.289688	ENSG00000176563
ENSG00000108622	0.289688	ENSG00000183258
ENSG00000143515	0.289688	ENSG00000186185
ENSG00000102245	0.289687	ENSG00000114388
ENSG00000119514	0.289687	ENSG00000139641
ENSG00000154589	0.289687	ENSG00000166268
ENSG00000109083	0.289686	ENSG00000117410
ENSG00000117560	0.289686	ENSG00000168754
ENSG00000168395	0.289686	ENSG00000180626
ENSG00000134255	0.289686	ENSG00000232630
ENSG00000082212	0.289685	ENSG00000106560
ENSG00000164707	0.289685	ENSG00000215067
ENSG00000136237	0.289683	ENSG00000208036
ENSG00000007237	0.289682	ENSG00000163297
ENSG00000168936	0.289682	ENSG00000238025
ENSG00000006062	0.28968	ENSG00000068878
ENSG00000116473	0.28968	ENSG00000170632
ENSG00000141556	0.28968	ENSG00000176095
ENSG00000136213	0.28968	ENSG00000239713
ENSG00000139737	0.289679	ENSG00000185885
ENSG00000213613	0.289679	ENSG00000228663
ENSG00000072736	0.289678	ENSG00000117593
ENSG00000111269	0.289678	ENSG00000174989
ENSG00000165280	0.289678	ENSG00000211460
ENSG00000102145	0.289677	ENSG00000137460
ENSG00000119403	0.289677	ENSG00000173898
ENSG00000105948	0.289676	ENSG00000154274
ENSG00000129534	0.289676	ENSG00000214900
ENSG00000010322	0.289676	ENSG00000247596
ENSG00000178464	0.289676	ENSG00000263266
ENSG00000042062	0.289675	ENSG00000043093
ENSG00000180304	0.289675	ENSG00000184900
ENSG00000096996	0.289675	ENSG00000188322
ENSG00000167815	0.289675	ENSG00000206177
ENSG00000162702	0.289675	ENSG00000228599
ENSG00000121858	0.289674	ENSG00000162728
ENSG00000086015	0.289673	ENSG00000118263
ENSG00000161653	0.289673	ENSG00000164291
ENSG00000168229	0.289673	ENSG00000169239
ENSG00000125356	0.289673	ENSG00000243716
ENSG00000255398	0.289673	ENSG00000277632
ENSG00000048140	0.289672	ENSG00000167536
ENSG00000134986	0.289672	ENSG00000197965
ENSG00000140044	0.289671	ENSG00000177888
ENSG00000125245	0.289671	ENSG00000197093
ENSG00000088387	0.289669	ENSG00000138185
ENSG00000126768	0.289669	ENSG00000153767
ENSG00000163950	0.289668	ENSG00000181873
ENSG00000171819	0.289668	ENSG00000232487
ENSG00000165182	0.289667	ENSG00000179168
ENSG00000119242	0.289667	ENSG00000184445
ENSG00000120458	0.289666	ENSG00000178921
ENSG00000182199	0.289666	ENSG00000188322
ENSG00000124217	0.289666	ENSG00000249471
ENSG00000086504	0.289665	ENSG00000140675
ENSG00000147324	0.289665	ENSG00000173692
ENSG00000185697	0.289665	ENSG00000231074
ENSG00000073464	0.289664	ENSG00000111012
ENSG00000043143	0.289664	ENSG00000114861
ENSG00000134545	0.289664	ENSG00000167037
ENSG00000168394	0.289664	ENSG00000236609
ENSG00000112667	0.289663	ENSG00000117983
ENSG00000135436	0.289663	ENSG00000159423
ENSG00000067606	0.289663	ENSG00000176532
ENSG00000154359	0.289663	ENSG00000245954
ENSG00000126561	0.289662	ENSG00000139083
ENSG00000084754	0.289662	ENSG00000148343
ENSG00000117475	0.289662	ENSG00000160294
ENSG00000113657	0.289661	ENSG00000162695
ENSG00000158164	0.289661	ENSG00000181350
ENSG00000143412	0.28966	ENSG00000160883
```
